## Supplementary material for "Cell type-specific epigenetic regulatory circuitry of coronary artery disease loci": BFUE_ATAC_c7_hg38_EnhancerInteractions.bed (part 1 of 9)

```
chr1	10315	10598	1:10315-10598	-
chr1	778455	778973	1:778455-778973	-
chr1	826800	827002	1:826800-827002	ENSG00000225880,ENSG00000228794,ENSG00000177757,ENSG00000230092,ENSG00000285268,ENSG00000237491,ENSG00000228327,ENSG00000198744,ENSG00000248527,ENSG00000240409,ENSG00000229344,ENSG00000278791,ENSG00000237973,ENSG00000230021,ENSG00000240361
chr1	827261	827778	1:827261-827778	ENSG00000225880,ENSG00000228794,ENSG00000177757,ENSG00000230092,ENSG00000285268,ENSG00000237491,ENSG00000228327,ENSG00000198744,ENSG00000248527,ENSG00000240409,ENSG00000229344,ENSG00000278791,ENSG00000237973,ENSG00000230021,ENSG00000240361
chr1	838447	838647	1:838447-838647	ENSG00000283040,ENSG00000225880,ENSG00000228794,ENSG00000177757,ENSG00000230092,ENSG00000237491,ENSG00000228327,ENSG00000268663,ENSG00000198744,ENSG00000248527,ENSG00000240409,ENSG00000229344,ENSG00000278791,ENSG00000237973,ENSG00000225630,ENSG00000225972,ENSG00000230021,ENSG00000233750,ENSG00000239945,ENSG00000186092,ENSG00000237613,ENSG00000284332,ENSG00000243485,ENSG00000278267,ENSG00000227232,ENSG00000239906,ENSG00000241860,ENSG00000222623,ENSG00000241599,ENSG00000279457,ENSG00000273874,ENSG00000228463,ENSG00000286448,ENSG00000236679,ENSG00000236601
chr1	869754	870064	1:869754-870064	ENSG00000283040,ENSG00000234711,ENSG00000230368,ENSG00000288531,ENSG00000225880,ENSG00000228794,ENSG00000177757,ENSG00000230092,ENSG00000285268,ENSG00000237491,ENSG00000229905,ENSG00000228327,ENSG00000229376,ENSG00000284662,ENSG00000268663,ENSG00000225630,ENSG00000225972,ENSG00000278757,ENSG00000250575,ENSG00000233750,ENSG00000239945,ENSG00000186092,ENSG00000268020,ENSG00000237613,ENSG00000284332,ENSG00000243485,ENSG00000278267,ENSG00000227232,ENSG00000239906,ENSG00000241860,ENSG00000222623,ENSG00000241599,ENSG00000279928,ENSG00000279457,ENSG00000273874,ENSG00000228463,ENSG00000286448,ENSG00000236679,ENSG00000236601,ENSG00000237094,ENSG00000269732,ENSG00000284733,ENSG00000233653,ENSG00000187583,ENSG00000187642
chr1	904588	904853	1:904588-904853	ENSG00000230699,ENSG00000272438,ENSG00000283040,ENSG00000234711,ENSG00000230368,ENSG00000237491,ENSG00000229905,ENSG00000223181,ENSG00000228327,ENSG00000229376,ENSG00000284662,ENSG00000198744,ENSG00000248527,ENSG00000240409,ENSG00000229344,ENSG00000278791,ENSG00000237973,ENSG00000225630,ENSG00000225972,ENSG00000278757,ENSG00000250575,ENSG00000233750,ENSG00000239945,ENSG00000186092,ENSG00000268020,ENSG00000237613,ENSG00000284332,ENSG00000243485,ENSG00000278267,ENSG00000227232,ENSG00000239906,ENSG00000241860,ENSG00000222623,ENSG00000241599,ENSG00000279928,ENSG00000279457,ENSG00000273874,ENSG00000228463,ENSG00000286448,ENSG00000236679,ENSG00000236601,ENSG00000269732,ENSG00000284733,ENSG00000233653,ENSG00000241180,ENSG00000223764,ENSG00000187634,ENSG00000187583,ENSG00000187642,ENSG00000272512
chr1	906786	906987	1:906786-906987	ENSG00000230699,ENSG00000272438,ENSG00000283040,ENSG00000230368,ENSG00000230092,ENSG00000198744,ENSG00000248527,ENSG00000240409,ENSG00000229344,ENSG00000278791,ENSG00000237973,ENSG00000225630,ENSG00000225972,ENSG00000250575,ENSG00000233750,ENSG00000239945,ENSG00000186092,ENSG00000237613,ENSG00000284332,ENSG00000243485,ENSG00000278267,ENSG00000227232,ENSG00000223972,ENSG00000239906,ENSG00000241860,ENSG00000222623,ENSG00000241599,ENSG00000279457,ENSG00000273874,ENSG00000228463,ENSG00000286448,ENSG00000236679,ENSG00000236601,ENSG00000269732,ENSG00000284733,ENSG00000233653,ENSG00000241180,ENSG00000223764,ENSG00000187634,ENSG00000187583,ENSG00000187642,ENSG00000272512
chr1	921122	921322	1:921122-921322	ENSG00000230699,ENSG00000198744,ENSG00000248527,ENSG00000240409,ENSG00000229344,ENSG00000278791,ENSG00000237973,ENSG00000241180,ENSG00000223764,ENSG00000187634,ENSG00000187583,ENSG00000187642
chr1	959073	959457	1:959073-959457	ENSG00000283040,ENSG00000285268,ENSG00000237491,ENSG00000229905,ENSG00000228327,ENSG00000229376,ENSG00000284662,ENSG00000198744,ENSG00000248527,ENSG00000240409,ENSG00000229344,ENSG00000278791,ENSG00000237973,ENSG00000235146,ENSG00000230021,ENSG00000278757,ENSG00000250575,ENSG00000233750,ENSG00000239945,ENSG00000186092,ENSG00000268020,ENSG00000237613,ENSG00000284332,ENSG00000243485,ENSG00000278267,ENSG00000227232,ENSG00000239906,ENSG00000241860,ENSG00000222623,ENSG00000241599,ENSG00000279928,ENSG00000279457,ENSG00000273874,ENSG00000228463,ENSG00000286448,ENSG00000236679,ENSG00000236601,ENSG00000269732,ENSG00000284733,ENSG00000233653,ENSG00000223764,ENSG00000187634,ENSG00000188976,ENSG00000187961,ENSG00000187583,ENSG00000187642,ENSG00000272512,ENSG00000188290,ENSG00000237330
chr1	1013318	1013586	1:1013318-1013586	ENSG00000229905,ENSG00000229376,ENSG00000284662,ENSG00000268663,ENSG00000278757,ENSG00000250575,ENSG00000233750,ENSG00000239945,ENSG00000186092,ENSG00000268020,ENSG00000237613,ENSG00000284332,ENSG00000243485,ENSG00000278267,ENSG00000227232,ENSG00000239906,ENSG00000241860,ENSG00000222623,ENSG00000241599,ENSG00000279928,ENSG00000279457,ENSG00000273874,ENSG00000228463,ENSG00000286448,ENSG00000236679,ENSG00000236601,ENSG00000269732,ENSG00000284733,ENSG00000233653,ENSG00000187583,ENSG00000187642,ENSG00000272512,ENSG00000188290,ENSG00000187608,ENSG00000231702,ENSG00000224969,ENSG00000188157,ENSG00000273443,ENSG00000237330,ENSG00000285812,ENSG00000162571,ENSG00000186827
chr1	1019299	1019843	1:1019299-1019843	ENSG00000278757,ENSG00000250575,ENSG00000233750,ENSG00000239945,ENSG00000186092,ENSG00000237613,ENSG00000284332,ENSG00000243485,ENSG00000278267,ENSG00000227232,ENSG00000239906,ENSG00000241860,ENSG00000222623,ENSG00000241599,ENSG00000279457,ENSG00000273874,ENSG00000228463,ENSG00000286448,ENSG00000236679,ENSG00000236601,ENSG00000269732,ENSG00000284733,ENSG00000233653,ENSG00000187583,ENSG00000187642,ENSG00000272512,ENSG00000188290,ENSG00000187608,ENSG00000231702,ENSG00000224969,ENSG00000188157,ENSG00000217801,ENSG00000273443,ENSG00000237330,ENSG00000285812
chr1	1033006	1033282	1:1033006-1033282	ENSG00000285268,ENSG00000229905,ENSG00000229376,ENSG00000284662,ENSG00000198744,ENSG00000248527,ENSG00000240409,ENSG00000229344,ENSG00000278791,ENSG00000237973,ENSG00000225630,ENSG00000225972,ENSG00000278757,ENSG00000250575,ENSG00000233750,ENSG00000239945,ENSG00000186092,ENSG00000268020,ENSG00000237613,ENSG00000284332,ENSG00000243485,ENSG00000278267,ENSG00000227232,ENSG00000239906,ENSG00000241860,ENSG00000222623,ENSG00000241599,ENSG00000279928,ENSG00000279457,ENSG00000273874,ENSG00000228463,ENSG00000286448,ENSG00000236679,ENSG00000236601,ENSG00000269732,ENSG00000284733,ENSG00000233653,ENSG00000187583,ENSG00000187642,ENSG00000272512,ENSG00000188290,ENSG00000188157,ENSG00000242590,ENSG00000217801,ENSG00000273443,ENSG00000237330,ENSG00000285812,ENSG00000207730,ENSG00000207607,ENSG00000198976,ENSG00000272141,ENSG00000205231,ENSG00000162571,ENSG00000186891,ENSG00000186827,ENSG00000260179,ENSG00000162572,ENSG00000278073
chr1	1040785	1041059	1:1040785-1041059	ENSG00000233750,ENSG00000239945,ENSG00000186092,ENSG00000237613,ENSG00000284332,ENSG00000243485,ENSG00000278267,ENSG00000227232,ENSG00000239906,ENSG00000241860,ENSG00000222623,ENSG00000241599,ENSG00000279457,ENSG00000273874,ENSG00000286448,ENSG00000187642,ENSG00000272512,ENSG00000188157,ENSG00000242590,ENSG00000217801,ENSG00000273443,ENSG00000237330,ENSG00000285812,ENSG00000205231
chr1	1059451	1059812	1:1059451-1059812	ENSG00000223181,ENSG00000198744,ENSG00000248527,ENSG00000240409,ENSG00000229344,ENSG00000278791,ENSG00000237973,ENSG00000278757,ENSG00000250575,ENSG00000233750,ENSG00000239945,ENSG00000186092,ENSG00000237613,ENSG00000284332,ENSG00000243485,ENSG00000278267,ENSG00000227232,ENSG00000239906,ENSG00000241860,ENSG00000222623,ENSG00000241599,ENSG00000279457,ENSG00000273874,ENSG00000228463,ENSG00000286448,ENSG00000236679,ENSG00000236601,ENSG00000269732,ENSG00000284733,ENSG00000233653,ENSG00000187583,ENSG00000187642,ENSG00000272512,ENSG00000188290,ENSG00000188157,ENSG00000242590,ENSG00000217801,ENSG00000273443,ENSG00000237330,ENSG00000285812,ENSG00000205231,ENSG00000162571
chr1	1115982	1116519	1:1115982-1116519	ENSG00000285268,ENSG00000229905,ENSG00000229376,ENSG00000284662,ENSG00000278757,ENSG00000250575,ENSG00000233750,ENSG00000239945,ENSG00000186092,ENSG00000268020,ENSG00000237613,ENSG00000284332,ENSG00000243485,ENSG00000278267,ENSG00000227232,ENSG00000239906,ENSG00000241860,ENSG00000222623,ENSG00000241599,ENSG00000279928,ENSG00000279457,ENSG00000273874,ENSG00000228463,ENSG00000286448,ENSG00000236679,ENSG00000236601,ENSG00000269732,ENSG00000284733,ENSG00000233653,ENSG00000187642,ENSG00000272512,ENSG00000237330,ENSG00000131591,ENSG00000285812,ENSG00000223823,ENSG00000207730,ENSG00000207607,ENSG00000198976,ENSG00000272141,ENSG00000205231,ENSG00000162571,ENSG00000186891,ENSG00000186827,ENSG00000078808,ENSG00000176022,ENSG00000184163,ENSG00000260179,ENSG00000160087,ENSG00000230415,ENSG00000162572,ENSG00000131584,ENSG00000278073,ENSG00000169972
chr1	1122235	1122435	1:1122235-1122435	ENSG00000131591,ENSG00000285812,ENSG00000223823,ENSG00000207730,ENSG00000207607,ENSG00000198976,ENSG00000272141,ENSG00000205231,ENSG00000162571,ENSG00000186891,ENSG00000186827,ENSG00000184163,ENSG00000260179,ENSG00000162572,ENSG00000278073
chr1	1144126	1144326	1:1144126-1144326	ENSG00000198744,ENSG00000248527,ENSG00000240409,ENSG00000229344,ENSG00000278791,ENSG00000237973,ENSG00000230021,ENSG00000233750,ENSG00000239945,ENSG00000186092,ENSG00000239906,ENSG00000241860,ENSG00000222623,ENSG00000241599,ENSG00000279457,ENSG00000273874,ENSG00000285812,ENSG00000223823,ENSG00000207730,ENSG00000207607,ENSG00000198976,ENSG00000272141,ENSG00000205231,ENSG00000162571,ENSG00000186891,ENSG00000186827,ENSG00000184163,ENSG00000260179,ENSG00000162572,ENSG00000278073
chr1	1231859	1232352	1:1231859-1232352	ENSG00000229905,ENSG00000229376,ENSG00000284662,ENSG00000230021,ENSG00000278757,ENSG00000250575,ENSG00000233750,ENSG00000239945,ENSG00000238009,ENSG00000186092,ENSG00000237613,ENSG00000284332,ENSG00000243485,ENSG00000278267,ENSG00000227232,ENSG00000239906,ENSG00000241860,ENSG00000222623,ENSG00000241599,ENSG00000279928,ENSG00000279457,ENSG00000273874,ENSG00000228463,ENSG00000286448,ENSG00000236679,ENSG00000236601,ENSG00000269732,ENSG00000284733,ENSG00000233653,ENSG00000237330,ENSG00000285812,ENSG00000223823,ENSG00000207730,ENSG00000207607,ENSG00000198976,ENSG00000272141,ENSG00000205231,ENSG00000162571,ENSG00000186891,ENSG00000186827,ENSG00000078808,ENSG00000176022,ENSG00000184163,ENSG00000260179,ENSG00000160087,ENSG00000162572,ENSG00000131584,ENSG00000278073
chr1	1273749	1274180	1:1273749-1274180	ENSG00000285812,ENSG00000207730,ENSG00000207607,ENSG00000198976,ENSG00000272141,ENSG00000205231,ENSG00000162571,ENSG00000186891,ENSG00000186827,ENSG00000184163,ENSG00000260179,ENSG00000160087,ENSG00000230415,ENSG00000162572,ENSG00000131584,ENSG00000278073,ENSG00000169972
chr1	1307919	1308703	1:1307919-1308703	ENSG00000162572,ENSG00000131584,ENSG00000278073,ENSG00000169972,ENSG00000127054,ENSG00000283712,ENSG00000240731,ENSG00000224051,ENSG00000169962,ENSG00000284372,ENSG00000162576
chr1	1324540	1324855	1:1324540-1324855	ENSG00000131584,ENSG00000278073,ENSG00000169972,ENSG00000127054,ENSG00000283712,ENSG00000240731,ENSG00000224051,ENSG00000169962,ENSG00000107404,ENSG00000284372,ENSG00000162576
chr1	1349090	1349700	1:1349090-1349700	ENSG00000268663,ENSG00000268020,ENSG00000223972,ENSG00000131584,ENSG00000278073,ENSG00000169972,ENSG00000127054,ENSG00000283712,ENSG00000224051,ENSG00000169962,ENSG00000107404,ENSG00000284372,ENSG00000162576
chr1	1375146	1375668	1:1375146-1375668	ENSG00000278757,ENSG00000250575,ENSG00000233750,ENSG00000239906,ENSG00000241860,ENSG00000222623,ENSG00000241599,ENSG00000279457,ENSG00000273874,ENSG00000228463,ENSG00000286448,ENSG00000236679,ENSG00000236601,ENSG00000269732,ENSG00000284733,ENSG00000233653,ENSG00000131584,ENSG00000278073,ENSG00000169972,ENSG00000169962,ENSG00000107404,ENSG00000284372,ENSG00000162576,ENSG00000175756,ENSG00000223663,ENSG00000221978,ENSG00000224870,ENSG00000242485,ENSG00000264293,ENSG00000272455,ENSG00000235098,ENSG00000225905,ENSG00000205116,ENSG00000215915,ENSG00000205090
chr1	1399246	1399718	1:1399246-1399718	ENSG00000169962,ENSG00000284372,ENSG00000162576,ENSG00000175756,ENSG00000223663,ENSG00000221978,ENSG00000224870,ENSG00000242485,ENSG00000264293,ENSG00000272455,ENSG00000235098,ENSG00000225905,ENSG00000205116,ENSG00000215915,ENSG00000205090
chr1	1407106	1407481	1:1407106-1407481	ENSG00000162576,ENSG00000175756,ENSG00000223663,ENSG00000221978,ENSG00000224870,ENSG00000242485,ENSG00000264293,ENSG00000272455,ENSG00000235098,ENSG00000225905,ENSG00000205116,ENSG00000225285,ENSG00000179403,ENSG00000215915
chr1	1435513	1435769	1:1435513-1435769	ENSG00000198744,ENSG00000248527,ENSG00000240409,ENSG00000229344,ENSG00000278791,ENSG00000237973,ENSG00000250575,ENSG00000269732,ENSG00000284733,ENSG00000233653,ENSG00000162576,ENSG00000242485,ENSG00000264293,ENSG00000272455,ENSG00000235098,ENSG00000225905,ENSG00000205116,ENSG00000225285,ENSG00000179403,ENSG00000215915
chr1	1471519	1471814	1:1471519-1471814	ENSG00000278757,ENSG00000250575,ENSG00000236601,ENSG00000269732,ENSG00000284733,ENSG00000233653,ENSG00000235098,ENSG00000225905,ENSG00000205116,ENSG00000215915,ENSG00000160072,ENSG00000284740,ENSG00000205090
chr1	1504802	1505103	1:1504802-1505103	ENSG00000235098,ENSG00000225905,ENSG00000205116,ENSG00000215915,ENSG00000160072,ENSG00000284740,ENSG00000197785,ENSG00000205090
chr1	1511800	1512245	1:1511800-1512245	ENSG00000229905,ENSG00000229376,ENSG00000284662,ENSG00000278757,ENSG00000250575,ENSG00000228463,ENSG00000286448,ENSG00000236679,ENSG00000236601,ENSG00000269732,ENSG00000284733,ENSG00000233653,ENSG00000162576,ENSG00000235098,ENSG00000225905,ENSG00000205116,ENSG00000215915,ENSG00000160072,ENSG00000284740,ENSG00000197785,ENSG00000205090,ENSG00000160075,ENSG00000215014,ENSG00000274481,ENSG00000228594,ENSG00000286989
chr1	1574557	1575071	1:1574557-1575071	ENSG00000269737,ENSG00000205090,ENSG00000160075,ENSG00000215014,ENSG00000274481,ENSG00000228594,ENSG00000286989
chr1	1615196	1615577	1:1615196-1615577	ENSG00000269737,ENSG00000189409,ENSG00000197530,ENSG00000272106,ENSG00000268663,ENSG00000225630,ENSG00000225972,ENSG00000205090,ENSG00000274481,ENSG00000228594,ENSG00000286989
chr1	1615666	1615934	1:1615666-1615934	ENSG00000269737,ENSG00000189409,ENSG00000197530,ENSG00000272106,ENSG00000225630,ENSG00000225972,ENSG00000205090,ENSG00000274481,ENSG00000228594,ENSG00000286989
chr1	1630384	1630584	1:1630384-1630584	ENSG00000269737,ENSG00000189409,ENSG00000197530,ENSG00000272106,ENSG00000274481,ENSG00000228594,ENSG00000286989
chr1	1658898	1659324	1:1658898-1659324	ENSG00000227775,ENSG00000008128,ENSG00000269737,ENSG00000272004,ENSG00000248333,ENSG00000189409,ENSG00000205090,ENSG00000274481,ENSG00000228594,ENSG00000286989
chr1	1692705	1693274	1:1692705-1693274	ENSG00000215790,ENSG00000227775,ENSG00000268575,ENSG00000008128,ENSG00000215914,ENSG00000269737,ENSG00000189339,ENSG00000229905,ENSG00000229376,ENSG00000284662,ENSG00000278757,ENSG00000250575,ENSG00000228463,ENSG00000286448,ENSG00000236679,ENSG00000236601,ENSG00000269732,ENSG00000284733,ENSG00000233653,ENSG00000205090,ENSG00000274481,ENSG00000228594,ENSG00000286989
chr1	1724230	1724632	1:1724230-1724632	ENSG00000215790,ENSG00000227775,ENSG00000268575,ENSG00000008128,ENSG00000269737,ENSG00000189339,ENSG00000272004,ENSG00000248333
chr1	1746035	1746237	1:1746035-1746237	ENSG00000008130,ENSG00000215790,ENSG00000268575,ENSG00000215914,ENSG00000269737
chr1	1746330	1746602	1:1746330-1746602	ENSG00000008130,ENSG00000215790,ENSG00000268575,ENSG00000215914,ENSG00000269737
chr1	1778771	1779127	1:1778771-1779127	ENSG00000008130
chr1	1858696	1858956	1:1858696-1858956	ENSG00000231050,ENSG00000078369,ENSG00000229905,ENSG00000229376,ENSG00000284662
chr1	1890782	1891303	1:1890782-1891303	ENSG00000231050,ENSG00000078369,ENSG00000008130
chr1	1908988	1909421	1:1908988-1909421	ENSG00000233542,ENSG00000142609,ENSG00000178821,ENSG00000169885,ENSG00000231050,ENSG00000078369,ENSG00000008130,ENSG00000215790,ENSG00000268575,ENSG00000198744,ENSG00000248527,ENSG00000240409,ENSG00000229344,ENSG00000278791,ENSG00000237973
chr1	1919153	1919845	1:1919153-1919845	ENSG00000187730,ENSG00000233542,ENSG00000142609,ENSG00000178821,ENSG00000169885,ENSG00000268575,ENSG00000229905,ENSG00000229376,ENSG00000284662
chr1	1944065	1944297	1:1944065-1944297	ENSG00000285945,ENSG00000226969,ENSG00000187730,ENSG00000233542,ENSG00000142609,ENSG00000229905,ENSG00000229376,ENSG00000284662,ENSG00000268663,ENSG00000278757,ENSG00000250575,ENSG00000269732,ENSG00000284733,ENSG00000233653
chr1	2044934	2045167	1:2044934-2045167	ENSG00000067606,ENSG00000226969,ENSG00000187730,ENSG00000233542,ENSG00000142609
chr1	2133146	2133785	1:2133146-2133785	ENSG00000272420,ENSG00000271806,ENSG00000067606,ENSG00000187730,ENSG00000233542,ENSG00000142609,ENSG00000229905,ENSG00000229376,ENSG00000284662,ENSG00000278757,ENSG00000250575,ENSG00000269732,ENSG00000284733,ENSG00000233653
chr1	2189457	2189734	1:2189457-2189734	ENSG00000272420,ENSG00000269896,ENSG00000272161,ENSG00000162585,ENSG00000182873,ENSG00000271806
chr1	2194741	2195458	1:2194741-2195458	ENSG00000272420,ENSG00000269896,ENSG00000272161,ENSG00000116151,ENSG00000287356,ENSG00000162585
chr1	2199226	2199592	1:2199226-2199592	ENSG00000272420,ENSG00000269896,ENSG00000272161,ENSG00000116151,ENSG00000287356,ENSG00000162585
chr1	2204931	2205642	1:2204931-2205642	ENSG00000285945,ENSG00000272420,ENSG00000269896,ENSG00000272161,ENSG00000287356,ENSG00000234396,ENSG00000162585,ENSG00000198744,ENSG00000248527,ENSG00000240409,ENSG00000229344,ENSG00000278791,ENSG00000237973
chr1	2227589	2228036	1:2227589-2228036	ENSG00000272420,ENSG00000269896,ENSG00000272161,ENSG00000287356,ENSG00000157933,ENSG00000234396,ENSG00000162585,ENSG00000229905,ENSG00000229376,ENSG00000284662,ENSG00000278757,ENSG00000250575,ENSG00000233750,ENSG00000239945,ENSG00000186092,ENSG00000237613,ENSG00000284332,ENSG00000243485,ENSG00000278267,ENSG00000227232,ENSG00000239906,ENSG00000241860,ENSG00000222623,ENSG00000241599,ENSG00000279457,ENSG00000273874,ENSG00000228463,ENSG00000286448,ENSG00000236679,ENSG00000236601,ENSG00000269732,ENSG00000284733,ENSG00000233653
chr1	2234382	2234688	1:2234382-2234688	ENSG00000285945,ENSG00000272420,ENSG00000269896,ENSG00000272161,ENSG00000287356,ENSG00000157933,ENSG00000234396,ENSG00000162585,ENSG00000268903,ENSG00000269981
chr1	2246717	2246917	1:2246717-2246917	ENSG00000272420,ENSG00000269896,ENSG00000272161,ENSG00000287356,ENSG00000157933
chr1	2255720	2256393	1:2255720-2256393	ENSG00000272420,ENSG00000269896,ENSG00000272161,ENSG00000287356
chr1	2290311	2291099	1:2290311-2291099	ENSG00000285945,ENSG00000272420,ENSG00000269896,ENSG00000272161,ENSG00000287356,ENSG00000157933,ENSG00000225630,ENSG00000225972,ENSG00000238009
chr1	2300892	2301433	1:2300892-2301433	ENSG00000272420,ENSG00000269896,ENSG00000272161,ENSG00000287356,ENSG00000157933,ENSG00000229905,ENSG00000229376,ENSG00000284662,ENSG00000278757,ENSG00000250575,ENSG00000233750,ENSG00000239945,ENSG00000186092,ENSG00000237613,ENSG00000284332,ENSG00000243485,ENSG00000278267,ENSG00000227232,ENSG00000239906,ENSG00000241860,ENSG00000222623,ENSG00000241599,ENSG00000279457,ENSG00000273874,ENSG00000228463,ENSG00000286448,ENSG00000236679,ENSG00000236601,ENSG00000269732,ENSG00000284733,ENSG00000233653
chr1	2391421	2391943	1:2391421-2391943	ENSG00000283259,ENSG00000285945,ENSG00000229393,ENSG00000224387,ENSG00000149527,ENSG00000157911,ENSG00000157916,ENSG00000272420,ENSG00000269896,ENSG00000272161,ENSG00000116151
chr1	2412448	2412845	1:2412448-2412845	ENSG00000283259,ENSG00000285945,ENSG00000215912,ENSG00000225931,ENSG00000157873,ENSG00000238164,ENSG00000272449,ENSG00000157881,ENSG00000229393,ENSG00000224387,ENSG00000149527,ENSG00000157911,ENSG00000157916,ENSG00000272420,ENSG00000269896,ENSG00000116151
chr1	2526119	2526773	1:2526119-2526773	ENSG00000215912,ENSG00000225931,ENSG00000157873,ENSG00000238164,ENSG00000272449,ENSG00000197921,ENSG00000157881,ENSG00000229393,ENSG00000224387,ENSG00000149527
chr1	2546044	2546517	1:2546044-2546517	ENSG00000285945,ENSG00000225931,ENSG00000157873,ENSG00000238164,ENSG00000272449,ENSG00000197921,ENSG00000157881,ENSG00000229393,ENSG00000224387,ENSG00000149527,ENSG00000157911
chr1	2546939	2547159	1:2546939-2547159	ENSG00000285945,ENSG00000225931,ENSG00000157873,ENSG00000238164,ENSG00000272449,ENSG00000197921,ENSG00000157881,ENSG00000229393,ENSG00000224387,ENSG00000149527,ENSG00000157911
chr1	2555726	2556178	1:2555726-2556178	ENSG00000283259,ENSG00000285945,ENSG00000228037,ENSG00000225931,ENSG00000157873,ENSG00000238164,ENSG00000149527
chr1	2585456	2585712	1:2585456-2585712	ENSG00000283259,ENSG00000142606,ENSG00000157870,ENSG00000228037,ENSG00000225931
chr1	2586329	2586795	1:2586329-2586795	ENSG00000283259,ENSG00000237058,ENSG00000142606,ENSG00000157870,ENSG00000228037,ENSG00000225931,ENSG00000157873,ENSG00000238164,ENSG00000229393,ENSG00000224387,ENSG00000149527
chr1	2642897	2643404	1:2642897-2643404	ENSG00000231630,ENSG00000287396,ENSG00000233234,ENSG00000283259,ENSG00000285945,ENSG00000215912,ENSG00000237058,ENSG00000142606,ENSG00000157870,ENSG00000225931,ENSG00000157873,ENSG00000229393,ENSG00000224387,ENSG00000149527
chr1	2845876	2846122	1:2845876-2846122	ENSG00000286518,ENSG00000169717,ENSG00000231630,ENSG00000287396,ENSG00000233234,ENSG00000285945,ENSG00000215912,ENSG00000229393,ENSG00000224387,ENSG00000268663,ENSG00000198744,ENSG00000248527,ENSG00000240409,ENSG00000229344,ENSG00000278791,ENSG00000237973
chr1	2956622	2956936	1:2956622-2956936	ENSG00000286518,ENSG00000283572,ENSG00000169717,ENSG00000284745,ENSG00000231630,ENSG00000287396,ENSG00000233234,ENSG00000285945,ENSG00000215912,ENSG00000225630,ENSG00000225972
chr1	3069905	3070105	1:3069905-3070105	ENSG00000286518,ENSG00000279839,ENSG00000226286,ENSG00000283572,ENSG00000142611,ENSG00000177133,ENSG00000169717
chr1	3170974	3171403	1:3170974-3171403	ENSG00000286518,ENSG00000279839,ENSG00000226286,ENSG00000283572,ENSG00000142611,ENSG00000177133,ENSG00000169717
chr1	3183511	3183785	1:3183511-3183785	ENSG00000286518,ENSG00000279839,ENSG00000226286,ENSG00000283572,ENSG00000177133,ENSG00000169717
chr1	3313149	3313472	1:3313149-3313472	ENSG00000286518,ENSG00000287828,ENSG00000272235,ENSG00000279839,ENSG00000226286,ENSG00000283572,ENSG00000142611,ENSG00000177133,ENSG00000169717,ENSG00000231630,ENSG00000287396,ENSG00000233234,ENSG00000215912
chr1	3319983	3320281	1:3319983-3320281	ENSG00000286518,ENSG00000287828,ENSG00000272235,ENSG00000279839,ENSG00000226286,ENSG00000283572,ENSG00000142611,ENSG00000177133,ENSG00000169717,ENSG00000231630,ENSG00000287396,ENSG00000233234,ENSG00000285945,ENSG00000215912
chr1	3454306	3454539	1:3454306-3454539	ENSG00000272088,ENSG00000130762,ENSG00000286518,ENSG00000169717,ENSG00000231630,ENSG00000287396,ENSG00000233234
chr1	3491299	3491611	1:3491299-3491611	ENSG00000238260,ENSG00000207776,ENSG00000162591,ENSG00000272088,ENSG00000130762
chr1	3530921	3531689	1:3530921-3531689	ENSG00000207776,ENSG00000162591,ENSG00000283259
chr1	3619014	3619363	1:3619014-3619363	ENSG00000227589,ENSG00000158109,ENSG00000238260,ENSG00000207776,ENSG00000162591,ENSG00000272088,ENSG00000130762
chr1	3624681	3625107	1:3624681-3625107	ENSG00000227589,ENSG00000116213,ENSG00000158109,ENSG00000238260,ENSG00000207776,ENSG00000162591,ENSG00000272088,ENSG00000130762,ENSG00000286518,ENSG00000231630,ENSG00000287396,ENSG00000233234
chr1	3649901	3650266	1:3649901-3650266	ENSG00000276189,ENSG00000227589,ENSG00000078900,ENSG00000116213,ENSG00000158109
chr1	3677657	3677857	1:3677657-3677857	ENSG00000276189,ENSG00000227589,ENSG00000078900
chr1	3718016	3718293	1:3718016-3718293	ENSG00000276189,ENSG00000235131,ENSG00000227589,ENSG00000078900,ENSG00000283259
chr1	3724615	3724830	1:3724615-3724830	ENSG00000276189,ENSG00000235131,ENSG00000078900
chr1	3747244	3747576	1:3747244-3747576	ENSG00000162592,ENSG00000276189,ENSG00000227372
chr1	3772350	3772801	1:3772350-3772801	ENSG00000272153,ENSG00000266075,ENSG00000130764,ENSG00000235169,ENSG00000162592,ENSG00000276189,ENSG00000227372
chr1	3793544	3793754	1:3793544-3793754	ENSG00000272153,ENSG00000266075,ENSG00000130764,ENSG00000235169
chr1	3793835	3794035	1:3793835-3794035	ENSG00000272153,ENSG00000266075,ENSG00000130764
chr1	3796369	3796729	1:3796369-3796729	ENSG00000272153,ENSG00000266075,ENSG00000130764,ENSG00000235169,ENSG00000162592,ENSG00000276189,ENSG00000227372
chr1	3857034	3857612	1:3857034-3857612	ENSG00000169598,ENSG00000116198
chr1	3881073	3881455	1:3881073-3881455	ENSG00000226374,ENSG00000233304,ENSG00000169598,ENSG00000116198
chr1	3890931	3891347	1:3890931-3891347	ENSG00000226374,ENSG00000233304,ENSG00000236423,ENSG00000198912,ENSG00000169598,ENSG00000116198,ENSG00000285945
chr1	3900146	3901073	1:3900146-3901073	ENSG00000226374,ENSG00000233304,ENSG00000236423,ENSG00000198912,ENSG00000169598,ENSG00000116198
chr1	3901276	3901576	1:3901276-3901576	ENSG00000226374,ENSG00000233304,ENSG00000236423,ENSG00000198912,ENSG00000116198
chr1	3910868	3911077	1:3910868-3911077	ENSG00000229280,ENSG00000284668,ENSG00000226374,ENSG00000233304,ENSG00000236423,ENSG00000198912
chr1	3999835	4000062	1:3999835-4000062	ENSG00000284694,ENSG00000229280,ENSG00000284703,ENSG00000284668,ENSG00000226374,ENSG00000233304
chr1	4007606	4007806	1:4007606-4007806	ENSG00000284694,ENSG00000229280,ENSG00000284703,ENSG00000284668,ENSG00000226374,ENSG00000233304
chr1	4381351	4381595	1:4381351-4381595	ENSG00000231510,ENSG00000284674,ENSG00000284739,ENSG00000227169,ENSG00000284694,ENSG00000235054,ENSG00000229280,ENSG00000226374
chr1	4585266	4585505	1:4585266-4585505	ENSG00000284616,ENSG00000231510,ENSG00000284674,ENSG00000284739,ENSG00000232596,ENSG00000227169,ENSG00000284694,ENSG00000235054,ENSG00000229280
chr1	4603427	4603811	1:4603427-4603811	ENSG00000236948,ENSG00000283356,ENSG00000284616,ENSG00000231510,ENSG00000284674,ENSG00000284739,ENSG00000232596,ENSG00000227169,ENSG00000284694,ENSG00000235054,ENSG00000229280,ENSG00000226374,ENSG00000233304,ENSG00000283259
chr1	4652599	4652907	1:4652599-4652907	ENSG00000231510,ENSG00000284674,ENSG00000284739,ENSG00000196581,ENSG00000227169,ENSG00000284694,ENSG00000229280
chr1	4660956	4661156	1:4660956-4661156	ENSG00000284616,ENSG00000231510,ENSG00000284674,ENSG00000284739,ENSG00000196581,ENSG00000227169,ENSG00000284694,ENSG00000229280,ENSG00000285945
chr1	4736303	4736608	1:4736303-4736608	ENSG00000284616,ENSG00000231510,ENSG00000284674,ENSG00000284739,ENSG00000287586,ENSG00000227169,ENSG00000284694,ENSG00000235054,ENSG00000229280,ENSG00000226374
chr1	5423195	5423517	1:5423195-5423517	ENSG00000264341,ENSG00000236948,ENSG00000283356,ENSG00000260972,ENSG00000284666,ENSG00000284692,ENSG00000284616,ENSG00000231510,ENSG00000284674,ENSG00000284739,ENSG00000284694,ENSG00000229280
chr1	5509892	5510147	1:5509892-5510147	ENSG00000264341,ENSG00000236948,ENSG00000283356,ENSG00000260972,ENSG00000284666,ENSG00000284692,ENSG00000284616,ENSG00000231510,ENSG00000284674,ENSG00000284739,ENSG00000284694,ENSG00000229280
chr1	5514584	5514882	1:5514584-5514882	ENSG00000264341,ENSG00000236948,ENSG00000283356,ENSG00000260972,ENSG00000284666,ENSG00000284692,ENSG00000284616,ENSG00000231510,ENSG00000284674,ENSG00000284739,ENSG00000284694,ENSG00000229280
chr1	5745838	5746176	1:5745838-5746176	ENSG00000264101,ENSG00000264341,ENSG00000236948,ENSG00000283356,ENSG00000260972,ENSG00000284666,ENSG00000284692,ENSG00000284616,ENSG00000231510,ENSG00000284674,ENSG00000284739,ENSG00000229280
chr1	5771033	5771415	1:5771033-5771415	ENSG00000264101,ENSG00000264341,ENSG00000236948,ENSG00000283356,ENSG00000260972,ENSG00000284666,ENSG00000284692,ENSG00000284616,ENSG00000231510,ENSG00000284674,ENSG00000284739,ENSG00000227169,ENSG00000235054,ENSG00000229280,ENSG00000226374,ENSG00000233304
chr1	5847367	5847632	1:5847367-5847632	ENSG00000131697,ENSG00000264101,ENSG00000264341,ENSG00000236948,ENSG00000283356,ENSG00000284616,ENSG00000231510,ENSG00000284674,ENSG00000284739,ENSG00000229280
chr1	5885763	5886185	1:5885763-5886185	ENSG00000131697,ENSG00000264101,ENSG00000236948
chr1	5975244	5975453	1:5975244-5975453	ENSG00000131697
chr1	5992092	5992824	1:5992092-5992824	ENSG00000069424,ENSG00000131697
chr1	6026022	6026422	1:6026022-6026422	ENSG00000069424
chr1	6027224	6027456	1:6027224-6027456	ENSG00000069424
chr1	6028134	6028602	1:6028134-6028602	ENSG00000069424
chr1	6108920	6109120	1:6108920-6109120	ENSG00000116254
chr1	6123110	6123340	1:6123110-6123340	ENSG00000116254
chr1	6127721	6128062	1:6127721-6128062	ENSG00000116254
chr1	6148664	6148967	1:6148664-6148967	ENSG00000116254
chr1	6161741	6161945	1:6161741-6161945	-
chr1	6199438	6199909	1:6199438-6199909	ENSG00000225077,ENSG00000116237,ENSG00000158286,ENSG00000226944,ENSG00000116251,ENSG00000285629
chr1	6235812	6236256	1:6235812-6236256	ENSG00000265392,ENSG00000069812,ENSG00000173673,ENSG00000225077,ENSG00000116237,ENSG00000158286,ENSG00000226944,ENSG00000116251
chr1	6245095	6245305	1:6245095-6245305	ENSG00000265392,ENSG00000069812,ENSG00000173673,ENSG00000116237,ENSG00000158286,ENSG00000226944
chr1	6246755	6247050	1:6246755-6247050	ENSG00000215788,ENSG00000265392,ENSG00000069812,ENSG00000158292,ENSG00000173673,ENSG00000225077,ENSG00000116237,ENSG00000158286,ENSG00000226944
chr1	6259985	6260308	1:6259985-6260308	ENSG00000265392,ENSG00000069812,ENSG00000158292
chr1	6343464	6343767	1:6343464-6343767	ENSG00000215788,ENSG00000265392,ENSG00000069812
chr1	6358920	6359133	1:6358920-6359133	ENSG00000265392,ENSG00000069812,ENSG00000271746,ENSG00000097021
chr1	6359787	6360029	1:6359787-6360029	ENSG00000215788,ENSG00000265392,ENSG00000069812,ENSG00000271746,ENSG00000097021
chr1	6363186	6363386	1:6363186-6363386	ENSG00000215788,ENSG00000265392,ENSG00000069812,ENSG00000271746,ENSG00000097021
chr1	6393267	6394119	1:6393267-6394119	ENSG00000215788,ENSG00000265392,ENSG00000069812,ENSG00000271746,ENSG00000097021
chr1	6404714	6404952	1:6404714-6404952	ENSG00000215788,ENSG00000265392,ENSG00000069812,ENSG00000271746,ENSG00000097021
chr1	6440345	6440545	1:6440345-6440545	ENSG00000215788,ENSG00000231868,ENSG00000265392,ENSG00000187017,ENSG00000069812
chr1	6445160	6445410	1:6445160-6445410	ENSG00000215788,ENSG00000231868,ENSG00000265392,ENSG00000187017,ENSG00000069812
chr1	6486498	6486799	1:6486498-6486799	ENSG00000171680,ENSG00000215788
chr1	6489932	6490180	1:6489932-6490180	ENSG00000171680,ENSG00000215788
chr1	6554174	6554777	1:6554174-6554777	ENSG00000204859,ENSG00000173662,ENSG00000229519,ENSG00000253022,ENSG00000162408,ENSG00000171680,ENSG00000215788
chr1	6579714	6580177	1:6579714-6580177	ENSG00000204859,ENSG00000173662,ENSG00000253022,ENSG00000162408,ENSG00000215788
chr1	6591347	6591552	1:6591347-6591552	ENSG00000204859,ENSG00000162413
chr1	6601066	6601377	1:6601066-6601377	ENSG00000204859,ENSG00000162413,ENSG00000116273,ENSG00000041988
chr1	6602734	6603158	1:6602734-6603158	ENSG00000204859,ENSG00000162413,ENSG00000116273,ENSG00000041988
chr1	6613201	6613820	1:6613201-6613820	ENSG00000204859,ENSG00000253022,ENSG00000162408,ENSG00000162413,ENSG00000116273,ENSG00000041988
chr1	6624918	6625348	1:6624918-6625348	ENSG00000204859,ENSG00000253022,ENSG00000215788,ENSG00000162413,ENSG00000116273,ENSG00000041988
chr1	6701667	6702127	1:6701667-6702127	ENSG00000007923,ENSG00000284744,ENSG00000237436,ENSG00000227950
chr1	6727536	6727773	1:6727536-6727773	ENSG00000228750,ENSG00000284744,ENSG00000237436,ENSG00000227950,ENSG00000237365
chr1	6743602	6744083	1:6743602-6744083	ENSG00000228750,ENSG00000284744,ENSG00000237436,ENSG00000227950,ENSG00000237365
chr1	6784488	6785564	1:6784488-6785564	ENSG00000284744,ENSG00000237436,ENSG00000171735,ENSG00000227950,ENSG00000237365
chr1	6962583	6963185	1:6962583-6963185	ENSG00000284744,ENSG00000227950,ENSG00000237365
chr1	7108383	7108594	1:7108383-7108594	ENSG00000227950,ENSG00000237365,ENSG00000237402,ENSG00000237728,ENSG00000225126
chr1	7127650	7127888	1:7127650-7127888	ENSG00000284744,ENSG00000227950,ENSG00000237365,ENSG00000237402,ENSG00000237728,ENSG00000225126
chr1	7207986	7208245	1:7207986-7208245	ENSG00000284744,ENSG00000227950,ENSG00000237365,ENSG00000207056,ENSG00000237402,ENSG00000237728,ENSG00000225126
chr1	7218298	7218543	1:7218298-7218543	ENSG00000237365,ENSG00000207056,ENSG00000237402,ENSG00000237728,ENSG00000225126
chr1	7236046	7236471	1:7236046-7236471	ENSG00000284744,ENSG00000227950,ENSG00000237365,ENSG00000207056,ENSG00000237402,ENSG00000237728,ENSG00000225126
chr1	7549353	7549556	1:7549353-7549556	ENSG00000237402,ENSG00000237728,ENSG00000225126
chr1	7572849	7573107	1:7572849-7573107	ENSG00000237402,ENSG00000237728,ENSG00000225126
chr1	7648993	7649386	1:7648993-7649386	ENSG00000237365,ENSG00000237402,ENSG00000237728,ENSG00000225126
chr1	7667606	7667900	1:7667606-7667900	ENSG00000237402,ENSG00000237728,ENSG00000225126,ENSG00000270171,ENSG00000236266
chr1	7680404	7680742	1:7680404-7680742	ENSG00000225126,ENSG00000270171,ENSG00000270035,ENSG00000269978,ENSG00000236266
chr1	7704276	7704958	1:7704276-7704958	ENSG00000270171,ENSG00000270035,ENSG00000269978,ENSG00000236266
chr1	7771095	7771511	1:7771095-7771511	ENSG00000049245,ENSG00000269925,ENSG00000049246,ENSG00000236266
chr1	7783772	7784347	1:7783772-7784347	ENSG00000049245,ENSG00000269925,ENSG00000049246,ENSG00000236266
chr1	7856377	7856687	1:7856377-7856687	ENSG00000236266,ENSG00000049247
chr1	7902865	7903091	1:7902865-7903091	ENSG00000236266,ENSG00000049249,ENSG00000270330
chr1	7953820	7954528	1:7953820-7954528	ENSG00000236266,ENSG00000049249,ENSG00000270330,ENSG00000116288,ENSG00000284747,ENSG00000284716,ENSG00000232848
chr1	7961290	7961842	1:7961290-7961842	ENSG00000236266,ENSG00000049249,ENSG00000270330,ENSG00000116288,ENSG00000284747,ENSG00000284716,ENSG00000232848,ENSG00000229305,ENSG00000227634,ENSG00000200975,ENSG00000233645,ENSG00000251977,ENSG00000162426,ENSG00000252254
chr1	7982363	7982624	1:7982363-7982624	ENSG00000200344,ENSG00000284747,ENSG00000284716,ENSG00000116285,ENSG00000238290,ENSG00000232848,ENSG00000229305,ENSG00000227634,ENSG00000200975,ENSG00000233645,ENSG00000251977,ENSG00000162426,ENSG00000252254
chr1	8026088	8026574	1:8026088-8026574	ENSG00000284747,ENSG00000284716,ENSG00000116285,ENSG00000238290,ENSG00000232848,ENSG00000229305,ENSG00000227634,ENSG00000200975,ENSG00000233645,ENSG00000251977,ENSG00000162426,ENSG00000252254
chr1	8249904	8250153	1:8249904-8250153	ENSG00000284747,ENSG00000284716,ENSG00000232848,ENSG00000229305,ENSG00000227634,ENSG00000200975,ENSG00000233645,ENSG00000251977,ENSG00000162426,ENSG00000252254
chr1	8349046	8349418	1:8349046-8349418	ENSG00000200344,ENSG00000284747,ENSG00000284716,ENSG00000116285,ENSG00000238290,ENSG00000232848,ENSG00000229305,ENSG00000227634,ENSG00000200975,ENSG00000233645,ENSG00000251977,ENSG00000162426,ENSG00000252254
chr1	8395488	8395814	1:8395488-8395814	-
chr1	8409123	8409534	1:8409123-8409534	ENSG00000232848,ENSG00000229305,ENSG00000200975,ENSG00000251977,ENSG00000162426,ENSG00000252254,ENSG00000142599,ENSG00000232912
chr1	8427472	8427896	1:8427472-8427896	ENSG00000229305,ENSG00000142599,ENSG00000232912
chr1	8439013	8439287	1:8439013-8439287	ENSG00000252254,ENSG00000142599,ENSG00000232912
chr1	8516908	8517253	1:8516908-8517253	ENSG00000221083,ENSG00000270282
chr1	8525775	8526210	1:8525775-8526210	ENSG00000252254,ENSG00000142599,ENSG00000221083,ENSG00000270282,ENSG00000234619
chr1	8666917	8667173	1:8666917-8667173	ENSG00000234619
chr1	8671378	8671581	1:8671378-8671581	ENSG00000234619
chr1	8701110	8701663	1:8701110-8701663	ENSG00000142599,ENSG00000234619
chr1	8703289	8703676	1:8703289-8703676	ENSG00000142599,ENSG00000234619,ENSG00000229716
chr1	8712730	8713051	1:8712730-8713051	ENSG00000234619,ENSG00000229716
chr1	8789306	8789663	1:8789306-8789663	ENSG00000232848,ENSG00000234619,ENSG00000224315,ENSG00000222511,ENSG00000226545,ENSG00000228423,ENSG00000229716,ENSG00000131686,ENSG00000197241
chr1	8817595	8818133	1:8817595-8818133	ENSG00000142599,ENSG00000234619,ENSG00000222511,ENSG00000226545,ENSG00000228423,ENSG00000229716,ENSG00000238249,ENSG00000232208,ENSG00000232663
chr1	8848930	8849144	1:8848930-8849144	ENSG00000142599,ENSG00000234619,ENSG00000222511,ENSG00000226545,ENSG00000228423,ENSG00000229716,ENSG00000238249,ENSG00000232208,ENSG00000232663,ENSG00000131686,ENSG00000197241
chr1	8858146	8858367	1:8858146-8858367	ENSG00000229716,ENSG00000074800,ENSG00000274258,ENSG00000230679,ENSG00000238249,ENSG00000232208,ENSG00000232663
chr1	8859475	8859699	1:8859475-8859699	ENSG00000234619,ENSG00000229716,ENSG00000074800,ENSG00000274258,ENSG00000230679,ENSG00000238249,ENSG00000232208,ENSG00000232663,ENSG00000131686
chr1	8862597	8862828	1:8862597-8862828	ENSG00000229716,ENSG00000074800,ENSG00000274258,ENSG00000230679,ENSG00000238249,ENSG00000232208,ENSG00000232663
chr1	8873697	8873907	1:8873697-8873907	ENSG00000074800,ENSG00000274258,ENSG00000230679,ENSG00000201725,ENSG00000238249,ENSG00000232208,ENSG00000232663
chr1	8878604	8879285	1:8878604-8879285	ENSG00000074800,ENSG00000274258,ENSG00000230679,ENSG00000201725,ENSG00000238249,ENSG00000232208,ENSG00000232663
chr1	8880129	8880383	1:8880129-8880383	ENSG00000074800,ENSG00000230679,ENSG00000201725,ENSG00000238249,ENSG00000232208,ENSG00000232663
chr1	8971136	8971336	1:8971136-8971336	ENSG00000238249,ENSG00000232208,ENSG00000232663,ENSG00000131686,ENSG00000265141,ENSG00000197241
chr1	9083324	9083560	1:9083324-9083560	ENSG00000232208,ENSG00000232663,ENSG00000131686,ENSG00000197241,ENSG00000142583,ENSG00000252404,ENSG00000284357
chr1	9110872	9111085	1:9110872-9111085	ENSG00000131686,ENSG00000197241,ENSG00000180758,ENSG00000228526,ENSG00000284357,ENSG00000234546
chr1	9129014	9129794	1:9129014-9129794	ENSG00000197241,ENSG00000180758,ENSG00000228526,ENSG00000284357,ENSG00000234546
chr1	9234505	9235027	1:9234505-9235027	ENSG00000197241,ENSG00000228526,ENSG00000284357,ENSG00000234546,ENSG00000049239
chr1	9239693	9240028	1:9239693-9240028	ENSG00000197241,ENSG00000228526,ENSG00000284357,ENSG00000234546,ENSG00000049239
chr1	9267130	9267341	1:9267130-9267341	ENSG00000197241,ENSG00000228526,ENSG00000284357,ENSG00000234546,ENSG00000049239,ENSG00000171621,ENSG00000235263
chr1	9292731	9293029	1:9292731-9293029	ENSG00000171621,ENSG00000252956,ENSG00000235263
chr1	9400461	9400661	1:9400461-9400661	ENSG00000252956
chr1	9410777	9411221	1:9410777-9411221	ENSG00000197241,ENSG00000284357,ENSG00000171621,ENSG00000284652,ENSG00000284693,ENSG00000252956,ENSG00000235263
chr1	9426320	9426678	1:9426320-9426678	ENSG00000171621,ENSG00000284652,ENSG00000284693,ENSG00000252956
chr1	9428836	9429186	1:9428836-9429186	ENSG00000171621,ENSG00000284652,ENSG00000284693,ENSG00000252956
chr1	9539157	9539575	1:9539157-9539575	ENSG00000284357,ENSG00000234546,ENSG00000235263,ENSG00000171612,ENSG00000231181
chr1	9539798	9540008	1:9539798-9540008	ENSG00000235263,ENSG00000171612,ENSG00000231181
chr1	9588365	9588897	1:9588365-9588897	ENSG00000235263,ENSG00000231181,ENSG00000188807
chr1	9593491	9593775	1:9593491-9593775	ENSG00000235263,ENSG00000231181,ENSG00000188807
chr1	9615722	9616057	1:9615722-9616057	ENSG00000231181,ENSG00000188807,ENSG00000233268
chr1	9626943	9627339	1:9626943-9627339	ENSG00000171608,ENSG00000179840,ENSG00000233268,ENSG00000231789,ENSG00000271264
chr1	9629825	9630127	1:9629825-9630127	ENSG00000171608,ENSG00000179840,ENSG00000233268
chr1	9651981	9652217	1:9651981-9652217	ENSG00000171608,ENSG00000179840,ENSG00000233268
chr1	9689402	9689633	1:9689402-9689633	ENSG00000171608,ENSG00000179840,ENSG00000233268,ENSG00000231789
chr1	9717651	9717966	1:9717651-9717966	ENSG00000171608,ENSG00000233268,ENSG00000171603
chr1	9823831	9824190	1:9823831-9824190	ENSG00000171603,ENSG00000271264,ENSG00000280113
chr1	9850187	9850505	1:9850187-9850505	ENSG00000171603,ENSG00000271264,ENSG00000280113,ENSG00000223989,ENSG00000241326,ENSG00000201746
chr1	9867516	9867792	1:9867516-9867792	ENSG00000171603,ENSG00000271264,ENSG00000178585,ENSG00000241326,ENSG00000162444,ENSG00000201746
chr1	9900565	9900811	1:9900565-9900811	ENSG00000178585,ENSG00000285701,ENSG00000241326,ENSG00000162444
chr1	9910102	9910805	1:9910102-9910805	ENSG00000271264,ENSG00000178585,ENSG00000285701,ENSG00000162441,ENSG00000228150,ENSG00000173614,ENSG00000283611,ENSG00000265521,ENSG00000241326,ENSG00000162444,ENSG00000130939,ENSG00000224340,ENSG00000233623,ENSG00000201746,ENSG00000199562,ENSG00000264501
chr1	9942420	9942621	1:9942420-9942621	ENSG00000162441,ENSG00000228150,ENSG00000173614,ENSG00000202415,ENSG00000283611,ENSG00000265521,ENSG00000241326,ENSG00000162444,ENSG00000201746
chr1	9943184	9943580	1:9943184-9943580	ENSG00000178585,ENSG00000162441,ENSG00000228150,ENSG00000173614,ENSG00000202415,ENSG00000283611,ENSG00000265521,ENSG00000241326,ENSG00000162444,ENSG00000130939,ENSG00000224340,ENSG00000201746,ENSG00000264501
chr1	9950282	9950683	1:9950282-9950683	ENSG00000162441,ENSG00000228150,ENSG00000173614,ENSG00000202415,ENSG00000283611,ENSG00000265521,ENSG00000241326,ENSG00000162444,ENSG00000130939,ENSG00000224340,ENSG00000233623,ENSG00000201746,ENSG00000199562,ENSG00000264501
chr1	10032593	10033160	1:10032593-10033160	ENSG00000162441,ENSG00000228150,ENSG00000173614,ENSG00000283611,ENSG00000265521,ENSG00000241326,ENSG00000162444,ENSG00000130939,ENSG00000224340,ENSG00000233623,ENSG00000201746,ENSG00000199562,ENSG00000264501
chr1	10074424	10074663	1:10074424-10074663	ENSG00000241326,ENSG00000162444,ENSG00000130939,ENSG00000224340,ENSG00000233623,ENSG00000201746,ENSG00000199562,ENSG00000264501
chr1	10210209	10210676	1:10210209-10210676	ENSG00000201746,ENSG00000054523,ENSG00000264881,ENSG00000199562,ENSG00000264501
chr1	10388161	10388393	1:10388161-10388393	ENSG00000199562,ENSG00000284735,ENSG00000284642,ENSG00000142657
chr1	10398453	10399159	1:10398453-10399159	ENSG00000201746,ENSG00000199562,ENSG00000264501,ENSG00000284735,ENSG00000284642,ENSG00000142657,ENSG00000175279,ENSG00000241563
chr1	10415222	10415668	1:10415222-10415668	ENSG00000201746,ENSG00000199562,ENSG00000264501,ENSG00000284735,ENSG00000142657,ENSG00000241563,ENSG00000203469
chr1	10430231	10430881	1:10430231-10430881	ENSG00000271989,ENSG00000251503,ENSG00000175279,ENSG00000241563,ENSG00000203469
chr1	10472372	10472843	1:10472372-10472843	ENSG00000271989,ENSG00000251503,ENSG00000175279,ENSG00000241563,ENSG00000160049,ENSG00000203469,ENSG00000142655,ENSG00000287727,ENSG00000243267,ENSG00000204510
chr1	10474739	10475054	1:10474739-10475054	ENSG00000271989,ENSG00000251503,ENSG00000175279,ENSG00000241563,ENSG00000160049,ENSG00000203469,ENSG00000142655,ENSG00000204510
chr1	10494741	10494955	1:10494741-10494955	ENSG00000271989,ENSG00000251503,ENSG00000175279,ENSG00000241563,ENSG00000203469,ENSG00000287727,ENSG00000243267,ENSG00000272078,ENSG00000225158,ENSG00000215785
chr1	10507480	10507680	1:10507480-10507680	ENSG00000241563,ENSG00000287727,ENSG00000243267,ENSG00000272078,ENSG00000225158,ENSG00000215785
chr1	10510866	10511224	1:10510866-10511224	ENSG00000241563,ENSG00000287727,ENSG00000243267,ENSG00000272078,ENSG00000225158,ENSG00000215785
chr1	10515714	10515914	1:10515714-10515914	ENSG00000287727,ENSG00000243267,ENSG00000272078,ENSG00000225158,ENSG00000215785
chr1	10694473	10694871	1:10694473-10694871	ENSG00000287727,ENSG00000243267,ENSG00000130940,ENSG00000272078
chr1	10793863	10794107	1:10793863-10794107	ENSG00000287727,ENSG00000243267,ENSG00000130940,ENSG00000272078,ENSG00000225158,ENSG00000204505
chr1	10917889	10918285	1:10917889-10918285	ENSG00000287727,ENSG00000243267,ENSG00000272078,ENSG00000225158,ENSG00000175262,ENSG00000215785
chr1	10932260	10932472	1:10932260-10932472	ENSG00000287727,ENSG00000243267,ENSG00000272078,ENSG00000225158,ENSG00000175262,ENSG00000215785,ENSG00000187545
chr1	10942065	10942304	1:10942065-10942304	ENSG00000287727,ENSG00000243267,ENSG00000272078,ENSG00000225158,ENSG00000175262,ENSG00000215785
chr1	11012230	11012737	1:11012230-11012737	ENSG00000215785,ENSG00000120948,ENSG00000225602
chr1	11037680	11037927	1:11037680-11037927	ENSG00000215785,ENSG00000120948,ENSG00000009724,ENSG00000116649,ENSG00000171824,ENSG00000225602,ENSG00000253086,ENSG00000171819,ENSG00000207451,ENSG00000238173
chr1	11059909	11060472	1:11059909-11060472	ENSG00000215785,ENSG00000120948,ENSG00000009724,ENSG00000116649,ENSG00000171824,ENSG00000226849,ENSG00000230337,ENSG00000225602,ENSG00000253086,ENSG00000171819,ENSG00000207451,ENSG00000238173
chr1	11099533	11100057	1:11099533-11100057	ENSG00000215785,ENSG00000009724,ENSG00000171824,ENSG00000230337,ENSG00000198793,ENSG00000225602,ENSG00000253086,ENSG00000171819,ENSG00000207451,ENSG00000238173,ENSG00000182330
chr1	11262422	11262974	1:11262422-11262974	ENSG00000215785,ENSG00000198793,ENSG00000225602,ENSG00000253086,ENSG00000171819,ENSG00000207451,ENSG00000238173,ENSG00000120942,ENSG00000238199,ENSG00000284646,ENSG00000224338,ENSG00000235643,ENSG00000284708,ENSG00000116663
chr1	11272878	11273726	1:11272878-11273726	ENSG00000198793,ENSG00000225602,ENSG00000253086,ENSG00000171819,ENSG00000207451,ENSG00000238173,ENSG00000120942,ENSG00000238199,ENSG00000284646,ENSG00000224338,ENSG00000284708,ENSG00000231219,ENSG00000207511
chr1	11478753	11479314	1:11478753-11479314	ENSG00000284646,ENSG00000224338,ENSG00000204624,ENSG00000285833,ENSG00000235643,ENSG00000284708
chr1	11550732	11550974	1:11550732-11550974	ENSG00000207451,ENSG00000284646,ENSG00000224338,ENSG00000285833,ENSG00000235643,ENSG00000284708,ENSG00000187545
chr1	11563564	11563834	1:11563564-11563834	ENSG00000253086,ENSG00000171819,ENSG00000207451,ENSG00000238173,ENSG00000284646,ENSG00000224338,ENSG00000285833,ENSG00000235643,ENSG00000284708,ENSG00000243073
chr1	11645740	11645984	1:11645740-11645984	ENSG00000207451,ENSG00000238173,ENSG00000284646,ENSG00000235643,ENSG00000284708,ENSG00000116661,ENSG00000132879,ENSG00000116663,ENSG00000162490
chr1	11650466	11650737	1:11650466-11650737	ENSG00000238173,ENSG00000284708,ENSG00000116661,ENSG00000132879,ENSG00000116663,ENSG00000162490
chr1	11680964	11681489	1:11680964-11681489	ENSG00000284708,ENSG00000116661,ENSG00000132879,ENSG00000116663,ENSG00000116670,ENSG00000162490,ENSG00000215910,ENSG00000177553
chr1	11719435	11719635	1:11719435-11719635	ENSG00000116661,ENSG00000132879,ENSG00000116663,ENSG00000162490,ENSG00000177674,ENSG00000215910,ENSG00000177553,ENSG00000280267
chr1	11719783	11719991	1:11719783-11719991	ENSG00000284708,ENSG00000116661,ENSG00000132879,ENSG00000116663,ENSG00000116670,ENSG00000162490,ENSG00000177674,ENSG00000215910,ENSG00000177553,ENSG00000280267
chr1	11736716	11737003	1:11736716-11737003	ENSG00000177674,ENSG00000215910,ENSG00000177553,ENSG00000229571
chr1	11803573	11803773	1:11803573-11803773	ENSG00000215910,ENSG00000177553,ENSG00000177000,ENSG00000011021
chr1	11805788	11806496	1:11805788-11806496	ENSG00000215910,ENSG00000177553,ENSG00000177000,ENSG00000011021
chr1	11838704	11838984	1:11838704-11838984	ENSG00000215910,ENSG00000177553,ENSG00000011021,ENSG00000276470,ENSG00000278852,ENSG00000175206,ENSG00000275915,ENSG00000285646,ENSG00000199347,ENSG00000201801
chr1	11842225	11842597	1:11842225-11842597	ENSG00000215910,ENSG00000177553,ENSG00000011021,ENSG00000276470,ENSG00000278852,ENSG00000175206,ENSG00000275915,ENSG00000120937,ENSG00000285646,ENSG00000199347,ENSG00000201801,ENSG00000204505
chr1	11851353	11851553	1:11851353-11851553	ENSG00000177553,ENSG00000276470,ENSG00000278852,ENSG00000175206,ENSG00000275915,ENSG00000120937
chr1	11859343	11859622	1:11859343-11859622	ENSG00000215910,ENSG00000177553,ENSG00000276470,ENSG00000278852,ENSG00000175206,ENSG00000275915,ENSG00000120937,ENSG00000224904
chr1	11882865	11883105	1:11882865-11883105	ENSG00000215910,ENSG00000177553,ENSG00000224904,ENSG00000234064
chr1	11907796	11908713	1:11907796-11908713	ENSG00000215910,ENSG00000177553,ENSG00000285646,ENSG00000199347,ENSG00000201801,ENSG00000243539
chr1	11909540	11909884	1:11909540-11909884	ENSG00000285646,ENSG00000199347,ENSG00000201801
chr1	11926278	11926665	1:11926278-11926665	ENSG00000285646,ENSG00000199347,ENSG00000201801,ENSG00000116685,ENSG00000083444,ENSG00000287384,ENSG00000116688,ENSG00000243539
chr1	11934499	11934805	1:11934499-11934805	ENSG00000285646,ENSG00000199347,ENSG00000201801,ENSG00000116685,ENSG00000083444
chr1	11979973	11980489	1:11979973-11980489	ENSG00000287384,ENSG00000116688,ENSG00000243539,ENSG00000274178
chr1	11983499	11983761	1:11983499-11983761	ENSG00000287384,ENSG00000116688
chr1	12005634	12005834	1:12005634-12005834	ENSG00000116688,ENSG00000270914,ENSG00000116691,ENSG00000276869,ENSG00000243539
chr1	12019130	12019648	1:12019130-12019648	ENSG00000287384,ENSG00000116688,ENSG00000270914,ENSG00000116691,ENSG00000202461,ENSG00000276869,ENSG00000243539,ENSG00000201135
chr1	12085641	12086036	1:12085641-12086036	ENSG00000276869,ENSG00000243539,ENSG00000201135,ENSG00000227875,ENSG00000285604
chr1	12088670	12088870	1:12088670-12088870	ENSG00000243539,ENSG00000201135,ENSG00000227875,ENSG00000285604
chr1	12133071	12133271	1:12133071-12133271	ENSG00000120949,ENSG00000263676,ENSG00000225196,ENSG00000252969,ENSG00000182330
chr1	12153311	12153515	1:12153311-12153515	ENSG00000120949,ENSG00000283789,ENSG00000028137,ENSG00000263676
chr1	12161778	12162172	1:12161778-12162172	ENSG00000120949,ENSG00000283789,ENSG00000028137,ENSG00000263676,ENSG00000225196,ENSG00000252969
chr1	12173812	12174071	1:12173812-12174071	ENSG00000283789,ENSG00000028137,ENSG00000263676
chr1	12184154	12184569	1:12184154-12184569	ENSG00000120949,ENSG00000283789,ENSG00000028137,ENSG00000263676
chr1	12208925	12209134	1:12208925-12209134	ENSG00000243539,ENSG00000120949,ENSG00000263676,ENSG00000225196,ENSG00000252969
chr1	12210586	12210787	1:12210586-12210787	ENSG00000243539,ENSG00000120949,ENSG00000263676,ENSG00000225196,ENSG00000252969
chr1	12229815	12230228	1:12229815-12230228	ENSG00000263676,ENSG00000225196,ENSG00000252969,ENSG00000048707,ENSG00000226166,ENSG00000239810,ENSG00000237700
chr1	12266039	12266513	1:12266039-12266513	ENSG00000225196,ENSG00000252969,ENSG00000048707,ENSG00000239149,ENSG00000221340,ENSG00000204518,ENSG00000226166,ENSG00000188984,ENSG00000231103,ENSG00000243073,ENSG00000277862,ENSG00000233336
chr1	12344598	12344937	1:12344598-12344937	ENSG00000048707,ENSG00000239149,ENSG00000229484,ENSG00000221340,ENSG00000276830,ENSG00000204518,ENSG00000226166,ENSG00000179172,ENSG00000229571
chr1	12376378	12377116	1:12376378-12377116	ENSG00000048707,ENSG00000239149,ENSG00000229484,ENSG00000221340,ENSG00000276830,ENSG00000204518,ENSG00000226166,ENSG00000237700
chr1	12434320	12434520	1:12434320-12434520	ENSG00000239149,ENSG00000229484,ENSG00000221340,ENSG00000276830,ENSG00000243073,ENSG00000204505
chr1	12435696	12435978	1:12435696-12435978	ENSG00000239149,ENSG00000229484,ENSG00000221340,ENSG00000276830,ENSG00000226166,ENSG00000237700
chr1	12448840	12449193	1:12448840-12449193	ENSG00000048707,ENSG00000239149,ENSG00000229484,ENSG00000221340,ENSG00000276830,ENSG00000272482,ENSG00000204518,ENSG00000226166,ENSG00000188984,ENSG00000232423,ENSG00000277862,ENSG00000233336
chr1	12454790	12455154	1:12454790-12455154	ENSG00000048707,ENSG00000239149,ENSG00000229484,ENSG00000221340,ENSG00000276830,ENSG00000204518,ENSG00000226166,ENSG00000187545,ENSG00000229571,ENSG00000277862,ENSG00000233336,ENSG00000237700
chr1	12472778	12473475	1:12472778-12473475	ENSG00000048707,ENSG00000239149,ENSG00000229484,ENSG00000221340,ENSG00000276830
chr1	12478523	12478923	1:12478523-12478923	ENSG00000048707,ENSG00000239149,ENSG00000229484,ENSG00000221340,ENSG00000276830,ENSG00000277058
chr1	12595979	12596299	1:12595979-12596299	ENSG00000239149,ENSG00000229484,ENSG00000162496,ENSG00000221340,ENSG00000276830,ENSG00000272482,ENSG00000279169
chr1	12602011	12602240	1:12602011-12602240	ENSG00000239149,ENSG00000229484,ENSG00000162496,ENSG00000221340,ENSG00000276830,ENSG00000272482,ENSG00000279169
chr1	12604258	12604734	1:12604258-12604734	ENSG00000239149,ENSG00000229484,ENSG00000162496,ENSG00000221340,ENSG00000276830,ENSG00000272482,ENSG00000204518,ENSG00000226166,ENSG00000277862,ENSG00000233336,ENSG00000179412,ENSG00000279169
chr1	12617970	12618490	1:12617970-12618490	ENSG00000239149,ENSG00000229484,ENSG00000162496,ENSG00000221340,ENSG00000276830,ENSG00000272482,ENSG00000204518,ENSG00000279169
chr1	12619951	12620151	1:12619951-12620151	ENSG00000239149,ENSG00000229484,ENSG00000162496,ENSG00000221340,ENSG00000276830,ENSG00000272482,ENSG00000204518,ENSG00000226166,ENSG00000234064
chr1	12659041	12659333	1:12659041-12659333	ENSG00000239149,ENSG00000229484,ENSG00000221340,ENSG00000276830,ENSG00000204518,ENSG00000226166,ENSG00000188984,ENSG00000157330,ENSG00000228338,ENSG00000239810,ENSG00000179172,ENSG00000120952,ENSG00000243073,ENSG00000277862,ENSG00000229978,ENSG00000233336,ENSG00000179412,ENSG00000204501
chr1	12781570	12781788	1:12781570-12781788	ENSG00000226166,ENSG00000188984,ENSG00000157330,ENSG00000116726,ENSG00000116721,ENSG00000228338,ENSG00000239810,ENSG00000231103,ENSG00000179172,ENSG00000120952,ENSG00000243073,ENSG00000207434,ENSG00000232423,ENSG00000274764
chr1	12783905	12784105	1:12783905-12784105	ENSG00000226166,ENSG00000188984,ENSG00000157330,ENSG00000116726,ENSG00000116721,ENSG00000228338,ENSG00000239810,ENSG00000231103,ENSG00000179172,ENSG00000120952,ENSG00000243073,ENSG00000207434,ENSG00000232423,ENSG00000274764
chr1	13005843	13006086	1:13005843-13006086	ENSG00000274764,ENSG00000275774,ENSG00000279804,ENSG00000250894,ENSG00000204481,ENSG00000204480,ENSG00000204479
chr1	13469499	13469801	1:13469499-13469801	ENSG00000120952,ENSG00000243073,ENSG00000204510,ENSG00000207434,ENSG00000236179,ENSG00000204505,ENSG00000237700,ENSG00000204501,ENSG00000228229,ENSG00000204481,ENSG00000204480,ENSG00000204479,ENSG00000204478,ENSG00000215909,ENSG00000162493,ENSG00000222952
chr1	13498636	13498865	1:13498636-13498865	ENSG00000234064,ENSG00000236179,ENSG00000280267,ENSG00000179412,ENSG00000204505,ENSG00000270601,ENSG00000231219,ENSG00000207511,ENSG00000204501,ENSG00000228229,ENSG00000204479,ENSG00000204478,ENSG00000162494,ENSG00000259961,ENSG00000215909,ENSG00000162493,ENSG00000222952
chr1	13517251	13517473	1:13517251-13517473	ENSG00000228338,ENSG00000120952,ENSG00000187545,ENSG00000236179,ENSG00000231219,ENSG00000207511,ENSG00000204501,ENSG00000204480,ENSG00000204479,ENSG00000204478,ENSG00000162494,ENSG00000259961,ENSG00000215909,ENSG00000162493,ENSG00000222952
chr1	13665696	13666034	1:13665696-13666034	ENSG00000239810,ENSG00000229571,ENSG00000277862,ENSG00000233336,ENSG00000204505,ENSG00000270601,ENSG00000237700,ENSG00000204501,ENSG00000228229,ENSG00000204479,ENSG00000204478,ENSG00000215909,ENSG00000162493,ENSG00000222952,ENSG00000237445,ENSG00000252151,ENSG00000231606
chr1	13693181	13693437	1:13693181-13693437	ENSG00000187545,ENSG00000274178,ENSG00000237700,ENSG00000204479,ENSG00000215909,ENSG00000162493,ENSG00000222952,ENSG00000237445,ENSG00000253085,ENSG00000116731
chr1	13700000	13700674	1:13700000-13700674	ENSG00000243073,ENSG00000236179,ENSG00000179412,ENSG00000204501,ENSG00000162493,ENSG00000222952,ENSG00000253085,ENSG00000116731
chr1	13730924	13731235	1:13730924-13731235	ENSG00000229571,ENSG00000215909,ENSG00000162493,ENSG00000222952,ENSG00000116731
chr1	13733045	13733327	1:13733045-13733327	ENSG00000229571,ENSG00000116731
chr1	13749007	13750000	1:13749007-13750000	ENSG00000274178,ENSG00000162493,ENSG00000222952,ENSG00000116731
chr1	13811253	13811530	1:13811253-13811530	ENSG00000243073,ENSG00000274178,ENSG00000277862,ENSG00000236179,ENSG00000233336,ENSG00000231219,ENSG00000207511,ENSG00000228229,ENSG00000204478,ENSG00000215909,ENSG00000162493,ENSG00000222952,ENSG00000237445
chr1	13813693	13813941	1:13813693-13813941	ENSG00000243073,ENSG00000274178,ENSG00000277862,ENSG00000236179,ENSG00000233336,ENSG00000231219,ENSG00000207511,ENSG00000228229,ENSG00000204478,ENSG00000215909,ENSG00000162493,ENSG00000222952,ENSG00000237445
chr1	13892960	13893170	1:13892960-13893170	ENSG00000234064,ENSG00000270601,ENSG00000182330,ENSG00000222952,ENSG00000189337
chr1	13960450	13960708	1:13960450-13960708	ENSG00000231103,ENSG00000234064,ENSG00000274178,ENSG00000277862,ENSG00000236179,ENSG00000233336,ENSG00000204505,ENSG00000231219,ENSG00000207511,ENSG00000237700,ENSG00000204501,ENSG00000228229,ENSG00000204481,ENSG00000204480,ENSG00000204479,ENSG00000204478,ENSG00000215909,ENSG00000162493,ENSG00000222952,ENSG00000237445,ENSG00000252151,ENSG00000231606,ENSG00000234593
chr1	14599287	14599533	1:14599287-14599533	ENSG00000231219,ENSG00000207511,ENSG00000189337,ENSG00000231606,ENSG00000234593
chr1	14660841	14661153	1:14660841-14661153	ENSG00000231103,ENSG00000236179,ENSG00000204501,ENSG00000252151,ENSG00000231606,ENSG00000234593,ENSG00000235829
chr1	14706631	14706831	1:14706631-14706831	ENSG00000231219,ENSG00000207511,ENSG00000237700,ENSG00000228229,ENSG00000252151,ENSG00000231606,ENSG00000234593,ENSG00000235829
chr1	14739498	14739815	1:14739498-14739815	ENSG00000232423,ENSG00000229571,ENSG00000236179,ENSG00000252151,ENSG00000231606,ENSG00000234593,ENSG00000235829,ENSG00000225710
chr1	14756022	14756231	1:14756022-14756231	ENSG00000234064,ENSG00000204505,ENSG00000231219,ENSG00000207511,ENSG00000252151,ENSG00000231606,ENSG00000234593,ENSG00000235829
chr1	14777758	14778065	1:14777758-14778065	ENSG00000207434,ENSG00000179412,ENSG00000231219,ENSG00000207511,ENSG00000252151,ENSG00000231606,ENSG00000234593,ENSG00000235829,ENSG00000287756
chr1	14782792	14783508	1:14782792-14783508	ENSG00000239810,ENSG00000207434,ENSG00000252151,ENSG00000231606,ENSG00000234593,ENSG00000287756
chr1	14804747	14804947	1:14804747-14804947	ENSG00000207434,ENSG00000237700,ENSG00000204501,ENSG00000252151,ENSG00000231606,ENSG00000234593,ENSG00000235829
chr1	14810798	14811190	1:14810798-14811190	ENSG00000229571,ENSG00000236179,ENSG00000228229,ENSG00000204479,ENSG00000252151,ENSG00000231606,ENSG00000234593
chr1	14817242	14817493	1:14817242-14817493	ENSG00000236179,ENSG00000179412,ENSG00000204501,ENSG00000228229,ENSG00000252151,ENSG00000231606,ENSG00000234593
chr1	14824534	14824734	1:14824534-14824734	ENSG00000204505,ENSG00000279169,ENSG00000252151,ENSG00000231606,ENSG00000234593
chr1	14876555	14876980	1:14876555-14876980	ENSG00000239810,ENSG00000243073,ENSG00000236179,ENSG00000179412,ENSG00000270601,ENSG00000252151,ENSG00000231606,ENSG00000234593
chr1	14882040	14882342	1:14882040-14882342	ENSG00000274178,ENSG00000236179,ENSG00000228229,ENSG00000252151,ENSG00000231606,ENSG00000234593
chr1	14915398	14915786	1:14915398-14915786	ENSG00000204505,ENSG00000279169,ENSG00000189337,ENSG00000252151
chr1	14923946	14924360	1:14923946-14924360	ENSG00000204510,ENSG00000189337
chr1	15038068	15038332	1:15038068-15038332	ENSG00000252151,ENSG00000231606
chr1	15046573	15046849	1:15046573-15046849	ENSG00000232423,ENSG00000236179,ENSG00000179412,ENSG00000182330,ENSG00000252151,ENSG00000231606,ENSG00000234593
chr1	15089610	15090025	1:15089610-15090025	ENSG00000252151
chr1	15090516	15090727	1:15090516-15090727	ENSG00000204505,ENSG00000252151
chr1	15100411	15100677	1:15100411-15100677	ENSG00000204501,ENSG00000252151,ENSG00000231606,ENSG00000234593,ENSG00000142615
chr1	15106596	15107105	1:15106596-15107105	-
chr1	15112209	15112563	1:15112209-15112563	ENSG00000204505,ENSG00000252151,ENSG00000142615
chr1	15128535	15128844	1:15128535-15128844	ENSG00000229571,ENSG00000270601,ENSG00000175147,ENSG00000171729,ENSG00000215720,ENSG00000278480,ENSG00000227684,ENSG00000282740,ENSG00000142615,ENSG00000162438
chr1	15141962	15142452	1:15141962-15142452	ENSG00000237700,ENSG00000175147,ENSG00000171729,ENSG00000215720,ENSG00000142615
chr1	15152477	15152837	1:15152477-15152837	ENSG00000175147,ENSG00000171729,ENSG00000215720
chr1	15153816	15154321	1:15153816-15154321	ENSG00000204510,ENSG00000175147,ENSG00000171729,ENSG00000215720
chr1	15177671	15178123	1:15177671-15178123	ENSG00000175147,ENSG00000171729,ENSG00000204464,ENSG00000215720,ENSG00000278480
chr1	15218493	15218845	1:15218493-15218845	ENSG00000215720,ENSG00000278480
chr1	15247095	15247382	1:15247095-15247382	ENSG00000215720,ENSG00000278480,ENSG00000142621
chr1	15249018	15249368	1:15249018-15249368	ENSG00000215720,ENSG00000278480,ENSG00000142621
chr1	15261269	15261796	1:15261269-15261796	ENSG00000229571,ENSG00000215720,ENSG00000278480
chr1	15272516	15272798	1:15272516-15272798	ENSG00000175147,ENSG00000171729,ENSG00000215720,ENSG00000278480,ENSG00000142615,ENSG00000162438
chr1	15329159	15329359	1:15329159-15329359	ENSG00000142621,ENSG00000236045,ENSG00000215704,ENSG00000142615,ENSG00000162438
chr1	15340409	15340729	1:15340409-15340729	ENSG00000187545,ENSG00000142621,ENSG00000233485,ENSG00000236045,ENSG00000142615,ENSG00000162438
chr1	15345940	15346227	1:15345940-15346227	ENSG00000229571,ENSG00000142621,ENSG00000233485,ENSG00000236045,ENSG00000215704,ENSG00000142615,ENSG00000162438
chr1	15347209	15347523	1:15347209-15347523	ENSG00000229571,ENSG00000142621,ENSG00000233485,ENSG00000236045,ENSG00000142615,ENSG00000162438
chr1	15409397	15409998	1:15409397-15409998	ENSG00000228140,ENSG00000142634,ENSG00000215704,ENSG00000142615,ENSG00000162438
chr1	15411734	15411994	1:15411734-15411994	ENSG00000228140,ENSG00000142634,ENSG00000215704,ENSG00000142615,ENSG00000162438
chr1	15417509	15417804	1:15417509-15417804	ENSG00000236045,ENSG00000228140,ENSG00000142634,ENSG00000215704,ENSG00000142615,ENSG00000162438
chr1	15501435	15501733	1:15501435-15501733	ENSG00000251866,ENSG00000132906,ENSG00000215704,ENSG00000142615,ENSG00000162438
chr1	15524211	15525285	1:15524211-15525285	ENSG00000251866,ENSG00000116138,ENSG00000132906,ENSG00000215704,ENSG00000142615
chr1	15526486	15526948	1:15526486-15526948	ENSG00000162458,ENSG00000162460,ENSG00000224459,ENSG00000237938,ENSG00000272510,ENSG00000251866,ENSG00000116138,ENSG00000132906
chr1	15584476	15584684	1:15584476-15584684	ENSG00000162458,ENSG00000162460,ENSG00000224459,ENSG00000162461,ENSG00000237938,ENSG00000215695,ENSG00000116771,ENSG00000272510,ENSG00000251866,ENSG00000116138
chr1	15603503	15603892	1:15603503-15603892	ENSG00000162458,ENSG00000162460,ENSG00000224459,ENSG00000162461,ENSG00000237938,ENSG00000215695,ENSG00000197312,ENSG00000236500,ENSG00000252417,ENSG00000235084,ENSG00000237301,ENSG00000116771,ENSG00000272510,ENSG00000251866,ENSG00000116138
chr1	15617177	15617759	1:15617177-15617759	ENSG00000162458,ENSG00000162460,ENSG00000224459,ENSG00000162461,ENSG00000237938,ENSG00000215695,ENSG00000197312,ENSG00000236500,ENSG00000252417,ENSG00000235084,ENSG00000237301,ENSG00000272510,ENSG00000251866,ENSG00000116138
chr1	15674843	15675082	1:15674843-15675082	ENSG00000162458,ENSG00000162460,ENSG00000224459,ENSG00000162461,ENSG00000237938,ENSG00000116786,ENSG00000271742,ENSG00000215695,ENSG00000272510,ENSG00000251866
chr1	15684133	15684428	1:15684133-15684428	ENSG00000162458,ENSG00000162460,ENSG00000224459,ENSG00000162461,ENSG00000237938,ENSG00000116786,ENSG00000271742,ENSG00000215695,ENSG00000272510,ENSG00000251866
chr1	15696956	15697264	1:15696956-15697264	ENSG00000162458,ENSG00000162460,ENSG00000224459,ENSG00000162461,ENSG00000237938,ENSG00000116786,ENSG00000271742,ENSG00000215695,ENSG00000272510,ENSG00000251866
chr1	15834323	15834622	1:15834323-15834622	ENSG00000183888,ENSG00000270620,ENSG00000065526,ENSG00000179743,ENSG00000178715,ENSG00000233954,ENSG00000224321
chr1	15834700	15835125	1:15834700-15835125	ENSG00000183888,ENSG00000234607,ENSG00000270620,ENSG00000065526,ENSG00000179743,ENSG00000178715,ENSG00000233954,ENSG00000224321,ENSG00000162458
chr1	15835801	15836142	1:15835801-15836142	ENSG00000183888,ENSG00000270620,ENSG00000065526,ENSG00000179743,ENSG00000178715,ENSG00000233954,ENSG00000224321,ENSG00000162458
chr1	15847382	15847968	1:15847382-15847968	ENSG00000268869,ENSG00000183888,ENSG00000224966,ENSG00000275503,ENSG00000231353,ENSG00000234607,ENSG00000116809,ENSG00000270620,ENSG00000065526,ENSG00000179743,ENSG00000178715,ENSG00000233954,ENSG00000224321,ENSG00000162458
chr1	15886358	15886729	1:15886358-15886729	ENSG00000234607,ENSG00000270620,ENSG00000065526,ENSG00000179743,ENSG00000233954,ENSG00000224321,ENSG00000162458
chr1	15952836	15953036	1:15952836-15953036	ENSG00000183888,ENSG00000224966,ENSG00000275503,ENSG00000231353,ENSG00000234607,ENSG00000116809,ENSG00000270620,ENSG00000233954,ENSG00000224321
chr1	15975447	15975658	1:15975447-15975658	ENSG00000183888,ENSG00000224966,ENSG00000275503,ENSG00000231353,ENSG00000234607,ENSG00000116809,ENSG00000270620,ENSG00000233954,ENSG00000224321
chr1	15976000	15976238	1:15976000-15976238	ENSG00000233078,ENSG00000183888,ENSG00000224966,ENSG00000275503,ENSG00000231353,ENSG00000234607,ENSG00000116809,ENSG00000270620,ENSG00000233954,ENSG00000224321,ENSG00000162458
chr1	16026727	16027052	1:16026727-16027052	ENSG00000232456,ENSG00000186510,ENSG00000173641,ENSG00000233078,ENSG00000183888
chr1	16032882	16033203	1:16032882-16033203	ENSG00000224621,ENSG00000227959,ENSG00000142627,ENSG00000184908,ENSG00000232456,ENSG00000186510,ENSG00000173641,ENSG00000233078,ENSG00000183888,ENSG00000224966,ENSG00000275503,ENSG00000231353,ENSG00000234607,ENSG00000233954,ENSG00000224321,ENSG00000162458
chr1	16054093	16054415	1:16054093-16054415	ENSG00000224621,ENSG00000227959,ENSG00000142627,ENSG00000184908,ENSG00000232456,ENSG00000173641,ENSG00000233078,ENSG00000183888,ENSG00000233954,ENSG00000224321
chr1	16056117	16056420	1:16056117-16056420	ENSG00000224621,ENSG00000227959,ENSG00000142627,ENSG00000184908,ENSG00000232456,ENSG00000173641,ENSG00000233078,ENSG00000183888,ENSG00000233954,ENSG00000224321,ENSG00000162458
chr1	16073533	16073733	1:16073533-16073733	ENSG00000234166,ENSG00000224621,ENSG00000227959,ENSG00000142627,ENSG00000185519,ENSG00000183888
chr1	16206446	16207151	1:16206446-16207151	ENSG00000225710,ENSG00000132881,ENSG00000237276,ENSG00000142632,ENSG00000234166,ENSG00000224621,ENSG00000227959,ENSG00000142627
chr1	16216230	16216499	1:16216230-16216499	ENSG00000186715,ENSG00000132881,ENSG00000288398,ENSG00000237276,ENSG00000142632,ENSG00000234166,ENSG00000224621,ENSG00000227959,ENSG00000142627
chr1	16217367	16217720	1:16217367-16217720	ENSG00000186715,ENSG00000132881,ENSG00000288398,ENSG00000237276,ENSG00000142632,ENSG00000234166,ENSG00000224621,ENSG00000227959,ENSG00000142627
chr1	16236175	16236458	1:16236175-16236458	ENSG00000233929,ENSG00000132881,ENSG00000288398,ENSG00000237276,ENSG00000234166,ENSG00000224621,ENSG00000227959,ENSG00000142627
chr1	16237044	16237389	1:16237044-16237389	ENSG00000037637,ENSG00000233929,ENSG00000132881,ENSG00000288398,ENSG00000237276,ENSG00000142632,ENSG00000234166,ENSG00000224621,ENSG00000227959,ENSG00000142627
chr1	16248828	16249043	1:16248828-16249043	ENSG00000037637,ENSG00000233929,ENSG00000132881,ENSG00000234166,ENSG00000224621,ENSG00000227959,ENSG00000142627
chr1	16266530	16266907	1:16266530-16266907	ENSG00000037637,ENSG00000224621,ENSG00000227959,ENSG00000142627
chr1	16352308	16352746	1:16352308-16352746	ENSG00000226029,ENSG00000226457,ENSG00000055070,ENSG00000037637,ENSG00000234166,ENSG00000224621,ENSG00000227959,ENSG00000142627
chr1	16366885	16367277	1:16366885-16367277	ENSG00000223643,ENSG00000224174,ENSG00000285853,ENSG00000261135,ENSG00000206652,ENSG00000226029,ENSG00000226457,ENSG00000055070,ENSG00000037637,ENSG00000224621,ENSG00000227959,ENSG00000142627
chr1	16440302	16440847	1:16440302-16440847	ENSG00000277344,ENSG00000233421,ENSG00000224174,ENSG00000285853,ENSG00000261135,ENSG00000206652,ENSG00000080947,ENSG00000226029,ENSG00000157191,ENSG00000187144
chr1	16498963	16499431	1:16498963-16499431	ENSG00000225710,ENSG00000277344,ENSG00000233421,ENSG00000224174,ENSG00000285853,ENSG00000261135,ENSG00000206652,ENSG00000080947,ENSG00000226029,ENSG00000157191,ENSG00000187144
chr1	16591811	16592047	1:16591811-16592047	ENSG00000261781,ENSG00000159339,ENSG00000117122,ENSG00000277234,ENSG00000228549,ENSG00000263811,ENSG00000230239,ENSG00000279151,ENSG00000236698,ENSG00000280114,ENSG00000186301,ENSG00000219481,ENSG00000261135,ENSG00000206652
chr1	16613249	16613994	1:16613249-16613994	ENSG00000223643,ENSG00000186715,ENSG00000227684,ENSG00000282740,ENSG00000282143,ENSG00000215908,ENSG00000271732,ENSG00000219481,ENSG00000225710,ENSG00000277344,ENSG00000233421,ENSG00000224174,ENSG00000285853
chr1	16621062	16621382	1:16621062-16621382	ENSG00000263811,ENSG00000230239,ENSG00000223643,ENSG00000186715,ENSG00000236698,ENSG00000280114,ENSG00000215908,ENSG00000271732,ENSG00000219481,ENSG00000225710,ENSG00000277344,ENSG00000233421,ENSG00000224174,ENSG00000285853
chr1	16624976	16625204	1:16624976-16625204	ENSG00000263811,ENSG00000230239,ENSG00000223643,ENSG00000186715,ENSG00000279151,ENSG00000283773,ENSG00000215908,ENSG00000271732,ENSG00000219481,ENSG00000225710,ENSG00000224174
chr1	16643978	16644215	1:16643978-16644215	ENSG00000263811,ENSG00000230239,ENSG00000223643,ENSG00000186715,ENSG00000227684,ENSG00000282740,ENSG00000268869,ENSG00000186301,ENSG00000283773,ENSG00000215908
chr1	16644545	16644899	1:16644545-16644899	ENSG00000263811,ENSG00000230239,ENSG00000223643,ENSG00000186715,ENSG00000227684,ENSG00000282740,ENSG00000268869,ENSG00000186301,ENSG00000283773,ENSG00000215908,ENSG00000219481,ENSG00000225710,ENSG00000277344,ENSG00000224174,ENSG00000285853
chr1	16678125	16678352	1:16678125-16678352	ENSG00000186715,ENSG00000227684,ENSG00000282740,ENSG00000279151,ENSG00000236698,ENSG00000280114,ENSG00000225710,ENSG00000277344
chr1	16709796	16710090	1:16709796-16710090	ENSG00000284653,ENSG00000263811,ENSG00000230239,ENSG00000223643,ENSG00000279151,ENSG00000268869,ENSG00000236698,ENSG00000280114,ENSG00000277344,ENSG00000224174,ENSG00000261135,ENSG00000206652
chr1	16895629	16895848	1:16895629-16895848	ENSG00000272426,ENSG00000207005,ENSG00000235241,ENSG00000238142,ENSG00000277234,ENSG00000228549,ENSG00000263811,ENSG00000230239,ENSG00000223643
chr1	16896079	16896598	1:16896079-16896598	ENSG00000272426,ENSG00000207005,ENSG00000235241,ENSG00000238142,ENSG00000277234,ENSG00000228549,ENSG00000263811,ENSG00000230239,ENSG00000223643,ENSG00000233421,ENSG00000261135,ENSG00000206652
chr1	16904668	16905535	1:16904668-16905535	ENSG00000226526,ENSG00000286898,ENSG00000117122,ENSG00000272426,ENSG00000207005,ENSG00000235241,ENSG00000238142,ENSG00000277234,ENSG00000228549,ENSG00000263811,ENSG00000230239,ENSG00000223643,ENSG00000058453,ENSG00000279151,ENSG00000225710,ENSG00000277344,ENSG00000233421,ENSG00000224174,ENSG00000285853
chr1	16913811	16914419	1:16913811-16914419	ENSG00000226526,ENSG00000286898,ENSG00000117122,ENSG00000272426,ENSG00000207005,ENSG00000235241,ENSG00000238142,ENSG00000277234,ENSG00000228549,ENSG00000263811,ENSG00000230239,ENSG00000058453,ENSG00000225710,ENSG00000277344,ENSG00000233421,ENSG00000224174,ENSG00000285853
chr1	16951725	16952034	1:16951725-16952034	ENSG00000117118,ENSG00000288636,ENSG00000159363,ENSG00000226526,ENSG00000286898,ENSG00000117122,ENSG00000058453,ENSG00000282143,ENSG00000215908,ENSG00000225710
chr1	16960739	16960943	1:16960739-16960943	ENSG00000288636,ENSG00000159363,ENSG00000226526,ENSG00000286898,ENSG00000117122,ENSG00000058453
chr1	17011807	17012041	1:17011807-17012041	ENSG00000288636,ENSG00000159363,ENSG00000226526,ENSG00000286898,ENSG00000117122
chr1	17053824	17054390	1:17053824-17054390	ENSG00000179023,ENSG00000261781,ENSG00000159339,ENSG00000117115,ENSG00000117118,ENSG00000288636,ENSG00000159363,ENSG00000226526,ENSG00000286898,ENSG00000117122,ENSG00000058453
chr1	17125772	17126044	1:17125772-17126044	ENSG00000179023,ENSG00000225387,ENSG00000230035,ENSG00000280222,ENSG00000117154,ENSG00000261781,ENSG00000284653,ENSG00000117148,ENSG00000276747,ENSG00000159339,ENSG00000142619,ENSG00000142623,ENSG00000282843,ENSG00000117115
chr1	17191524	17191792	1:17191524-17191792	ENSG00000179023,ENSG00000225387,ENSG00000230035,ENSG00000117154,ENSG00000261781,ENSG00000284653,ENSG00000117148,ENSG00000236648,ENSG00000276747,ENSG00000159339,ENSG00000142619,ENSG00000142623,ENSG00000282843,ENSG00000204362,ENSG00000117115,ENSG00000223643
chr1	17239456	17239730	1:17239456-17239730	ENSG00000235282,ENSG00000179023,ENSG00000225387,ENSG00000230035,ENSG00000280222,ENSG00000117154,ENSG00000261781,ENSG00000284653,ENSG00000276747,ENSG00000159339,ENSG00000142619,ENSG00000142623,ENSG00000282843,ENSG00000117115
chr1	17281891	17282167	1:17281891-17282167	ENSG00000235282,ENSG00000179023,ENSG00000225387,ENSG00000230035,ENSG00000280222,ENSG00000117154,ENSG00000261781,ENSG00000284653,ENSG00000117148,ENSG00000236648,ENSG00000276747,ENSG00000159339,ENSG00000266634,ENSG00000142619,ENSG00000117115
chr1	17406200	17406475	1:17406200-17406475	ENSG00000009709,ENSG00000225478,ENSG00000235282,ENSG00000179023,ENSG00000225387,ENSG00000230035,ENSG00000280222,ENSG00000117154,ENSG00000261781,ENSG00000284653,ENSG00000117148,ENSG00000236648,ENSG00000074964,ENSG00000179051,ENSG00000227751,ENSG00000276747,ENSG00000159339,ENSG00000117115,ENSG00000207389,ENSG00000207513
chr1	17419888	17420171	1:17419888-17420171	ENSG00000009709,ENSG00000225478,ENSG00000235282,ENSG00000179023,ENSG00000225387,ENSG00000230035,ENSG00000280222,ENSG00000117154,ENSG00000261781,ENSG00000284653,ENSG00000117148,ENSG00000236648,ENSG00000074964,ENSG00000179051,ENSG00000227751,ENSG00000276747,ENSG00000159339,ENSG00000207389
chr1	17431579	17431893	1:17431579-17431893	ENSG00000009709,ENSG00000225478,ENSG00000235282,ENSG00000179023,ENSG00000225387,ENSG00000230035,ENSG00000280222,ENSG00000117154,ENSG00000261781,ENSG00000284653,ENSG00000117148,ENSG00000236648,ENSG00000074964,ENSG00000179051,ENSG00000276747,ENSG00000159339,ENSG00000207389,ENSG00000207513
chr1	17437571	17437795	1:17437571-17437795	ENSG00000235282,ENSG00000225387,ENSG00000230035,ENSG00000117148,ENSG00000236648,ENSG00000074964,ENSG00000179051,ENSG00000276747
chr1	17439637	17439960	1:17439637-17439960	ENSG00000009709,ENSG00000235282,ENSG00000179023,ENSG00000225387,ENSG00000230035,ENSG00000280222,ENSG00000117154,ENSG00000261781,ENSG00000284653,ENSG00000117148,ENSG00000236648,ENSG00000074964,ENSG00000179051,ENSG00000276747,ENSG00000159339
chr1	17494241	17494541	1:17494241-17494541	ENSG00000179002,ENSG00000009709,ENSG00000225478,ENSG00000235282,ENSG00000179023,ENSG00000225387,ENSG00000230035,ENSG00000280222,ENSG00000117154,ENSG00000261781,ENSG00000284653,ENSG00000117148,ENSG00000236648,ENSG00000074964,ENSG00000276747,ENSG00000159339,ENSG00000223643,ENSG00000207389,ENSG00000207513
chr1	18902473	18903123	1:18902473-18903123	ENSG00000272084,ENSG00000169991,ENSG00000221662,ENSG00000265606,ENSG00000159423,ENSG00000179002,ENSG00000009709,ENSG00000225478,ENSG00000235282,ENSG00000179023,ENSG00000225387,ENSG00000230035,ENSG00000280222,ENSG00000117154
chr1	18926688	18926977	1:18926688-18926977	ENSG00000272084,ENSG00000169991,ENSG00000265606,ENSG00000179002,ENSG00000009709,ENSG00000225478,ENSG00000235282,ENSG00000179023,ENSG00000230035,ENSG00000117154,ENSG00000261781
chr1	18927734	18928031	1:18927734-18928031	ENSG00000272084,ENSG00000169991,ENSG00000265606,ENSG00000179002,ENSG00000009709,ENSG00000225478,ENSG00000235282,ENSG00000230035,ENSG00000117154,ENSG00000261781
chr1	18952086	18952330	1:18952086-18952330	ENSG00000272084,ENSG00000169991,ENSG00000265606,ENSG00000179002,ENSG00000009709,ENSG00000225478
chr1	18956556	18957076	1:18956556-18957076	ENSG00000272084,ENSG00000169991,ENSG00000265606,ENSG00000159423,ENSG00000179002,ENSG00000009709,ENSG00000225478,ENSG00000235282,ENSG00000179023,ENSG00000225387,ENSG00000230035,ENSG00000280222,ENSG00000117154
chr1	19123870	19124316	1:19123870-19124316	ENSG00000162482,ENSG00000211454,ENSG00000286064,ENSG00000127481,ENSG00000272084,ENSG00000265606,ENSG00000179002,ENSG00000009709,ENSG00000225478,ENSG00000235282,ENSG00000179023,ENSG00000225387,ENSG00000230035
chr1	19179688	19180241	1:19179688-19180241	ENSG00000270728,ENSG00000162482,ENSG00000211454,ENSG00000286064,ENSG00000127463,ENSG00000127481,ENSG00000272084,ENSG00000179002,ENSG00000009709,ENSG00000225478,ENSG00000235282,ENSG00000179023,ENSG00000225387
chr1	19210180	19210563	1:19210180-19210563	ENSG00000270728,ENSG00000162482,ENSG00000211454,ENSG00000286064,ENSG00000127463,ENSG00000230424,ENSG00000127481,ENSG00000272084,ENSG00000179002,ENSG00000009709,ENSG00000225478
chr1	19241350	19241589	1:19241350-19241589	ENSG00000270728,ENSG00000162482,ENSG00000211454,ENSG00000286064,ENSG00000053372,ENSG00000127463,ENSG00000265606,ENSG00000225478
chr1	19251410	19251902	1:19251410-19251902	ENSG00000270728,ENSG00000162482,ENSG00000211454,ENSG00000286064,ENSG00000053372,ENSG00000127463
chr1	19312018	19312350	1:19312018-19312350	ENSG00000053371,ENSG00000200403,ENSG00000040487,ENSG00000270728,ENSG00000162482,ENSG00000211454,ENSG00000286064
chr1	19325646	19325997	1:19325646-19325997	ENSG00000053371,ENSG00000200403,ENSG00000040487,ENSG00000270728,ENSG00000162482,ENSG00000211454,ENSG00000286064
chr1	19326080	19326396	1:19326080-19326396	ENSG00000053371,ENSG00000200403,ENSG00000040487,ENSG00000240490,ENSG00000270728,ENSG00000162482,ENSG00000211454,ENSG00000286064
chr1	19391020	19391253	1:19391020-19391253	ENSG00000077549,ENSG00000240490,ENSG00000158747,ENSG00000226396
chr1	19469502	19469702	1:19469502-19469702	ENSG00000077549,ENSG00000240490,ENSG00000226396
chr1	19476886	19477252	1:19476886-19477252	ENSG00000077549,ENSG00000240490,ENSG00000173436,ENSG00000226396
chr1	19477963	19478182	1:19477963-19478182	ENSG00000077549,ENSG00000240490,ENSG00000173436,ENSG00000226396
chr1	19485479	19485815	1:19485479-19485815	ENSG00000077549,ENSG00000240490,ENSG00000173436,ENSG00000235185,ENSG00000158747,ENSG00000270136,ENSG00000226396
chr1	19505800	19506133	1:19505800-19506133	ENSG00000077549,ENSG00000240490,ENSG00000201609,ENSG00000226396
chr1	19509071	19509271	1:19509071-19509271	ENSG00000240490,ENSG00000201609,ENSG00000226396
chr1	19596683	19597331	1:19596683-19597331	ENSG00000240490,ENSG00000173436,ENSG00000235185,ENSG00000158747,ENSG00000270136,ENSG00000226396
chr1	19653755	19654020	1:19653755-19654020	ENSG00000240490,ENSG00000158747,ENSG00000226396,ENSG00000158748,ENSG00000270728,ENSG00000162482,ENSG00000211454
chr1	19659770	19660092	1:19659770-19660092	ENSG00000240490,ENSG00000158747,ENSG00000226396,ENSG00000158748,ENSG00000162542,ENSG00000178828,ENSG00000235434,ENSG00000127472,ENSG00000270728,ENSG00000162482,ENSG00000211454,ENSG00000286064,ENSG00000009709,ENSG00000225478
chr1	19715577	19715911	1:19715577-19715911	ENSG00000162542,ENSG00000178828,ENSG00000235434,ENSG00000188784,ENSG00000242688,ENSG00000188257,ENSG00000127472,ENSG00000117215,ENSG00000187980,ENSG00000162543,ENSG00000228105,ENSG00000284710,ENSG00000158816,ENSG00000226664,ENSG00000226487,ENSG00000270728,ENSG00000211454,ENSG00000179002,ENSG00000009709,ENSG00000225478,ENSG00000235282,ENSG00000179023,ENSG00000225387,ENSG00000117154
chr1	19882109	19882564	1:19882109-19882564	ENSG00000162542,ENSG00000178828,ENSG00000235434,ENSG00000169914,ENSG00000188784,ENSG00000242688,ENSG00000188257,ENSG00000127472,ENSG00000117215,ENSG00000158786,ENSG00000187980,ENSG00000162543,ENSG00000228105,ENSG00000284710,ENSG00000158816,ENSG00000226664,ENSG00000236963,ENSG00000226487,ENSG00000284641,ENSG00000236009,ENSG00000009709,ENSG00000225478,ENSG00000235282,ENSG00000179023,ENSG00000225387,ENSG00000230035
chr1	20152440	20152654	1:20152440-20152654	ENSG00000188784,ENSG00000242688,ENSG00000188257,ENSG00000127472,ENSG00000117215,ENSG00000158786,ENSG00000227066,ENSG00000187980,ENSG00000162543,ENSG00000228105,ENSG00000284710,ENSG00000158816,ENSG00000226664,ENSG00000236963,ENSG00000226487
chr1	20493839	20494105	1:20493839-20494105	ENSG00000188784,ENSG00000242688,ENSG00000188257,ENSG00000127472,ENSG00000117215,ENSG00000158786,ENSG00000187980,ENSG00000162543,ENSG00000228105,ENSG00000284710,ENSG00000158816,ENSG00000226664,ENSG00000236963,ENSG00000226487,ENSG00000284641,ENSG00000284743,ENSG00000162545,ENSG00000090432,ENSG00000215520
chr1	20508096	20508378	1:20508096-20508378	ENSG00000242688,ENSG00000188257,ENSG00000127472,ENSG00000117215,ENSG00000158786,ENSG00000187980,ENSG00000162543,ENSG00000228105,ENSG00000284710,ENSG00000158816,ENSG00000226664,ENSG00000236963,ENSG00000226487,ENSG00000284641,ENSG00000284743,ENSG00000162545,ENSG00000090432,ENSG00000215520,ENSG00000158825
chr1	20552377	20552594	1:20552377-20552594	ENSG00000228105,ENSG00000284710,ENSG00000158816,ENSG00000226664,ENSG00000236963,ENSG00000226487,ENSG00000215520,ENSG00000183114,ENSG00000158825
chr1	20633306	20633599	1:20633306-20633599	ENSG00000127472,ENSG00000284710,ENSG00000158816,ENSG00000226664,ENSG00000236963,ENSG00000215520,ENSG00000158825,ENSG00000158828,ENSG00000284005,ENSG00000117242,ENSG00000251914
chr1	20640236	20640436	1:20640236-20640436	ENSG00000228105,ENSG00000158816,ENSG00000226664,ENSG00000226487,ENSG00000215520,ENSG00000158825,ENSG00000158828,ENSG00000284005,ENSG00000117242,ENSG00000244038,ENSG00000251914
chr1	20661299	20661728	1:20661299-20661728	ENSG00000228105,ENSG00000284710,ENSG00000158816,ENSG00000226664,ENSG00000226487,ENSG00000215520,ENSG00000158825,ENSG00000158828,ENSG00000284005,ENSG00000117242,ENSG00000244038,ENSG00000117245,ENSG00000251914,ENSG00000221808,ENSG00000236073,ENSG00000236216
chr1	20696864	20697146	1:20696864-20697146	ENSG00000117245,ENSG00000235432,ENSG00000189410,ENSG00000233069,ENSG00000251914,ENSG00000221808,ENSG00000233072,ENSG00000236073,ENSG00000236009
chr1	20732100	20732303	1:20732100-20732303	ENSG00000117245,ENSG00000189410,ENSG00000233069,ENSG00000251914
chr1	20733070	20733397	1:20733070-20733397	ENSG00000117245,ENSG00000189410,ENSG00000233069,ENSG00000251914
chr1	20786545	20787481	1:20786545-20787481	ENSG00000127483,ENSG00000251914,ENSG00000221808,ENSG00000236073
chr1	21022230	21022570	1:21022230-21022570	ENSG00000251914,ENSG00000221808,ENSG00000233072,ENSG00000236073,ENSG00000235112
chr1	21176771	21177206	1:21176771-21177206	ENSG00000075151,ENSG00000251914,ENSG00000221808,ENSG00000233072,ENSG00000236073,ENSG00000235112,ENSG00000287192,ENSG00000236216,ENSG00000227001,ENSG00000187952
chr1	21324580	21324930	1:21324580-21324930	ENSG00000117298,ENSG00000236936,ENSG00000231105,ENSG00000236216,ENSG00000228823,ENSG00000236009,ENSG00000227001,ENSG00000187952,ENSG00000162551
chr1	21334171	21334597	1:21334171-21334597	ENSG00000117298,ENSG00000236936,ENSG00000231105,ENSG00000236216,ENSG00000228823,ENSG00000236009,ENSG00000227001,ENSG00000187952,ENSG00000176378,ENSG00000162551
chr1	21345372	21345751	1:21345372-21345751	ENSG00000117298,ENSG00000236936,ENSG00000231105,ENSG00000236216,ENSG00000228823,ENSG00000236009,ENSG00000227001,ENSG00000187952,ENSG00000186543,ENSG00000176378,ENSG00000162551
chr1	21353519	21353719	1:21353519-21353719	ENSG00000117298,ENSG00000236936,ENSG00000231105,ENSG00000236216,ENSG00000228823,ENSG00000236009,ENSG00000227001,ENSG00000187952,ENSG00000176378
chr1	21440007	21440242	1:21440007-21440242	ENSG00000236216,ENSG00000228823,ENSG00000236009,ENSG00000227001,ENSG00000187952,ENSG00000186543,ENSG00000142794,ENSG00000176378,ENSG00000162551
chr1	21607816	21608110	1:21607816-21608110	ENSG00000236216,ENSG00000228823,ENSG00000236009,ENSG00000227001,ENSG00000187952,ENSG00000176378,ENSG00000162551,ENSG00000233431,ENSG00000234397
chr1	21638616	21638816	1:21638616-21638816	ENSG00000236216,ENSG00000228823,ENSG00000236009,ENSG00000227001,ENSG00000187952,ENSG00000176378,ENSG00000162551,ENSG00000233431,ENSG00000076864,ENSG00000201919,ENSG00000273610,ENSG00000234397
chr1	21647978	21648218	1:21647978-21648218	ENSG00000236216,ENSG00000228823,ENSG00000236009,ENSG00000176378,ENSG00000162551,ENSG00000233431,ENSG00000076864
chr1	21659157	21659461	1:21659157-21659461	ENSG00000236216,ENSG00000228823,ENSG00000236009,ENSG00000227001,ENSG00000187952,ENSG00000176378,ENSG00000162551,ENSG00000233431,ENSG00000076864,ENSG00000219073
chr1	21669253	21669504	1:21669253-21669504	ENSG00000162551,ENSG00000076864
chr1	21768326	21768553	1:21768326-21768553	ENSG00000142789,ENSG00000201919,ENSG00000273610,ENSG00000285959,ENSG00000219073,ENSG00000231978,ENSG00000090686
chr1	21783034	21783381	1:21783034-21783381	ENSG00000201919,ENSG00000273610,ENSG00000219073,ENSG00000283234,ENSG00000231978,ENSG00000090686
chr1	21783535	21783885	1:21783535-21783885	ENSG00000201919,ENSG00000273610,ENSG00000285959,ENSG00000219073,ENSG00000283234,ENSG00000231978,ENSG00000090686
chr1	21791660	21791995	1:21791660-21791995	ENSG00000142789,ENSG00000201919,ENSG00000273610,ENSG00000285959,ENSG00000219073,ENSG00000283234,ENSG00000142798,ENSG00000187942,ENSG00000090686,ENSG00000234397
chr1	21814493	21814706	1:21814493-21814706	ENSG00000142789,ENSG00000201919,ENSG00000273610,ENSG00000285959,ENSG00000219073,ENSG00000283234,ENSG00000142798,ENSG00000187942
chr1	21866141	21866666	1:21866141-21866666	ENSG00000142789,ENSG00000201919,ENSG00000273610,ENSG00000285959,ENSG00000219073,ENSG00000283234,ENSG00000142798
chr1	21904874	21905368	1:21904874-21905368	ENSG00000142789,ENSG00000201919,ENSG00000273610,ENSG00000285959,ENSG00000219073,ENSG00000283234,ENSG00000232037,ENSG00000142798
chr1	21937318	21937570	1:21937318-21937570	ENSG00000142789,ENSG00000201919,ENSG00000273610,ENSG00000285959,ENSG00000219073,ENSG00000283234,ENSG00000232037,ENSG00000142798,ENSG00000279625
chr1	22019153	22019377	1:22019153-22019377	ENSG00000218510,ENSG00000228397,ENSG00000201273,ENSG00000278124,ENSG00000142789,ENSG00000201919,ENSG00000273610,ENSG00000285959,ENSG00000219073,ENSG00000271428,ENSG00000162552,ENSG00000285873
chr1	22025004	22025570	1:22025004-22025570	ENSG00000285794,ENSG00000070831,ENSG00000218510,ENSG00000228397,ENSG00000142789,ENSG00000285959,ENSG00000219073,ENSG00000271428
chr1	22025856	22026150	1:22025856-22026150	ENSG00000285794,ENSG00000070831,ENSG00000218510,ENSG00000228397,ENSG00000142789,ENSG00000271428
chr1	22039743	22040144	1:22039743-22040144	ENSG00000230068,ENSG00000285794,ENSG00000285752,ENSG00000070831,ENSG00000218510,ENSG00000228397,ENSG00000142789,ENSG00000201919,ENSG00000273610,ENSG00000285959,ENSG00000219073,ENSG00000271428,ENSG00000162552,ENSG00000285873,ENSG00000266564,ENSG00000234397,ENSG00000279625,ENSG00000237200,ENSG00000173372,ENSG00000159189
chr1	22052447	22052850	1:22052447-22052850	ENSG00000230068,ENSG00000285752,ENSG00000070831,ENSG00000218510,ENSG00000228397,ENSG00000142789,ENSG00000201919,ENSG00000273610,ENSG00000285959,ENSG00000219073,ENSG00000271428,ENSG00000162552,ENSG00000285873,ENSG00000266564,ENSG00000279625,ENSG00000070886
chr1	22174847	22175135	1:22174847-22175135	ENSG00000228823,ENSG00000219073,ENSG00000162552,ENSG00000285873,ENSG00000266564,ENSG00000234397,ENSG00000279625,ENSG00000237200,ENSG00000070886,ENSG00000276835,ENSG00000173372,ENSG00000159189,ENSG00000173369
chr1	22451654	22452102	1:22451654-22452102	ENSG00000162552,ENSG00000285873,ENSG00000266564,ENSG00000234397,ENSG00000279625,ENSG00000184677,ENSG00000237200,ENSG00000070886,ENSG00000276835,ENSG00000173372,ENSG00000159189,ENSG00000173369,ENSG00000225952
chr1	22704538	22704773	1:22704538-22704773	ENSG00000266564,ENSG00000234397,ENSG00000279625,ENSG00000237200,ENSG00000070886,ENSG00000276835,ENSG00000173372,ENSG00000159189,ENSG00000173369,ENSG00000133216,ENSG00000265422,ENSG00000225952,ENSG00000264014,ENSG00000215906,ENSG00000215381
chr1	22710454	22710700	1:22710454-22710700	ENSG00000234397,ENSG00000279625,ENSG00000070886,ENSG00000276835,ENSG00000173372,ENSG00000159189,ENSG00000173369,ENSG00000133216,ENSG00000265422,ENSG00000225952,ENSG00000264014,ENSG00000215906
chr1	22976495	22976695	1:22976495-22976695	ENSG00000234397,ENSG00000237200,ENSG00000070886,ENSG00000276835,ENSG00000173372,ENSG00000159189,ENSG00000173369,ENSG00000225952,ENSG00000215906,ENSG00000240553,ENSG00000263793,ENSG00000266802,ENSG00000179546,ENSG00000215381,ENSG00000261326,ENSG00000284726
chr1	23019183	23019673	1:23019183-23019673	ENSG00000225952,ENSG00000215906,ENSG00000227868,ENSG00000004487,ENSG00000240553,ENSG00000263793,ENSG00000266802,ENSG00000229010,ENSG00000179546,ENSG00000215381,ENSG00000261326,ENSG00000284726
chr1	23098874	23099074	1:23098874-23099074	ENSG00000240553,ENSG00000263793,ENSG00000266802,ENSG00000229010,ENSG00000179546,ENSG00000215381,ENSG00000261326,ENSG00000284726
chr1	23100297	23100545	1:23100297-23100545	ENSG00000240553,ENSG00000263793,ENSG00000266802,ENSG00000169641,ENSG00000229010,ENSG00000179546,ENSG00000215381,ENSG00000261326,ENSG00000284726
chr1	23168655	23169067	1:23168655-23169067	ENSG00000240553,ENSG00000263793,ENSG00000266802,ENSG00000169641,ENSG00000229010,ENSG00000206935,ENSG00000252578,ENSG00000179546,ENSG00000215381,ENSG00000261326,ENSG00000284726
chr1	23169725	23169925	1:23169725-23169925	ENSG00000240553,ENSG00000263793,ENSG00000266802,ENSG00000169641,ENSG00000229010,ENSG00000206935,ENSG00000252578,ENSG00000179546,ENSG00000215381
chr1	23177616	23177928	1:23177616-23177928	ENSG00000240553,ENSG00000263793,ENSG00000266802,ENSG00000169641,ENSG00000229010,ENSG00000179546,ENSG00000215381,ENSG00000261326
chr1	23344146	23344821	1:23344146-23344821	ENSG00000179546,ENSG00000215381,ENSG00000261326,ENSG00000284726,ENSG00000125944,ENSG00000125945,ENSG00000249087,ENSG00000201405,ENSG00000271420,ENSG00000204219,ENSG00000232482,ENSG00000088280
chr1	23368133	23368580	1:23368133-23368580	ENSG00000179546,ENSG00000215381,ENSG00000261326,ENSG00000284726,ENSG00000125944,ENSG00000125945,ENSG00000249087,ENSG00000201405,ENSG00000271420,ENSG00000204219,ENSG00000232482,ENSG00000088280
chr1	23368822	23369117	1:23368822-23369117	ENSG00000261326,ENSG00000284726,ENSG00000125944,ENSG00000125945,ENSG00000249087,ENSG00000201405,ENSG00000271420,ENSG00000204219,ENSG00000232482,ENSG00000088280
chr1	23403991	23404219	1:23403991-23404219	ENSG00000179546,ENSG00000215381,ENSG00000261326,ENSG00000284726,ENSG00000249087,ENSG00000201405,ENSG00000271420,ENSG00000204219,ENSG00000232482,ENSG00000088280
chr1	23531171	23531615	1:23531171-23531615	ENSG00000179546,ENSG00000215381,ENSG00000261326,ENSG00000204219,ENSG00000088280,ENSG00000007968,ENSG00000285802,ENSG00000197880,ENSG00000229239
chr1	23539715	23540172	1:23539715-23540172	ENSG00000179546,ENSG00000215381,ENSG00000261326,ENSG00000284726,ENSG00000204219,ENSG00000232482,ENSG00000088280,ENSG00000007968,ENSG00000235052,ENSG00000285802,ENSG00000197880,ENSG00000229239
chr1	23559431	23559806	1:23559431-23559806	ENSG00000204219,ENSG00000088280,ENSG00000235052,ENSG00000117318,ENSG00000285802,ENSG00000197880,ENSG00000229239
chr1	23691562	23691905	1:23691562-23691905	ENSG00000088280,ENSG00000285802,ENSG00000197880,ENSG00000229239,ENSG00000142676,ENSG00000011007
chr1	23743216	23743485	1:23743216-23743485	ENSG00000229239,ENSG00000011007
chr1	23772177	23772377	1:23772177-23772377	ENSG00000236810,ENSG00000057757
chr1	23790964	23791184	1:23790964-23791184	ENSG00000236810,ENSG00000057757,ENSG00000011009,ENSG00000117308
chr1	23793432	23793685	1:23793432-23793685	ENSG00000236810,ENSG00000057757,ENSG00000011009,ENSG00000117308
chr1	23800652	23801043	1:23800652-23801043	ENSG00000236810,ENSG00000057757,ENSG00000011009,ENSG00000117308,ENSG00000264926
chr1	23809748	23810010	1:23809748-23810010	ENSG00000011009,ENSG00000117308,ENSG00000117305,ENSG00000264926
chr1	23817026	23817291	1:23817026-23817291	ENSG00000117305,ENSG00000264926
chr1	23825287	23825632	1:23825287-23825632	ENSG00000117305,ENSG00000179163,ENSG00000264926
chr1	23838500	23838850	1:23838500-23838850	ENSG00000117305,ENSG00000179163,ENSG00000264926,ENSG00000215905,ENSG00000225315
chr1	23868252	23868581	1:23868252-23868581	ENSG00000236810,ENSG00000057757,ENSG00000117305,ENSG00000179163,ENSG00000264926,ENSG00000215905,ENSG00000225315
chr1	23899136	23899336	1:23899136-23899336	ENSG00000188822,ENSG00000229106,ENSG00000232557,ENSG00000264926,ENSG00000230228,ENSG00000215905,ENSG00000225315
chr1	23908980	23909186	1:23908980-23909186	ENSG00000188822,ENSG00000229106,ENSG00000232557,ENSG00000264926,ENSG00000230228,ENSG00000225315
chr1	23958927	23959390	1:23958927-23959390	ENSG00000264926,ENSG00000230228,ENSG00000189266,ENSG00000188529,ENSG00000215905,ENSG00000225315
chr1	23959553	23959899	1:23959553-23959899	ENSG00000264926,ENSG00000230228,ENSG00000189266,ENSG00000188529,ENSG00000215905,ENSG00000225315
chr1	23980043	23981004	1:23980043-23981004	ENSG00000188529,ENSG00000215905,ENSG00000225315
chr1	24070908	24071139	1:24070908-24071139	ENSG00000215905,ENSG00000225315,ENSG00000142661,ENSG00000230703,ENSG00000142677
chr1	24150508	24150759	1:24150508-24150759	ENSG00000225315,ENSG00000142661,ENSG00000142677,ENSG00000185436,ENSG00000230023,ENSG00000264443,ENSG00000184454,ENSG00000227312,ENSG00000239106
chr1	24190211	24190532	1:24190211-24190532	ENSG00000142677,ENSG00000185436,ENSG00000230023,ENSG00000264443,ENSG00000184454,ENSG00000227312,ENSG00000239106
chr1	24322280	24322504	1:24322280-24322504	ENSG00000232298,ENSG00000158055
chr1	24392378	24392578	1:24392378-24392578	ENSG00000230023,ENSG00000001460,ENSG00000264443,ENSG00000184454,ENSG00000227312,ENSG00000239106
chr1	24413659	24413964	1:24413659-24413964	ENSG00000001460,ENSG00000001461,ENSG00000264443,ENSG00000184454,ENSG00000227312,ENSG00000239106
chr1	24415490	24415858	1:24415490-24415858	ENSG00000001460,ENSG00000001461,ENSG00000264443,ENSG00000184454,ENSG00000227312,ENSG00000239106
chr1	24416935	24417156	1:24416935-24417156	ENSG00000001460,ENSG00000001461,ENSG00000264443,ENSG00000184454,ENSG00000227312,ENSG00000239106
chr1	24419336	24419562	1:24419336-24419562	ENSG00000001460,ENSG00000001461,ENSG00000264443,ENSG00000184454,ENSG00000227312,ENSG00000239106
chr1	24502711	24503056	1:24502711-24503056	ENSG00000286061,ENSG00000117602,ENSG00000264443,ENSG00000184454,ENSG00000227312,ENSG00000239106
chr1	24642690	24643397	1:24642690-24643397	ENSG00000264443,ENSG00000184454,ENSG00000227312,ENSG00000239106,ENSG00000133226
chr1	24705356	24705590	1:24705356-24705590	ENSG00000264443,ENSG00000227312,ENSG00000239106,ENSG00000284699,ENSG00000238482
chr1	24733245	24733626	1:24733245-24733626	ENSG00000264443,ENSG00000184454,ENSG00000227312,ENSG00000239106,ENSG00000284699,ENSG00000169504,ENSG00000238482
chr1	24744928	24745477	1:24744928-24745477	ENSG00000264443,ENSG00000184454,ENSG00000227312,ENSG00000239106,ENSG00000133226,ENSG00000284699,ENSG00000169504,ENSG00000238482,ENSG00000187010
chr1	24847970	24848564	1:24847970-24848564	ENSG00000264443,ENSG00000184454,ENSG00000227312,ENSG00000239106,ENSG00000133226,ENSG00000238482,ENSG00000278034,ENSG00000229162,ENSG00000261025,ENSG00000285823,ENSG00000233755,ENSG00000233419,ENSG00000231953,ENSG00000224183
chr1	24872543	24872824	1:24872543-24872824	ENSG00000264443,ENSG00000184454,ENSG00000227312,ENSG00000239106,ENSG00000278034,ENSG00000229162,ENSG00000261025,ENSG00000233755,ENSG00000233419,ENSG00000231953,ENSG00000187010
chr1	24930208	24930605	1:24930208-24930605	ENSG00000264443,ENSG00000020633,ENSG00000278034,ENSG00000229162,ENSG00000261025,ENSG00000285823,ENSG00000233755,ENSG00000233419,ENSG00000231953,ENSG00000187010,ENSG00000224183
chr1	25022427	25022638	1:25022427-25022638	ENSG00000020633,ENSG00000278034,ENSG00000229162,ENSG00000261025,ENSG00000264371,ENSG00000285823,ENSG00000233419
chr1	25022781	25023120	1:25022781-25023120	ENSG00000020633,ENSG00000278034,ENSG00000229162,ENSG00000261025,ENSG00000264371,ENSG00000285823,ENSG00000233419
chr1	25034057	25034274	1:25034057-25034274	ENSG00000020633,ENSG00000278034,ENSG00000229162,ENSG00000261025,ENSG00000264371,ENSG00000285823,ENSG00000233755,ENSG00000233419
chr1	25101555	25101765	1:25101555-25101765	ENSG00000278034,ENSG00000229162,ENSG00000261025,ENSG00000285823,ENSG00000233755,ENSG00000233419,ENSG00000231953
chr1	25232412	25232693	1:25232412-25232693	ENSG00000231953,ENSG00000117614,ENSG00000284602,ENSG00000284657,ENSG00000117616,ENSG00000272432,ENSG00000261349,ENSG00000187010,ENSG00000224183,ENSG00000238084
chr1	25233141	25233384	1:25233141-25233384	ENSG00000231953,ENSG00000117614,ENSG00000284602,ENSG00000284657,ENSG00000117616,ENSG00000272432,ENSG00000261349,ENSG00000187010,ENSG00000224183,ENSG00000238084
chr1	25239707	25240277	1:25239707-25240277	ENSG00000231953,ENSG00000117614,ENSG00000284602,ENSG00000284657,ENSG00000117616,ENSG00000272432,ENSG00000261349,ENSG00000187010,ENSG00000224183,ENSG00000238084
chr1	25247375	25247982	1:25247375-25247982	ENSG00000117614,ENSG00000284602,ENSG00000284657,ENSG00000117616,ENSG00000272432,ENSG00000261349,ENSG00000187010,ENSG00000224183,ENSG00000259984,ENSG00000183726,ENSG00000238084
chr1	25338231	25338616	1:25338231-25338616	ENSG00000117616,ENSG00000272432,ENSG00000261349,ENSG00000187010,ENSG00000224183,ENSG00000259984,ENSG00000183726,ENSG00000238084
chr1	25430058	25430493	1:25430058-25430493	ENSG00000224183,ENSG00000188672,ENSG00000238084,ENSG00000204178
chr1	25430597	25431040	1:25430597-25431040	ENSG00000261349,ENSG00000187010,ENSG00000224183,ENSG00000188672,ENSG00000238084,ENSG00000204178,ENSG00000162430
chr1	25543396	25543663	1:25543396-25543663	ENSG00000187010,ENSG00000238084,ENSG00000157978,ENSG00000225643,ENSG00000162430
chr1	25549640	25549968	1:25549640-25549968	ENSG00000187010,ENSG00000238084,ENSG00000157978,ENSG00000225643,ENSG00000162430
chr1	25608609	25608895	1:25608609-25608895	ENSG00000238084,ENSG00000225643,ENSG00000117643,ENSG00000233478,ENSG00000162430,ENSG00000255054,ENSG00000272478
chr1	25616379	25616808	1:25616379-25616808	ENSG00000238084,ENSG00000225643,ENSG00000117643,ENSG00000233478,ENSG00000162430,ENSG00000255054
chr1	25642777	25643055	1:25642777-25643055	ENSG00000238084,ENSG00000225643,ENSG00000117643,ENSG00000233478,ENSG00000162430
chr1	25730776	25731072	1:25730776-25731072	ENSG00000238084,ENSG00000225643,ENSG00000117643,ENSG00000233478,ENSG00000162430
chr1	25819755	25820089	1:25819755-25820089	ENSG00000238084,ENSG00000162430,ENSG00000255054,ENSG00000228172,ENSG00000117640,ENSG00000272478
chr1	25820741	25820980	1:25820741-25820980	ENSG00000162430,ENSG00000255054,ENSG00000228172,ENSG00000117640,ENSG00000272478,ENSG00000182749,ENSG00000207302
chr1	25859356	25859645	1:25859356-25859645	ENSG00000162430,ENSG00000117640,ENSG00000272478,ENSG00000127423,ENSG00000236528,ENSG00000182749,ENSG00000207302,ENSG00000229786,ENSG00000223624,ENSG00000252190,ENSG00000252691,ENSG00000158008
chr1	25895411	25895663	1:25895411-25895663	ENSG00000272478,ENSG00000182749,ENSG00000207302,ENSG00000117632,ENSG00000229786,ENSG00000223624,ENSG00000283938,ENSG00000158006,ENSG00000207237,ENSG00000252190,ENSG00000252691,ENSG00000158008,ENSG00000158014,ENSG00000284309
chr1	25905410	25905720	1:25905410-25905720	ENSG00000182749,ENSG00000207302,ENSG00000117632,ENSG00000229786,ENSG00000223624,ENSG00000283938,ENSG00000158006,ENSG00000207237,ENSG00000252190,ENSG00000252691,ENSG00000158008
chr1	25906313	25906641	1:25906313-25906641	ENSG00000182749,ENSG00000207302,ENSG00000117632,ENSG00000229786,ENSG00000223624,ENSG00000283938,ENSG00000158006,ENSG00000207237,ENSG00000252190,ENSG00000252691,ENSG00000158008
chr1	25971338	25971593	1:25971338-25971593	ENSG00000182749,ENSG00000207302,ENSG00000229786,ENSG00000223624,ENSG00000158006,ENSG00000207237,ENSG00000252190,ENSG00000252691,ENSG00000158008
chr1	25997835	25998394	1:25997835-25998394	ENSG00000272478,ENSG00000182749,ENSG00000207302,ENSG00000117632,ENSG00000229786,ENSG00000223624,ENSG00000283938,ENSG00000158006,ENSG00000207237,ENSG00000252190,ENSG00000252691,ENSG00000158008,ENSG00000158014,ENSG00000284309
chr1	26070438	26070795	1:26070438-26070795	ENSG00000158008,ENSG00000158014,ENSG00000284309,ENSG00000158022,ENSG00000197245,ENSG00000188782
chr1	26110971	26111194	1:26110971-26111194	ENSG00000158008,ENSG00000158014,ENSG00000284309,ENSG00000175087,ENSG00000197245,ENSG00000142675,ENSG00000188782
chr1	26111473	26111987	1:26111473-26111987	ENSG00000158008,ENSG00000158014,ENSG00000284309,ENSG00000175087,ENSG00000197245,ENSG00000282872,ENSG00000236782,ENSG00000142684,ENSG00000142675,ENSG00000188782,ENSG00000131914
chr1	26126302	26126761	1:26126302-26126761	ENSG00000158008,ENSG00000158014,ENSG00000284309,ENSG00000175087,ENSG00000197245,ENSG00000236782,ENSG00000142675,ENSG00000188782,ENSG00000270733
chr1	26169641	26170024	1:26169641-26170024	ENSG00000158008,ENSG00000158014,ENSG00000284309,ENSG00000197245,ENSG00000282872,ENSG00000236782,ENSG00000142684,ENSG00000142675,ENSG00000188782,ENSG00000278572,ENSG00000270733
chr1	26233833	26234461	1:26233833-26234461	ENSG00000158008,ENSG00000158014,ENSG00000284309,ENSG00000197245,ENSG00000282872,ENSG00000236782,ENSG00000142684,ENSG00000142675,ENSG00000188782,ENSG00000236155,ENSG00000278572,ENSG00000130695,ENSG00000270733,ENSG00000176092,ENSG00000131914
chr1	26275601	26275801	1:26275601-26275801	ENSG00000142675,ENSG00000188782,ENSG00000130695,ENSG00000270733,ENSG00000142669,ENSG00000158062,ENSG00000169442,ENSG00000176092,ENSG00000131914
chr1	26276262	26276462	1:26276262-26276462	ENSG00000130695,ENSG00000270733,ENSG00000142669,ENSG00000158062,ENSG00000169442,ENSG00000176092,ENSG00000131914
chr1	26284759	26285050	1:26284759-26285050	ENSG00000188782,ENSG00000130695,ENSG00000270733,ENSG00000142669,ENSG00000158062,ENSG00000169442,ENSG00000176092,ENSG00000225854,ENSG00000131914
chr1	26306515	26306846	1:26306515-26306846	ENSG00000142675,ENSG00000188782,ENSG00000270733,ENSG00000142669,ENSG00000158062,ENSG00000169442,ENSG00000176092,ENSG00000225854,ENSG00000131914
chr1	26321567	26321795	1:26321567-26321795	ENSG00000142675,ENSG00000188782,ENSG00000130695,ENSG00000270733,ENSG00000142669,ENSG00000158062,ENSG00000169442,ENSG00000176092,ENSG00000225854,ENSG00000131914
chr1	26378128	26378332	1:26378128-26378332	ENSG00000176092,ENSG00000176083,ENSG00000131914
chr1	26378426	26378711	1:26378426-26378711	ENSG00000188782,ENSG00000176092,ENSG00000176083,ENSG00000131914
chr1	26432082	26432459	1:26432082-26432459	ENSG00000131914,ENSG00000117682,ENSG00000223583
chr1	26472174	26472504	1:26472174-26472504	ENSG00000117682,ENSG00000223583,ENSG00000225891,ENSG00000198830
chr1	26472764	26473271	1:26472764-26473271	ENSG00000131914,ENSG00000117682,ENSG00000223583,ENSG00000225891,ENSG00000198830
chr1	26500116	26500494	1:26500116-26500494	ENSG00000223583,ENSG00000198830,ENSG00000224129,ENSG00000117676,ENSG00000238705,ENSG00000243905,ENSG00000252802
chr1	26541793	26542157	1:26541793-26542157	ENSG00000224129,ENSG00000117676,ENSG00000238705,ENSG00000243905,ENSG00000252802
chr1	26545671	26545896	1:26545671-26545896	ENSG00000224129,ENSG00000117676,ENSG00000238705,ENSG00000243905,ENSG00000252802
chr1	26620291	26621032	1:26620291-26621032	ENSG00000243905,ENSG00000252802,ENSG00000252429,ENSG00000229247,ENSG00000238316,ENSG00000235069,ENSG00000260063,ENSG00000117713,ENSG00000060642
chr1	26677515	26677716	1:26677515-26677716	ENSG00000243905,ENSG00000252802,ENSG00000252429,ENSG00000229247,ENSG00000238316,ENSG00000235069,ENSG00000260063,ENSG00000060642
chr1	26692276	26692675	1:26692276-26692675	ENSG00000243905,ENSG00000252802,ENSG00000252429,ENSG00000229247,ENSG00000238316,ENSG00000235069,ENSG00000260063,ENSG00000117713,ENSG00000060642
chr1	26693057	26693262	1:26693057-26693262	ENSG00000252429,ENSG00000229247,ENSG00000238316,ENSG00000235069,ENSG00000260063,ENSG00000117713,ENSG00000060642
chr1	26695484	26695771	1:26695484-26695771	ENSG00000243905,ENSG00000252802,ENSG00000252429,ENSG00000229247,ENSG00000238316,ENSG00000235069,ENSG00000260063,ENSG00000117713,ENSG00000060642
chr1	26698159	26698359	1:26698159-26698359	ENSG00000235069,ENSG00000260063,ENSG00000117713,ENSG00000060642
chr1	26721839	26722214	1:26721839-26722214	ENSG00000235069,ENSG00000117713
chr1	26723413	26723827	1:26723413-26723827	ENSG00000243905,ENSG00000252802,ENSG00000252429,ENSG00000229247,ENSG00000238316,ENSG00000235069,ENSG00000117713,ENSG00000060642
chr1	26744053	26744441	1:26744053-26744441	ENSG00000243905,ENSG00000252802,ENSG00000252429,ENSG00000229247,ENSG00000238316,ENSG00000235069,ENSG00000117713,ENSG00000060642
chr1	26786860	26787307	1:26786860-26787307	ENSG00000243905,ENSG00000252802,ENSG00000252429,ENSG00000229247,ENSG00000238316,ENSG00000235069,ENSG00000117713,ENSG00000060642,ENSG00000241188
chr1	26787873	26788074	1:26787873-26788074	ENSG00000243905,ENSG00000252802,ENSG00000252429,ENSG00000060642
chr1	26826472	26826791	1:26826472-26826791	ENSG00000243905,ENSG00000252802,ENSG00000241188,ENSG00000287810,ENSG00000204160
chr1	26833624	26833929	1:26833624-26833929	ENSG00000243905,ENSG00000252802,ENSG00000241188,ENSG00000287810,ENSG00000204160
chr1	26864985	26865452	1:26864985-26865452	ENSG00000224129,ENSG00000243905,ENSG00000252802,ENSG00000252429,ENSG00000229247,ENSG00000238316,ENSG00000241188,ENSG00000287810,ENSG00000204160,ENSG00000175793,ENSG00000142751,ENSG00000226698,ENSG00000198746,ENSG00000131910,ENSG00000175707
chr1	26878052	26878252	1:26878052-26878252	ENSG00000243905,ENSG00000252802,ENSG00000252429,ENSG00000241188,ENSG00000287810,ENSG00000204160,ENSG00000175793,ENSG00000142751,ENSG00000226698,ENSG00000198746
chr1	26890204	26890434	1:26890204-26890434	ENSG00000142751,ENSG00000198746,ENSG00000090273,ENSG00000131910,ENSG00000175707
chr1	26900154	26900527	1:26900154-26900527	ENSG00000142751,ENSG00000198746,ENSG00000090273,ENSG00000131910,ENSG00000175707
chr1	26921383	26921871	1:26921383-26921871	ENSG00000142751,ENSG00000198746,ENSG00000090273,ENSG00000131910,ENSG00000175707,ENSG00000172746,ENSG00000224064,ENSG00000225294
chr1	26997764	26997997	1:26997764-26997997	ENSG00000175707,ENSG00000172746,ENSG00000224064,ENSG00000225294,ENSG00000253368,ENSG00000158246,ENSG00000252098
chr1	27012813	27013164	1:27012813-27013164	ENSG00000175707,ENSG00000172746,ENSG00000224064,ENSG00000225294,ENSG00000253368,ENSG00000158246,ENSG00000229985,ENSG00000214973,ENSG00000225159,ENSG00000225990,ENSG00000252098
chr1	27074251	27074579	1:27074251-27074579	ENSG00000175707,ENSG00000172746,ENSG00000224064,ENSG00000225294,ENSG00000229985,ENSG00000214973,ENSG00000225159,ENSG00000225990,ENSG00000252098
chr1	27102788	27103018	1:27102788-27103018	ENSG00000175707,ENSG00000172746,ENSG00000224064,ENSG00000090020,ENSG00000229985,ENSG00000214973,ENSG00000225159,ENSG00000225990,ENSG00000142784,ENSG00000252098
chr1	27154972	27155352	1:27154972-27155352	ENSG00000175707,ENSG00000090020,ENSG00000229985,ENSG00000214973,ENSG00000225159,ENSG00000225990,ENSG00000252098
chr1	27234266	27234753	1:27234266-27234753	ENSG00000229985,ENSG00000214973,ENSG00000225159,ENSG00000225990,ENSG00000224311,ENSG00000142784,ENSG00000252098
chr1	27321944	27322439	1:27321944-27322439	ENSG00000252098,ENSG00000243659,ENSG00000186501,ENSG00000206888,ENSG00000241547,ENSG00000142765,ENSG00000174950
chr1	27343321	27343643	1:27343321-27343643	ENSG00000243659,ENSG00000186501,ENSG00000206888,ENSG00000241547,ENSG00000142765,ENSG00000174950
chr1	27357545	27357766	1:27357545-27357766	ENSG00000243659,ENSG00000142765,ENSG00000142733,ENSG00000174950,ENSG00000231207
chr1	27365523	27365793	1:27365523-27365793	ENSG00000243659,ENSG00000142733,ENSG00000142748,ENSG00000174950,ENSG00000231207
chr1	27369079	27369484	1:27369079-27369484	ENSG00000243659,ENSG00000186501,ENSG00000142765,ENSG00000142733,ENSG00000142748,ENSG00000174950,ENSG00000231207,ENSG00000181773
chr1	27392318	27392731	1:27392318-27392731	ENSG00000243659,ENSG00000186501,ENSG00000142765,ENSG00000142733,ENSG00000142748,ENSG00000174950,ENSG00000231207,ENSG00000181773,ENSG00000000938
chr1	27403423	27403773	1:27403423-27403773	ENSG00000243659,ENSG00000174950,ENSG00000181773,ENSG00000241169,ENSG00000126705,ENSG00000000938
chr1	27435837	27436188	1:27435837-27436188	ENSG00000241169
chr1	27489873	27490420	1:27489873-27490420	ENSG00000158195,ENSG00000241169,ENSG00000237429,ENSG00000126705,ENSG00000000938
chr1	27525503	27525720	1:27525503-27525720	ENSG00000241169,ENSG00000237429,ENSG00000126705
chr1	27542632	27543048	1:27542632-27543048	ENSG00000241169,ENSG00000237429,ENSG00000126705,ENSG00000000938,ENSG00000235912,ENSG00000207095
chr1	27556839	27557039	1:27556839-27557039	ENSG00000126705
chr1	27568370	27568852	1:27568370-27568852	ENSG00000241169,ENSG00000126705,ENSG00000000938
chr1	27604097	27604326	1:27604097-27604326	ENSG00000126705,ENSG00000000938
chr1	27659995	27660238	1:27659995-27660238	ENSG00000000938,ENSG00000235912,ENSG00000233975,ENSG00000126709,ENSG00000225886,ENSG00000226662,ENSG00000207095
chr1	27663103	27663396	1:27663103-27663396	ENSG00000000938,ENSG00000235912,ENSG00000233975,ENSG00000126709,ENSG00000225886,ENSG00000226662,ENSG00000207095
chr1	27672148	27672576	1:27672148-27672576	ENSG00000000938,ENSG00000235912,ENSG00000233975,ENSG00000126709,ENSG00000225886,ENSG00000206767,ENSG00000226662,ENSG00000207095,ENSG00000231344,ENSG00000230833,ENSG00000270031
chr1	27725492	27726124	1:27725492-27726124	ENSG00000000938,ENSG00000126709,ENSG00000226662,ENSG00000207095,ENSG00000287244,ENSG00000009780,ENSG00000231344,ENSG00000230833,ENSG00000117758,ENSG00000269971,ENSG00000270031,ENSG00000223062
chr1	27772963	27773309	1:27772963-27773309	ENSG00000226662,ENSG00000207095,ENSG00000287244,ENSG00000009780,ENSG00000231344,ENSG00000230833,ENSG00000117758,ENSG00000269971,ENSG00000270031,ENSG00000223062
chr1	27830616	27830937	1:27830616-27830937	ENSG00000207095,ENSG00000231344,ENSG00000230833,ENSG00000270031,ENSG00000223062,ENSG00000286433,ENSG00000117751,ENSG00000252947,ENSG00000130768,ENSG00000238231,ENSG00000240750
chr1	27867288	27867562	1:27867288-27867562	ENSG00000130775,ENSG00000130768,ENSG00000238231,ENSG00000240750
chr1	27869160	27869481	1:27869160-27869481	ENSG00000130775,ENSG00000130768,ENSG00000238231
chr1	27914455	27914977	1:27914455-27914977	ENSG00000270031,ENSG00000223062,ENSG00000130775,ENSG00000117748,ENSG00000130768,ENSG00000227050,ENSG00000238231,ENSG00000240750
chr1	27959759	27960099	1:27959759-27960099	ENSG00000130768,ENSG00000227050,ENSG00000158156,ENSG00000238231,ENSG00000240750
chr1	28088458	28088926	1:28088458-28088926	ENSG00000130768,ENSG00000158161,ENSG00000238231,ENSG00000240750,ENSG00000228589,ENSG00000253005,ENSG00000126698
chr1	28111181	28111514	1:28111181-28111514	ENSG00000238231,ENSG00000240750,ENSG00000228589,ENSG00000228943,ENSG00000214812,ENSG00000253005,ENSG00000169403
chr1	28115334	28115566	1:28115334-28115566	ENSG00000238231,ENSG00000240750,ENSG00000228589,ENSG00000228943,ENSG00000214812,ENSG00000253005
chr1	28154945	28155149	1:28154945-28155149	ENSG00000240750,ENSG00000228589,ENSG00000253005,ENSG00000169403
chr1	28172608	28173041	1:28172608-28173041	ENSG00000238231,ENSG00000240750,ENSG00000228589,ENSG00000253005,ENSG00000169403
chr1	28235799	28236215	1:28235799-28236215	ENSG00000238231,ENSG00000240750,ENSG00000126698,ENSG00000130770,ENSG00000270605,ENSG00000271398
chr1	28247113	28247590	1:28247113-28247590	ENSG00000240750,ENSG00000126698,ENSG00000130770,ENSG00000270605,ENSG00000271398,ENSG00000130766,ENSG00000130772,ENSG00000221216
chr1	28248554	28248757	1:28248554-28248757	ENSG00000126698,ENSG00000130770,ENSG00000270605,ENSG00000271398,ENSG00000130766
chr1	28259131	28259609	1:28259131-28259609	ENSG00000126698,ENSG00000130770,ENSG00000271398,ENSG00000130766,ENSG00000130772
chr1	28328772	28329175	1:28328772-28329175	ENSG00000130772,ENSG00000221216
chr1	28369508	28369791	1:28369508-28369791	ENSG00000204138,ENSG00000221216
chr1	28369992	28370350	1:28369992-28370350	ENSG00000204138,ENSG00000221216
chr1	28409831	28410031	1:28409831-28410031	ENSG00000221216,ENSG00000231468,ENSG00000188060,ENSG00000233427
chr1	28417426	28417965	1:28417426-28417965	ENSG00000204138,ENSG00000206779,ENSG00000221216,ENSG00000231468,ENSG00000279443,ENSG00000188060,ENSG00000116329
chr1	28449926	28450219	1:28449926-28450219	ENSG00000204138,ENSG00000229820,ENSG00000221216,ENSG00000231468,ENSG00000116329
chr1	28505679	28506134	1:28505679-28506134	ENSG00000221216,ENSG00000180198,ENSG00000242125,ENSG00000274266,ENSG00000200087,ENSG00000231468,ENSG00000279443,ENSG00000188060
chr1	28518022	28518381	1:28518022-28518381	ENSG00000221216,ENSG00000180198,ENSG00000242125,ENSG00000274266,ENSG00000200087,ENSG00000231468,ENSG00000279443,ENSG00000180098,ENSG00000197989,ENSG00000273544,ENSG00000280498,ENSG00000274582,ENSG00000188060,ENSG00000233427
chr1	28552552	28553250	1:28552552-28553250	ENSG00000180198,ENSG00000231468,ENSG00000279443,ENSG00000180098,ENSG00000197989,ENSG00000221539,ENSG00000278274,ENSG00000273544,ENSG00000280498,ENSG00000274582,ENSG00000188060
chr1	28581719	28582113	1:28581719-28582113	ENSG00000231468,ENSG00000279443,ENSG00000180098,ENSG00000197989,ENSG00000221539,ENSG00000278274,ENSG00000273544,ENSG00000280498,ENSG00000274582,ENSG00000188060
chr1	28642954	28643326	1:28642954-28643326	ENSG00000197989,ENSG00000273544,ENSG00000280498,ENSG00000274582,ENSG00000120656,ENSG00000188060,ENSG00000229388,ENSG00000270103,ENSG00000274978,ENSG00000162419,ENSG00000252777,ENSG00000198492,ENSG00000233427
chr1	28648179	28648379	1:28648179-28648379	ENSG00000120656,ENSG00000229388,ENSG00000270103,ENSG00000274978,ENSG00000162419,ENSG00000252777,ENSG00000233427
chr1	28648536	28649241	1:28648536-28649241	ENSG00000120656,ENSG00000188060,ENSG00000229388,ENSG00000270103,ENSG00000274978,ENSG00000162419,ENSG00000252777,ENSG00000198492,ENSG00000116329,ENSG00000233427
chr1	28668588	28669060	1:28668588-28669060	ENSG00000120656,ENSG00000229388,ENSG00000270103,ENSG00000274978,ENSG00000162419,ENSG00000252777,ENSG00000198492,ENSG00000116329
chr1	28669854	28670158	1:28669854-28670158	ENSG00000162419,ENSG00000252777,ENSG00000116329
chr1	28736560	28737072	1:28736560-28737072	ENSG00000252777,ENSG00000198492,ENSG00000116329,ENSG00000233427
chr1	28775116	28775421	1:28775116-28775421	ENSG00000252777,ENSG00000116329,ENSG00000233427,ENSG00000199756,ENSG00000206704,ENSG00000277958
chr1	28885002	28885318	1:28885002-28885318	ENSG00000116329,ENSG00000233427,ENSG00000199756,ENSG00000159023,ENSG00000225616,ENSG00000206704,ENSG00000277958
chr1	28886916	28887168	1:28886916-28887168	ENSG00000233427,ENSG00000199756,ENSG00000159023,ENSG00000225616,ENSG00000206704,ENSG00000277958
chr1	28914151	28914685	1:28914151-28914685	ENSG00000233427,ENSG00000199756,ENSG00000159023,ENSG00000225616,ENSG00000206704,ENSG00000277958
chr1	28926852	28927218	1:28926852-28927218	ENSG00000116329,ENSG00000233427,ENSG00000199756,ENSG00000159023,ENSG00000225616,ENSG00000206704,ENSG00000277958
chr1	29121230	29121492	1:29121230-29121492	ENSG00000116329,ENSG00000233427,ENSG00000225616,ENSG00000206704,ENSG00000277958,ENSG00000253304,ENSG00000225750,ENSG00000116350,ENSG00000277916
chr1	29181786	29182219	1:29181786-29182219	ENSG00000233427,ENSG00000225616,ENSG00000206704,ENSG00000277958,ENSG00000225750,ENSG00000116350,ENSG00000277916,ENSG00000237934
chr1	29202813	29203109	1:29202813-29203109	ENSG00000116329,ENSG00000233427,ENSG00000199756,ENSG00000225616,ENSG00000206704,ENSG00000277958,ENSG00000225750,ENSG00000116350,ENSG00000277916,ENSG00000116353,ENSG00000237934
chr1	29230736	29231169	1:29230736-29231169	ENSG00000116353,ENSG00000237934,ENSG00000060656,ENSG00000230523,ENSG00000270927
chr1	29236289	29236591	1:29236289-29236591	ENSG00000116353,ENSG00000237934,ENSG00000060656,ENSG00000230523,ENSG00000225011
chr1	29453573	29453773	1:29453573-29453773	ENSG00000230523,ENSG00000225011,ENSG00000270927,ENSG00000233399,ENSG00000233372,ENSG00000231251,ENSG00000236335,ENSG00000231949
chr1	29707079	29707279	1:29707079-29707279	ENSG00000230523,ENSG00000225011,ENSG00000228176,ENSG00000284676,ENSG00000270927,ENSG00000233399,ENSG00000233372,ENSG00000236335,ENSG00000231949
chr1	29793053	29793355	1:29793053-29793355	ENSG00000230523,ENSG00000225011,ENSG00000284676,ENSG00000270927,ENSG00000233399,ENSG00000233372,ENSG00000231251,ENSG00000236335,ENSG00000231949
chr1	30086065	30086266	1:30086065-30086266	ENSG00000230523,ENSG00000225011,ENSG00000284676,ENSG00000270927,ENSG00000233399,ENSG00000233372,ENSG00000231251,ENSG00000236335,ENSG00000231949
chr1	30106202	30106431	1:30106202-30106431	ENSG00000230523,ENSG00000225011,ENSG00000284676,ENSG00000270927,ENSG00000233399,ENSG00000233372,ENSG00000231251,ENSG00000236335,ENSG00000231949
chr1	30191286	30191570	1:30191286-30191570	ENSG00000230523,ENSG00000270927,ENSG00000233399,ENSG00000233372,ENSG00000231251,ENSG00000236335,ENSG00000231949
chr1	30380429	30380720	1:30380429-30380720	ENSG00000230523,ENSG00000225011,ENSG00000284676,ENSG00000270927,ENSG00000233399,ENSG00000233372,ENSG00000231251,ENSG00000236335,ENSG00000231949
chr1	30717970	30718854	1:30717970-30718854	ENSG00000236335,ENSG00000162510,ENSG00000186056,ENSG00000287510,ENSG00000235143,ENSG00000162512
chr1	30743767	30744013	1:30743767-30744013	ENSG00000287510,ENSG00000162511,ENSG00000264773,ENSG00000235143
chr1	30756561	30757045	1:30756561-30757045	ENSG00000162510,ENSG00000186056,ENSG00000287510,ENSG00000162511,ENSG00000264773,ENSG00000222784,ENSG00000235143,ENSG00000162512
chr1	30768927	30769425	1:30768927-30769425	ENSG00000162510,ENSG00000186056,ENSG00000287510,ENSG00000162511,ENSG00000264773,ENSG00000222784,ENSG00000235143,ENSG00000162512
chr1	30778363	30778717	1:30778363-30778717	ENSG00000162510,ENSG00000186056,ENSG00000287510,ENSG00000162511,ENSG00000264773,ENSG00000222784,ENSG00000235143,ENSG00000162512
chr1	30779617	30779890	1:30779617-30779890	ENSG00000162510,ENSG00000186056,ENSG00000287510,ENSG00000222784,ENSG00000235143,ENSG00000162512
chr1	30798230	30798470	1:30798230-30798470	ENSG00000222784,ENSG00000235143,ENSG00000162512
chr1	30824081	30824337	1:30824081-30824337	ENSG00000229607,ENSG00000223382,ENSG00000222784,ENSG00000235143,ENSG00000162512
chr1	30824456	30824740	1:30824456-30824740	ENSG00000229607,ENSG00000223382,ENSG00000222784,ENSG00000235143,ENSG00000162512
chr1	30919208	30919703	1:30919208-30919703	ENSG00000222784,ENSG00000235143,ENSG00000162512,ENSG00000266210,ENSG00000225142
chr1	30929466	30929694	1:30929466-30929694	ENSG00000222784,ENSG00000235143,ENSG00000162512,ENSG00000266210
chr1	31028248	31028503	1:31028248-31028503	ENSG00000134644,ENSG00000237329,ENSG00000232768,ENSG00000215900,ENSG00000225142
chr1	31065419	31066022	1:31065419-31066022	ENSG00000134644,ENSG00000237329,ENSG00000232768,ENSG00000215900,ENSG00000225142
chr1	31085158	31085415	1:31085158-31085415	ENSG00000134644,ENSG00000237329,ENSG00000232768,ENSG00000215900,ENSG00000225142,ENSG00000229044
chr1	31154889	31155720	1:31154889-31155720	ENSG00000232768,ENSG00000215900,ENSG00000225142,ENSG00000229447,ENSG00000229044,ENSG00000121769,ENSG00000168528
chr1	31162674	31162943	1:31162674-31162943	ENSG00000232768,ENSG00000215900,ENSG00000225142,ENSG00000229447,ENSG00000229044,ENSG00000121769,ENSG00000168528
chr1	31170847	31171123	1:31170847-31171123	ENSG00000225142,ENSG00000084628,ENSG00000229447,ENSG00000229044,ENSG00000121769,ENSG00000168528
chr1	31181549	31181984	1:31181549-31181984	ENSG00000084628,ENSG00000229447,ENSG00000229044,ENSG00000121769,ENSG00000168528
chr1	31182334	31182606	1:31182334-31182606	ENSG00000084628,ENSG00000229447,ENSG00000229044,ENSG00000121769,ENSG00000168528
chr1	31296639	31297188	1:31296639-31297188	ENSG00000060688,ENSG00000229447,ENSG00000121766,ENSG00000229044,ENSG00000121769,ENSG00000168528
chr1	31483250	31483614	1:31483250-31483614	ENSG00000229044,ENSG00000121769,ENSG00000168528,ENSG00000215899,ENSG00000206981,ENSG00000265961
chr1	31505949	31506389	1:31505949-31506389	ENSG00000229044,ENSG00000121769,ENSG00000168528,ENSG00000215899,ENSG00000206981,ENSG00000260386,ENSG00000265961,ENSG00000284543
chr1	31548920	31549216	1:31548920-31549216	ENSG00000229447,ENSG00000229044,ENSG00000121769,ENSG00000168528,ENSG00000206981,ENSG00000284543
chr1	31574818	31575020	1:31574818-31575020	ENSG00000229167,ENSG00000142910
chr1	31618142	31618435	1:31618142-31618435	ENSG00000168528,ENSG00000142910,ENSG00000121764,ENSG00000162517,ENSG00000264078,ENSG00000266580
chr1	31644417	31644667	1:31644417-31644667	ENSG00000162517,ENSG00000235790,ENSG00000264078
chr1	31644744	31645355	1:31644744-31645355	ENSG00000162517,ENSG00000235790,ENSG00000264078,ENSG00000084636,ENSG00000121753,ENSG00000266580
chr1	31705166	31705480	1:31705166-31705480	ENSG00000084636,ENSG00000121753,ENSG00000266580
chr1	31788633	31788850	1:31788633-31788850	ENSG00000084636,ENSG00000121753,ENSG00000266580,ENSG00000254545,ENSG00000134668
chr1	31789262	31789507	1:31789262-31789507	ENSG00000084636,ENSG00000121753,ENSG00000266580,ENSG00000254545,ENSG00000134668,ENSG00000203620,ENSG00000284702
chr1	31827115	31827352	1:31827115-31827352	ENSG00000121753,ENSG00000266580,ENSG00000134668,ENSG00000203620,ENSG00000269967,ENSG00000288678,ENSG00000284702
chr1	31889251	31889539	1:31889251-31889539	ENSG00000266580,ENSG00000134668,ENSG00000203620,ENSG00000269967,ENSG00000288678,ENSG00000284702
chr1	31938287	31938708	1:31938287-31938708	ENSG00000121753,ENSG00000266580,ENSG00000134668,ENSG00000203620,ENSG00000269967,ENSG00000184007,ENSG00000288678,ENSG00000228634,ENSG00000284702
chr1	31944339	31944701	1:31944339-31944701	ENSG00000134668,ENSG00000203620,ENSG00000269967,ENSG00000184007,ENSG00000288678,ENSG00000228634,ENSG00000284702
chr1	31956026	31956296	1:31956026-31956296	ENSG00000121753,ENSG00000266580,ENSG00000134668,ENSG00000203620,ENSG00000269967,ENSG00000184007,ENSG00000288678,ENSG00000228634,ENSG00000284702
chr1	32013374	32013974	1:32013374-32013974	ENSG00000121753,ENSG00000266580,ENSG00000134668,ENSG00000203620,ENSG00000269967,ENSG00000288678,ENSG00000284702,ENSG00000121774,ENSG00000266203,ENSG00000276493,ENSG00000025800
chr1	32066454	32066808	1:32066454-32066808	ENSG00000284702,ENSG00000203325,ENSG00000121775,ENSG00000266203,ENSG00000276493,ENSG00000025800
chr1	32072675	32073598	1:32072675-32073598	ENSG00000284702,ENSG00000203325,ENSG00000121775,ENSG00000266203,ENSG00000276493,ENSG00000025800
chr1	32179486	32180153	1:32179486-32180153	ENSG00000266203,ENSG00000276493,ENSG00000025800,ENSG00000250135,ENSG00000084652,ENSG00000160050,ENSG00000160055,ENSG00000084623,ENSG00000220785,ENSG00000183615,ENSG00000182866,ENSG00000277617,ENSG00000270850
chr1	32201470	32201763	1:32201470-32201763	ENSG00000025800,ENSG00000160050,ENSG00000224066,ENSG00000160051,ENSG00000222046,ENSG00000160055,ENSG00000084623,ENSG00000220785,ENSG00000183615,ENSG00000182866,ENSG00000277617
chr1	32205464	32205752	1:32205464-32205752	ENSG00000025800,ENSG00000160050,ENSG00000224066,ENSG00000160051,ENSG00000222046,ENSG00000160055,ENSG00000084623,ENSG00000220785,ENSG00000183615,ENSG00000182866,ENSG00000277617
chr1	32221995	32222504	1:32221995-32222504	ENSG00000160055,ENSG00000084623,ENSG00000220785,ENSG00000183615,ENSG00000182866,ENSG00000277617
chr1	32291743	32292271	1:32291743-32292271	ENSG00000266203,ENSG00000276493,ENSG00000025800,ENSG00000160055,ENSG00000084623,ENSG00000220785,ENSG00000183615,ENSG00000182866,ENSG00000277617,ENSG00000252450,ENSG00000116478,ENSG00000175130,ENSG00000225828,ENSG00000224333,ENSG00000270850,ENSG00000229259
chr1	32337291	32337627	1:32337291-32337627	ENSG00000220785,ENSG00000183615,ENSG00000182866,ENSG00000277617,ENSG00000116478,ENSG00000175130,ENSG00000233775,ENSG00000162526,ENSG00000225828,ENSG00000224333
chr1	32351314	32351743	1:32351314-32351743	ENSG00000160055,ENSG00000084623,ENSG00000220785,ENSG00000183615,ENSG00000182866,ENSG00000277617,ENSG00000116478,ENSG00000175130,ENSG00000233775,ENSG00000162526,ENSG00000225828,ENSG00000160058,ENSG00000224333,ENSG00000270850,ENSG00000229259
chr1	32394315	32394950	1:32394315-32394950	ENSG00000220785,ENSG00000183615,ENSG00000182866,ENSG00000277617,ENSG00000162526,ENSG00000225828,ENSG00000160058,ENSG00000224333,ENSG00000270850,ENSG00000229259,ENSG00000263529,ENSG00000254553,ENSG00000273274
chr1	32500575	32501013	1:32500575-32501013	ENSG00000224333,ENSG00000270850,ENSG00000229259,ENSG00000263529,ENSG00000254553,ENSG00000273274,ENSG00000200591
chr1	32520482	32520808	1:32520482-32520808	ENSG00000224333,ENSG00000270850,ENSG00000229259,ENSG00000263529,ENSG00000254553,ENSG00000273274,ENSG00000160062,ENSG00000200591,ENSG00000162520
chr1	32534057	32534257	1:32534057-32534257	ENSG00000270850,ENSG00000229259,ENSG00000263529,ENSG00000254553,ENSG00000273274,ENSG00000160062,ENSG00000200591
chr1	32539719	32539951	1:32539719-32539951	ENSG00000270850,ENSG00000229259,ENSG00000263529,ENSG00000254553,ENSG00000273274,ENSG00000160062,ENSG00000200591
chr1	32612194	32612494	1:32612194-32612494	ENSG00000224333,ENSG00000270850,ENSG00000229259,ENSG00000263529,ENSG00000254553,ENSG00000273274,ENSG00000176261,ENSG00000200591
chr1	32650358	32650709	1:32650358-32650709	ENSG00000176261,ENSG00000200591,ENSG00000162521,ENSG00000162520
chr1	32650850	32651358	1:32650850-32651358	ENSG00000176261,ENSG00000200591,ENSG00000162521,ENSG00000162520
chr1	32712239	32712588	1:32712239-32712588	ENSG00000224333,ENSG00000270850,ENSG00000229259,ENSG00000263529,ENSG00000254553,ENSG00000273274,ENSG00000200591,ENSG00000162520,ENSG00000224409,ENSG00000162522,ENSG00000134684,ENSG00000160097
chr1	32725154	32725488	1:32725154-32725488	ENSG00000270850,ENSG00000229259,ENSG00000254553,ENSG00000273274,ENSG00000200591,ENSG00000162520,ENSG00000224409,ENSG00000162522
chr1	32753740	32754055	1:32753740-32754055	ENSG00000229259,ENSG00000162520,ENSG00000162522
chr1	32817220	32817804	1:32817220-32817804	ENSG00000134684,ENSG00000116497
chr1	32876757	32876988	1:32876757-32876988	ENSG00000160097,ENSG00000121900,ENSG00000287691
chr1	32886463	32886920	1:32886463-32886920	ENSG00000160097,ENSG00000121905,ENSG00000121900,ENSG00000287691
chr1	32892879	32893169	1:32892879-32893169	ENSG00000121905,ENSG00000121900,ENSG00000287691
chr1	32964734	32965129	1:32964734-32965129	ENSG00000287691,ENSG00000116514,ENSG00000278966,ENSG00000217644,ENSG00000004455,ENSG00000276645
chr1	32981186	32981555	1:32981186-32981555	ENSG00000287691,ENSG00000116514,ENSG00000278966,ENSG00000217644,ENSG00000239670,ENSG00000236065,ENSG00000276645
chr1	32989279	32989507	1:32989279-32989507	ENSG00000287691,ENSG00000278966,ENSG00000217644,ENSG00000239670,ENSG00000236065,ENSG00000276645
chr1	32992459	32992800	1:32992459-32992800	ENSG00000287691,ENSG00000116514,ENSG00000278966,ENSG00000217644,ENSG00000239670,ENSG00000236065,ENSG00000276645
chr1	33036754	33037193	1:33036754-33037193	ENSG00000287691,ENSG00000278966,ENSG00000004455,ENSG00000276645
chr1	33055182	33055469	1:33055182-33055469	ENSG00000287691,ENSG00000276645
chr1	33080896	33081277	1:33080896-33081277	ENSG00000287691,ENSG00000004455,ENSG00000276645,ENSG00000142920
chr1	33086402	33086623	1:33086402-33086623	ENSG00000287691,ENSG00000142920
chr1	33098397	33098633	1:33098397-33098633	ENSG00000287691,ENSG00000142920,ENSG00000278997
chr1	33099275	33099914	1:33099275-33099914	ENSG00000287691,ENSG00000142920,ENSG00000278997,ENSG00000279179
chr1	33127151	33127745	1:33127151-33127745	ENSG00000287691,ENSG00000278997,ENSG00000279179,ENSG00000284721
chr1	33180764	33181098	1:33180764-33181098	ENSG00000278997,ENSG00000116525,ENSG00000279179,ENSG00000284721
chr1	33182000	33182283	1:33182000-33182283	ENSG00000278997,ENSG00000116525,ENSG00000279179,ENSG00000284721
chr1	33255465	33255805	1:33255465-33255805	ENSG00000270115,ENSG00000279179,ENSG00000284721,ENSG00000160094
chr1	33256382	33256609	1:33256382-33256609	ENSG00000270115,ENSG00000160094
chr1	33298722	33298991	1:33298722-33298991	ENSG00000184389,ENSG00000225313,ENSG00000284154,ENSG00000222112,ENSG00000233246,ENSG00000278997,ENSG00000284721
chr1	33302371	33302588	1:33302371-33302588	ENSG00000184389,ENSG00000225313,ENSG00000284154,ENSG00000222112
chr1	33349309	33349540	1:33349309-33349540	ENSG00000184389,ENSG00000134686,ENSG00000284154,ENSG00000222112,ENSG00000233246
chr1	33349654	33350177	1:33349654-33350177	ENSG00000184389,ENSG00000225313,ENSG00000134686,ENSG00000284154,ENSG00000222112,ENSG00000233246
chr1	33361516	33361962	1:33361516-33361962	ENSG00000184389,ENSG00000225313,ENSG00000134686,ENSG00000284154,ENSG00000222112,ENSG00000233246
chr1	33367867	33368077	1:33367867-33368077	ENSG00000184389,ENSG00000225313,ENSG00000284154,ENSG00000222112,ENSG00000233246
chr1	33374485	33374685	1:33374485-33374685	ENSG00000184389,ENSG00000134686,ENSG00000284154
chr1	33382041	33382353	1:33382041-33382353	ENSG00000184389,ENSG00000134686,ENSG00000284154
chr1	33396578	33397041	1:33396578-33397041	ENSG00000184389,ENSG00000134686,ENSG00000284154,ENSG00000235907,ENSG00000284721
chr1	33430905	33431312	1:33430905-33431312	ENSG00000184389,ENSG00000134686,ENSG00000284154,ENSG00000222112,ENSG00000233246,ENSG00000234512,ENSG00000235907,ENSG00000279179
chr1	33455876	33456106	1:33455876-33456106	ENSG00000184389,ENSG00000284154,ENSG00000234512,ENSG00000235907
chr1	33470491	33470962	1:33470491-33470962	ENSG00000234512,ENSG00000121903,ENSG00000235907
chr1	33472284	33472737	1:33472284-33472737	ENSG00000184389,ENSG00000234512,ENSG00000121903,ENSG00000235907
chr1	33547724	33548011	1:33547724-33548011	ENSG00000235907,ENSG00000227000,ENSG00000176256,ENSG00000231163,ENSG00000270241
chr1	33612939	33613223	1:33612939-33613223	ENSG00000235907,ENSG00000121904,ENSG00000227000,ENSG00000176256,ENSG00000231163,ENSG00000201148,ENSG00000142698,ENSG00000270241
chr1	33633101	33633403	1:33633101-33633403	ENSG00000235907,ENSG00000121904,ENSG00000227000,ENSG00000176256,ENSG00000231163,ENSG00000201148,ENSG00000142698,ENSG00000270241
chr1	33634907	33635214	1:33634907-33635214	ENSG00000235907,ENSG00000121904,ENSG00000227000,ENSG00000176256,ENSG00000231163,ENSG00000201148,ENSG00000142698,ENSG00000270241
chr1	33692255	33692517	1:33692255-33692517	ENSG00000121904,ENSG00000227000,ENSG00000176256,ENSG00000231163,ENSG00000201148,ENSG00000142698,ENSG00000270241
chr1	34597970	34598170	1:34597970-34598170	ENSG00000227000,ENSG00000176256,ENSG00000231163,ENSG00000201148,ENSG00000142698,ENSG00000270241,ENSG00000207941
chr1	34625587	34625852	1:34625587-34625852	ENSG00000227000,ENSG00000176256,ENSG00000231163,ENSG00000201148,ENSG00000142698,ENSG00000270241,ENSG00000207941
chr1	34681536	34681781	1:34681536-34681781	ENSG00000227000,ENSG00000176256,ENSG00000231163,ENSG00000201148,ENSG00000142698,ENSG00000270241,ENSG00000287703,ENSG00000207941,ENSG00000189280,ENSG00000189433
chr1	34684251	34684536	1:34684251-34684536	ENSG00000227000,ENSG00000176256,ENSG00000231163,ENSG00000201148,ENSG00000142698,ENSG00000270241,ENSG00000287703,ENSG00000207941
chr1	34742667	34742985	1:34742667-34742985	ENSG00000227000,ENSG00000176256,ENSG00000231163,ENSG00000201148,ENSG00000142698,ENSG00000270241,ENSG00000207941,ENSG00000189280,ENSG00000189433
chr1	34786463	34786804	1:34786463-34786804	ENSG00000189280,ENSG00000189433,ENSG00000255811,ENSG00000188910,ENSG00000187513,ENSG00000230163
chr1	34829168	34829553	1:34829168-34829553	ENSG00000270241,ENSG00000189280,ENSG00000189433
chr1	34845386	34845864	1:34845386-34845864	ENSG00000163866,ENSG00000255811,ENSG00000187513,ENSG00000230163
chr1	34852642	34853032	1:34852642-34853032	ENSG00000231163,ENSG00000163866,ENSG00000189280,ENSG00000189433,ENSG00000255811,ENSG00000188910,ENSG00000187513,ENSG00000230163,ENSG00000284640
chr1	34859671	34860011	1:34859671-34860011	ENSG00000163866,ENSG00000255811,ENSG00000230163,ENSG00000284640
chr1	34861224	34861456	1:34861224-34861456	ENSG00000163866
chr1	34866254	34866641	1:34866254-34866641	ENSG00000163866,ENSG00000255811
chr1	34885600	34885811	1:34885600-34885811	ENSG00000241014,ENSG00000233940,ENSG00000228348,ENSG00000284640
chr1	34924835	34925133	1:34924835-34925133	ENSG00000116544,ENSG00000241014,ENSG00000233940,ENSG00000228348,ENSG00000284640
chr1	34985145	34985545	1:34985145-34985545	ENSG00000284773,ENSG00000241014,ENSG00000271741,ENSG00000243749,ENSG00000163867,ENSG00000233940,ENSG00000228348,ENSG00000284640
chr1	35031607	35032151	1:35031607-35032151	ENSG00000271741,ENSG00000163867,ENSG00000197056,ENSG00000233940,ENSG00000228348,ENSG00000284640
chr1	35079203	35079581	1:35079203-35079581	ENSG00000271741,ENSG00000163867,ENSG00000197056,ENSG00000233940,ENSG00000228348,ENSG00000284640
chr1	35180806	35181057	1:35180806-35181057	ENSG00000228348,ENSG00000284640,ENSG00000116560
chr1	35191966	35192355	1:35191966-35192355	ENSG00000228348,ENSG00000284640,ENSG00000116560,ENSG00000201868,ENSG00000240374,ENSG00000201542
chr1	35193052	35193493	1:35193052-35193493	ENSG00000233940,ENSG00000228348,ENSG00000284640,ENSG00000116560,ENSG00000201868,ENSG00000240374,ENSG00000201542,ENSG00000229994,ENSG00000278702
chr1	35202153	35202449	1:35202153-35202449	ENSG00000233940,ENSG00000228348,ENSG00000284640,ENSG00000116560,ENSG00000201868,ENSG00000240374,ENSG00000201542,ENSG00000229994,ENSG00000278702
chr1	35243822	35244038	1:35243822-35244038	ENSG00000228348,ENSG00000284640,ENSG00000146463,ENSG00000240374,ENSG00000201542,ENSG00000229994,ENSG00000278702
chr1	35268457	35268799	1:35268457-35268799	ENSG00000228348,ENSG00000284640,ENSG00000146463,ENSG00000240374,ENSG00000201542,ENSG00000229994,ENSG00000278702
chr1	35370286	35370654	1:35370286-35370654	ENSG00000228348,ENSG00000284640,ENSG00000146463,ENSG00000240374,ENSG00000201542,ENSG00000229994,ENSG00000227409,ENSG00000278702
chr1	35451117	35451341	1:35451117-35451341	ENSG00000278702,ENSG00000142687,ENSG00000020129
chr1	35507556	35507842	1:35507556-35507842	ENSG00000278702,ENSG00000142687,ENSG00000236274
chr1	35557256	35557899	1:35557256-35557899	ENSG00000142687,ENSG00000020129
chr1	35564692	35564959	1:35564692-35564959	ENSG00000142687,ENSG00000020129
chr1	35568948	35569248	1:35568948-35569248	ENSG00000278702,ENSG00000142687,ENSG00000020129,ENSG00000239636,ENSG00000116819,ENSG00000142686,ENSG00000232335
chr1	35577512	35578013	1:35577512-35578013	ENSG00000239636,ENSG00000116819,ENSG00000232335
chr1	35641445	35641808	1:35641445-35641808	ENSG00000126067,ENSG00000142686,ENSG00000232335,ENSG00000134698
chr1	35715525	35715767	1:35715525-35715767	ENSG00000142686,ENSG00000232335,ENSG00000134698
chr1	35718753	35718953	1:35718753-35718953	ENSG00000142686,ENSG00000232335
chr1	35769316	35769740	1:35769316-35769740	ENSG00000092853,ENSG00000232335,ENSG00000134698
chr1	35769828	35770255	1:35769828-35770255	ENSG00000092853,ENSG00000232335,ENSG00000134698,ENSG00000271554
chr1	35882929	35883289	1:35882929-35883289	ENSG00000134698,ENSG00000092847,ENSG00000271164,ENSG00000286899,ENSG00000271914,ENSG00000126070,ENSG00000271554
chr1	35930842	35931430	1:35930842-35931430	ENSG00000134698,ENSG00000286899,ENSG00000271914,ENSG00000126070,ENSG00000271554
chr1	36088611	36089244	1:36088611-36089244	ENSG00000134698,ENSG00000286899,ENSG00000271554,ENSG00000232862,ENSG00000092850,ENSG00000116863,ENSG00000171812
chr1	36149283	36149860	1:36149283-36149860	ENSG00000271554,ENSG00000171812,ENSG00000054116,ENSG00000116871,ENSG00000264592,ENSG00000054118,ENSG00000231849
chr1	36150880	36151102	1:36150880-36151102	ENSG00000054116,ENSG00000116871
chr1	36155778	36156207	1:36155778-36156207	ENSG00000054116,ENSG00000116871
chr1	36160900	36161160	1:36160900-36161160	ENSG00000054116,ENSG00000116871,ENSG00000231849
chr1	36162116	36162487	1:36162116-36162487	ENSG00000054116,ENSG00000116871
chr1	36188215	36188508	1:36188215-36188508	ENSG00000271554,ENSG00000171812,ENSG00000054116,ENSG00000116871,ENSG00000264592,ENSG00000054118,ENSG00000231849
chr1	36224000	36224818	1:36224000-36224818	ENSG00000171812,ENSG00000054116,ENSG00000116871,ENSG00000054118,ENSG00000231849
chr1	36285494	36285789	1:36285494-36285789	ENSG00000171812,ENSG00000054116,ENSG00000054118,ENSG00000231849,ENSG00000142694,ENSG00000286379
chr1	36299922	36300208	1:36299922-36300208	ENSG00000271554,ENSG00000171812,ENSG00000231849,ENSG00000214193,ENSG00000142694,ENSG00000286379
chr1	36306816	36307220	1:36306816-36307220	ENSG00000271554,ENSG00000171812,ENSG00000231849,ENSG00000214193,ENSG00000142694,ENSG00000286379
chr1	36347469	36347684	1:36347469-36347684	ENSG00000142694,ENSG00000286379
chr1	36366411	36366630	1:36366411-36366630	ENSG00000142694,ENSG00000286379,ENSG00000196182
chr1	36369126	36369368	1:36369126-36369368	ENSG00000142694,ENSG00000286379,ENSG00000196182
chr1	36373807	36374050	1:36373807-36374050	ENSG00000142694,ENSG00000286379,ENSG00000196182
chr1	36385822	36386284	1:36385822-36386284	ENSG00000142694,ENSG00000286379,ENSG00000196182,ENSG00000181817,ENSG00000222821
chr1	36386477	36386792	1:36386477-36386792	ENSG00000142694,ENSG00000286379,ENSG00000196182,ENSG00000181817
chr1	36397793	36398119	1:36397793-36398119	ENSG00000142694,ENSG00000286379,ENSG00000196182,ENSG00000181817,ENSG00000222821
chr1	36400921	36401297	1:36400921-36401297	ENSG00000286379,ENSG00000181817,ENSG00000222821,ENSG00000201448
chr1	36411950	36412160	1:36411950-36412160	ENSG00000286379,ENSG00000222821,ENSG00000116885,ENSG00000201448
chr1	36420920	36421120	1:36420920-36421120	ENSG00000171812,ENSG00000286379,ENSG00000116885,ENSG00000201448
chr1	36448701	36448901	1:36448701-36448901	ENSG00000116885
chr1	36450342	36450721	1:36450342-36450721	ENSG00000116885,ENSG00000116898,ENSG00000119535
chr1	36464246	36464629	1:36464246-36464629	ENSG00000116885,ENSG00000116898,ENSG00000119535
chr1	36492564	36492897	1:36492564-36492897	ENSG00000119535,ENSG00000230214,ENSG00000234481,ENSG00000223944,ENSG00000264698,ENSG00000207328,ENSG00000252368,ENSG00000230451
chr1	36553820	36554137	1:36553820-36554137	ENSG00000230214,ENSG00000284720,ENSG00000234481,ENSG00000284650,ENSG00000223944,ENSG00000264698,ENSG00000207328,ENSG00000252368,ENSG00000230451
chr1	36576099	36576388	1:36576099-36576388	ENSG00000230214,ENSG00000284720,ENSG00000234481,ENSG00000284650,ENSG00000223944,ENSG00000264698,ENSG00000207328,ENSG00000252368,ENSG00000230451
chr1	36703715	36704058	1:36703715-36704058	ENSG00000230214,ENSG00000284705,ENSG00000284720,ENSG00000234481,ENSG00000284650,ENSG00000223944,ENSG00000264698,ENSG00000207328,ENSG00000252368,ENSG00000230451,ENSG00000275350,ENSG00000238063,ENSG00000215895
chr1	37036186	37036429	1:37036186-37036429	ENSG00000230214,ENSG00000284720,ENSG00000234481,ENSG00000163873,ENSG00000284650,ENSG00000223944,ENSG00000264698,ENSG00000207328,ENSG00000252368,ENSG00000230451
chr1	37434351	37434601	1:37434351-37434601	ENSG00000230214,ENSG00000284720,ENSG00000234481,ENSG00000284650,ENSG00000223944,ENSG00000264698,ENSG00000207328,ENSG00000252368,ENSG00000230451,ENSG00000283724,ENSG00000232273,ENSG00000169218,ENSG00000183317,ENSG00000200421,ENSG00000275350,ENSG00000238063
chr1	37474315	37474633	1:37474315-37474633	ENSG00000233621,ENSG00000163874,ENSG00000283724,ENSG00000263675,ENSG00000163877,ENSG00000232273,ENSG00000169218
chr1	37514628	37515074	1:37514628-37515074	ENSG00000163874,ENSG00000283724,ENSG00000163875,ENSG00000263675,ENSG00000163877,ENSG00000232273,ENSG00000237749,ENSG00000169218
chr1	37559963	37560234	1:37559963-37560234	ENSG00000163877,ENSG00000232273,ENSG00000237749,ENSG00000163879,ENSG00000134697,ENSG00000169218
chr1	37595584	37596224	1:37595584-37596224	ENSG00000163877,ENSG00000232273,ENSG00000237749,ENSG00000163879,ENSG00000134697,ENSG00000284748,ENSG00000169218,ENSG00000116922,ENSG00000134690,ENSG00000183317,ENSG00000200421,ENSG00000214141
chr1	37690442	37690825	1:37690442-37690825	ENSG00000163877,ENSG00000232273,ENSG00000169218,ENSG00000116922,ENSG00000134690,ENSG00000183317,ENSG00000200421,ENSG00000214141
chr1	37692127	37692592	1:37692127-37692592	ENSG00000163877,ENSG00000232273,ENSG00000169218,ENSG00000116922,ENSG00000134690,ENSG00000183317,ENSG00000200421,ENSG00000214141
chr1	37793939	37794183	1:37793939-37794183	ENSG00000183317,ENSG00000200421,ENSG00000214141,ENSG00000227416,ENSG00000185090,ENSG00000233728,ENSG00000235673
chr1	37808040	37808374	1:37808040-37808374	ENSG00000183317,ENSG00000200421,ENSG00000214141,ENSG00000227416,ENSG00000185090,ENSG00000233728,ENSG00000196449,ENSG00000197982,ENSG00000235673
chr1	37811117	37811358	1:37811117-37811358	ENSG00000183317,ENSG00000200421,ENSG00000214141,ENSG00000227416,ENSG00000233728,ENSG00000196449,ENSG00000197982,ENSG00000235673,ENSG00000252448
chr1	37859472	37859866	1:37859472-37859866	ENSG00000169218,ENSG00000183317,ENSG00000200421,ENSG00000214141,ENSG00000227416,ENSG00000196449,ENSG00000197982,ENSG00000188786,ENSG00000235673,ENSG00000230955,ENSG00000204084,ENSG00000252448,ENSG00000222282
chr1	37860138	37860401	1:37860138-37860401	ENSG00000183317,ENSG00000200421,ENSG00000188786,ENSG00000235673,ENSG00000230955,ENSG00000204084,ENSG00000252448,ENSG00000222282
chr1	37915765	37916062	1:37915765-37916062	ENSG00000183317,ENSG00000252448,ENSG00000222282,ENSG00000265596,ENSG00000200796,ENSG00000238063,ENSG00000215895
chr1	37922805	37923220	1:37922805-37923220	ENSG00000169218,ENSG00000183317,ENSG00000200421,ENSG00000214141,ENSG00000235673,ENSG00000204084,ENSG00000252448,ENSG00000222282,ENSG00000277168,ENSG00000183431,ENSG00000223589,ENSG00000265596,ENSG00000284623,ENSG00000286552,ENSG00000275350,ENSG00000200796,ENSG00000238063,ENSG00000215895
chr1	37931681	37932057	1:37931681-37932057	ENSG00000183317,ENSG00000200421,ENSG00000214141,ENSG00000235673,ENSG00000204084,ENSG00000252448,ENSG00000222282,ENSG00000277168,ENSG00000183431,ENSG00000223589,ENSG00000265596,ENSG00000286552,ENSG00000275350,ENSG00000238063
chr1	37946956	37947193	1:37946956-37947193	ENSG00000204084,ENSG00000252448,ENSG00000222282,ENSG00000277168,ENSG00000183431
chr1	37989901	37990345	1:37989901-37990345	ENSG00000252448,ENSG00000222282,ENSG00000183431,ENSG00000212541,ENSG00000183386,ENSG00000183520,ENSG00000223589,ENSG00000265596,ENSG00000286552,ENSG00000200796
chr1	38009373	38009654	1:38009373-38009654	ENSG00000183431,ENSG00000212541,ENSG00000183386,ENSG00000183520
chr1	38012430	38012854	1:38012430-38012854	ENSG00000183431,ENSG00000212541,ENSG00000183386,ENSG00000183520,ENSG00000223589,ENSG00000265596,ENSG00000284623
chr1	38046762	38047004	1:38046762-38047004	ENSG00000185668,ENSG00000224592,ENSG00000223589,ENSG00000265596,ENSG00000284623,ENSG00000286552,ENSG00000275350,ENSG00000200796,ENSG00000238063,ENSG00000215895
chr1	38213649	38214078	1:38213649-38214078	ENSG00000284650,ENSG00000264698,ENSG00000223589,ENSG00000265596,ENSG00000284623,ENSG00000286552,ENSG00000287987,ENSG00000237290,ENSG00000275350,ENSG00000200796,ENSG00000238063,ENSG00000215895
chr1	38815858	38816220	1:38815858-38816220	ENSG00000223589,ENSG00000265596,ENSG00000284623,ENSG00000286552,ENSG00000275350,ENSG00000200796,ENSG00000238063,ENSG00000215895,ENSG00000284632,ENSG00000207466,ENSG00000235549
chr1	38859588	38860104	1:38859588-38860104	ENSG00000223589,ENSG00000284623,ENSG00000275350,ENSG00000200796,ENSG00000238063,ENSG00000215895,ENSG00000116954,ENSG00000273637,ENSG00000228436,ENSG00000214114,ENSG00000274944,ENSG00000131233,ENSG00000158315,ENSG00000207466,ENSG00000235549
chr1	38873213	38873620	1:38873213-38873620	ENSG00000215895,ENSG00000116954,ENSG00000273637,ENSG00000228436,ENSG00000214114,ENSG00000274944,ENSG00000131233,ENSG00000158315,ENSG00000207466,ENSG00000235549
chr1	38915368	38915788	1:38915368-38915788	ENSG00000275350,ENSG00000200796,ENSG00000238063,ENSG00000215895,ENSG00000274944,ENSG00000158315,ENSG00000199963,ENSG00000207466,ENSG00000235549,ENSG00000237624
chr1	38990989	38991387	1:38990989-38991387	ENSG00000274944,ENSG00000158315,ENSG00000199963,ENSG00000207466,ENSG00000235549,ENSG00000174574,ENSG00000168653
chr1	39026108	39026471	1:39026108-39026471	ENSG00000274944,ENSG00000158315,ENSG00000199963,ENSG00000207466,ENSG00000235549,ENSG00000174574,ENSG00000168653
chr1	39026723	39026949	1:39026723-39026949	ENSG00000207466,ENSG00000235549,ENSG00000168653
chr1	39047675	39048100	1:39047675-39048100	ENSG00000158315,ENSG00000207466,ENSG00000235549,ENSG00000168653,ENSG00000237624,ENSG00000243970
chr1	39102588	39103011	1:39102588-39103011	ENSG00000127603,ENSG00000206654,ENSG00000222378,ENSG00000226438,ENSG00000217897,ENSG00000237624,ENSG00000243970
chr1	39167959	39168172	1:39167959-39168172	ENSG00000206654,ENSG00000222378,ENSG00000226438,ENSG00000217897,ENSG00000237624
chr1	39183753	39184003	1:39183753-39184003	ENSG00000206654,ENSG00000222378,ENSG00000226438,ENSG00000217897
chr1	39184416	39184652	1:39184416-39184652	ENSG00000206654,ENSG00000222378,ENSG00000226438,ENSG00000217897
chr1	39196337	39196578	1:39196337-39196578	ENSG00000127603,ENSG00000206654,ENSG00000222378,ENSG00000287422,ENSG00000226438,ENSG00000217897
chr1	39196913	39197212	1:39196913-39197212	ENSG00000127603,ENSG00000206654,ENSG00000222378,ENSG00000287422,ENSG00000226438,ENSG00000217897,ENSG00000243970
chr1	39204411	39204731	1:39204411-39204731	ENSG00000127603,ENSG00000206654,ENSG00000222378,ENSG00000287422,ENSG00000226438,ENSG00000217897
chr1	39205259	39205484	1:39205259-39205484	ENSG00000127603,ENSG00000206654,ENSG00000222378,ENSG00000287422,ENSG00000226438,ENSG00000217897
chr1	39215730	39215930	1:39215730-39215930	ENSG00000127603,ENSG00000206654,ENSG00000222378,ENSG00000287422,ENSG00000226438,ENSG00000217897
chr1	39230902	39231170	1:39230902-39231170	ENSG00000206654,ENSG00000222378,ENSG00000287422,ENSG00000226438,ENSG00000217897
chr1	39398702	39398902	1:39398702-39398902	ENSG00000217897,ENSG00000243970
chr1	39408659	39409123	1:39408659-39409123	ENSG00000127603,ENSG00000206654,ENSG00000217897,ENSG00000243970,ENSG00000228060,ENSG00000201457
chr1	39410983	39411200	1:39410983-39411200	ENSG00000127603,ENSG00000217897,ENSG00000237624,ENSG00000243970
chr1	39491525	39491774	1:39491525-39491774	ENSG00000217897,ENSG00000183682,ENSG00000237624,ENSG00000243970,ENSG00000228060,ENSG00000201457,ENSG00000198754
chr1	39576742	39577086	1:39576742-39577086	ENSG00000243970,ENSG00000090621,ENSG00000228060,ENSG00000201457
chr1	39606243	39606443	1:39606243-39606443	ENSG00000237624,ENSG00000243970,ENSG00000228060,ENSG00000201457,ENSG00000163909,ENSG00000116981,ENSG00000225333,ENSG00000252413
chr1	39609703	39609932	1:39609703-39609932	ENSG00000237624,ENSG00000243970,ENSG00000228060,ENSG00000201457,ENSG00000116981,ENSG00000225333,ENSG00000252413
chr1	39639619	39639880	1:39639619-39639880	ENSG00000163909,ENSG00000225903,ENSG00000116981,ENSG00000225333
chr1	39691322	39691607	1:39691322-39691607	ENSG00000116981,ENSG00000116983,ENSG00000084072,ENSG00000225333,ENSG00000252413,ENSG00000198754
chr1	39701922	39702122	1:39701922-39702122	ENSG00000237624,ENSG00000116981,ENSG00000116983,ENSG00000225333,ENSG00000252413,ENSG00000198754
chr1	39738708	39738945	1:39738708-39738945	ENSG00000116981,ENSG00000084072,ENSG00000225333,ENSG00000252413,ENSG00000198754,ENSG00000285905
chr1	39757483	39757865	1:39757483-39757865	ENSG00000243970,ENSG00000116981,ENSG00000084072,ENSG00000225333,ENSG00000252413,ENSG00000116985,ENSG00000198754,ENSG00000285905,ENSG00000261798,ENSG00000236546
chr1	39799214	39799507	1:39799214-39799507	ENSG00000252413,ENSG00000116985,ENSG00000198754,ENSG00000285905,ENSG00000261798,ENSG00000229213,ENSG00000284719,ENSG00000116990,ENSG00000236546
chr1	39816879	39817095	1:39816879-39817095	ENSG00000116985,ENSG00000285905,ENSG00000261798,ENSG00000284678,ENSG00000116990,ENSG00000236546
chr1	39845671	39846044	1:39845671-39846044	ENSG00000043514,ENSG00000202222,ENSG00000116990,ENSG00000236546
chr1	39883166	39883694	1:39883166-39883694	ENSG00000198754,ENSG00000043514,ENSG00000202222,ENSG00000116990,ENSG00000236546
chr1	39940321	39940534	1:39940321-39940534	ENSG00000116990,ENSG00000236546,ENSG00000207356,ENSG00000168389,ENSG00000228477
chr1	39955021	39955224	1:39955021-39955224	ENSG00000116990,ENSG00000236546,ENSG00000168389,ENSG00000228477
chr1	39960541	39960968	1:39960541-39960968	ENSG00000116990,ENSG00000236546,ENSG00000168389,ENSG00000228477
chr1	40040379	40040822	1:40040379-40040822	ENSG00000131236,ENSG00000131238
chr1	40064915	40065115	1:40064915-40065115	ENSG00000131236,ENSG00000131238,ENSG00000226745
chr1	40153118	40153781	1:40153118-40153781	ENSG00000131238,ENSG00000226745,ENSG00000117000,ENSG00000207508,ENSG00000188800,ENSG00000049089
chr1	40161094	40161492	1:40161094-40161492	ENSG00000131238,ENSG00000226745,ENSG00000117000,ENSG00000207508,ENSG00000188800,ENSG00000259943,ENSG00000084073,ENSG00000049089
chr1	40257808	40258351	1:40257808-40258351	ENSG00000131238,ENSG00000226745,ENSG00000207508,ENSG00000188800,ENSG00000259943,ENSG00000084073,ENSG00000231296,ENSG00000049089
chr1	40315282	40315551	1:40315282-40315551	ENSG00000131238,ENSG00000226745,ENSG00000207508,ENSG00000188800,ENSG00000049089,ENSG00000227311,ENSG00000213172
chr1	40338772	40338976	1:40338772-40338976	ENSG00000131238,ENSG00000226745,ENSG00000207508,ENSG00000049089,ENSG00000227311,ENSG00000084070,ENSG00000213172
chr1	40373506	40373814	1:40373506-40373814	ENSG00000131238,ENSG00000226745,ENSG00000207508,ENSG00000049089,ENSG00000084070,ENSG00000213172,ENSG00000236505
chr1	40385601	40386213	1:40385601-40386213	ENSG00000131238,ENSG00000226745,ENSG00000084070,ENSG00000213172
chr1	40449894	40450214	1:40449894-40450214	ENSG00000131238,ENSG00000226745,ENSG00000284677,ENSG00000187801,ENSG00000260920,ENSG00000279667,ENSG00000187815,ENSG00000238287,ENSG00000164002,ENSG00000227278,ENSG00000238186,ENSG00000286838,ENSG00000236505
chr1	40477154	40477392	1:40477154-40477392	ENSG00000284677,ENSG00000187801,ENSG00000260920,ENSG00000279667,ENSG00000187815,ENSG00000238287,ENSG00000164002,ENSG00000227278,ENSG00000238186,ENSG00000286838,ENSG00000236505
chr1	40508609	40508925	1:40508609-40508925	ENSG00000260920,ENSG00000238287,ENSG00000164002,ENSG00000227278,ENSG00000238186,ENSG00000117010,ENSG00000286838,ENSG00000236505
chr1	40531373	40531819	1:40531373-40531819	ENSG00000238287,ENSG00000164002,ENSG00000227278,ENSG00000238186,ENSG00000117010,ENSG00000286838,ENSG00000236505,ENSG00000233910
chr1	40612329	40612605	1:40612329-40612605	ENSG00000286838,ENSG00000236505,ENSG00000233910,ENSG00000117016,ENSG00000287743,ENSG00000198974,ENSG00000207962,ENSG00000228940,ENSG00000286668,ENSG00000233118,ENSG00000215893
chr1	40665594	40665902	1:40665594-40665902	ENSG00000286838,ENSG00000236505,ENSG00000233910,ENSG00000117016,ENSG00000287743,ENSG00000237899,ENSG00000272145,ENSG00000066136,ENSG00000198974,ENSG00000207962
chr1	40668899	40669173	1:40668899-40669173	ENSG00000286838,ENSG00000236505,ENSG00000233910,ENSG00000117016,ENSG00000287743,ENSG00000237899,ENSG00000272145,ENSG00000066136,ENSG00000198974,ENSG00000207962
chr1	40691402	40692407	1:40691402-40692407	ENSG00000237899,ENSG00000272145,ENSG00000066136,ENSG00000198974,ENSG00000207962
chr1	40708910	40709451	1:40708910-40709451	ENSG00000286838,ENSG00000237899,ENSG00000272145,ENSG00000066136,ENSG00000198974,ENSG00000207962
chr1	40802400	40802629	1:40802400-40802629	ENSG00000286838,ENSG00000198974,ENSG00000207962,ENSG00000117013,ENSG00000264582,ENSG00000228940,ENSG00000286668,ENSG00000233118
chr1	40818579	40818876	1:40818579-40818876	ENSG00000286838,ENSG00000236505,ENSG00000233910,ENSG00000198974,ENSG00000207962,ENSG00000117013,ENSG00000264582,ENSG00000228940,ENSG00000286668,ENSG00000233118
chr1	40840960	40841160	1:40840960-40841160	ENSG00000286838,ENSG00000236505,ENSG00000233910,ENSG00000198974,ENSG00000207962,ENSG00000228940,ENSG00000286668,ENSG00000233118
chr1	40862256	40862658	1:40862256-40862658	ENSG00000286838,ENSG00000236505,ENSG00000233910,ENSG00000198974,ENSG00000207962,ENSG00000179862,ENSG00000229528,ENSG00000228940,ENSG00000286668,ENSG00000233118,ENSG00000171790,ENSG00000010803,ENSG00000215893,ENSG00000287400
chr1	40974955	40975188	1:40974955-40975188	ENSG00000228940,ENSG00000286668,ENSG00000233118,ENSG00000171793,ENSG00000171790,ENSG00000215893
chr1	40979439	40980174	1:40979439-40980174	ENSG00000228940,ENSG00000286668,ENSG00000233118,ENSG00000171793,ENSG00000171790,ENSG00000010803,ENSG00000215893
chr1	41003626	41004129	1:41003626-41004129	ENSG00000228940,ENSG00000286668,ENSG00000233118,ENSG00000171793,ENSG00000281207,ENSG00000171790,ENSG00000010803,ENSG00000215893,ENSG00000287400
chr1	41268288	41268488	1:41268288-41268488	ENSG00000010803,ENSG00000215893,ENSG00000287400,ENSG00000235358,ENSG00000213987,ENSG00000286640,ENSG00000252563
chr1	41360936	41361449	1:41360936-41361449	ENSG00000010803,ENSG00000215893,ENSG00000287400,ENSG00000286640,ENSG00000204060,ENSG00000229901,ENSG00000252563
chr1	41383451	41383802	1:41383451-41383802	ENSG00000010803,ENSG00000215893,ENSG00000287400,ENSG00000286640,ENSG00000204060,ENSG00000229901,ENSG00000252563
chr1	41492313	41492551	1:41492313-41492551	ENSG00000010803,ENSG00000215893,ENSG00000287400,ENSG00000286640,ENSG00000252563,ENSG00000127129,ENSG00000230881,ENSG00000230638
chr1	41516130	41516435	1:41516130-41516435	ENSG00000010803,ENSG00000287400,ENSG00000286640,ENSG00000252563,ENSG00000127129,ENSG00000230881,ENSG00000230638,ENSG00000284895,ENSG00000228776,ENSG00000044012,ENSG00000235002,ENSG00000230116,ENSG00000236876
chr1	41574132	41574409	1:41574132-41574409	ENSG00000252563,ENSG00000127124,ENSG00000230881,ENSG00000230638,ENSG00000284895,ENSG00000228776,ENSG00000044012,ENSG00000197273,ENSG00000177181,ENSG00000235002,ENSG00000236876
chr1	41662188	41662509	1:41662188-41662509	ENSG00000127124,ENSG00000230638,ENSG00000284895
chr1	41739044	41739426	1:41739044-41739426	ENSG00000230638,ENSG00000284895,ENSG00000228776,ENSG00000177181,ENSG00000235002,ENSG00000236876
chr1	41802934	41803188	1:41802934-41803188	ENSG00000198754,ENSG00000230881,ENSG00000230638,ENSG00000284895,ENSG00000228776,ENSG00000177181,ENSG00000235002,ENSG00000230116
chr1	41810512	41810754	1:41810512-41810754	ENSG00000230638,ENSG00000284895,ENSG00000228776,ENSG00000044012,ENSG00000235002,ENSG00000236876
chr1	41812068	41812268	1:41812068-41812268	ENSG00000230638,ENSG00000284895,ENSG00000228776,ENSG00000044012,ENSG00000236876
chr1	41862801	41863049	1:41862801-41863049	ENSG00000127124
chr1	41882086	41882410	1:41882086-41882410	ENSG00000230881,ENSG00000230638,ENSG00000284895,ENSG00000228776,ENSG00000044012,ENSG00000235002
chr1	41919901	41920391	1:41919901-41920391	ENSG00000127124,ENSG00000230638,ENSG00000284895,ENSG00000228776,ENSG00000177181,ENSG00000235002,ENSG00000230116
chr1	42035409	42036238	1:42035409-42036238	ENSG00000127124,ENSG00000284895,ENSG00000287587,ENSG00000227538,ENSG00000228776,ENSG00000044012,ENSG00000197273,ENSG00000177181,ENSG00000235002,ENSG00000230116,ENSG00000236876
chr1	42173383	42173622	1:42173383-42173622	ENSG00000228776,ENSG00000044012,ENSG00000197273,ENSG00000177181,ENSG00000235002,ENSG00000230116,ENSG00000236876,ENSG00000236180
chr1	42335036	42335507	1:42335036-42335507	ENSG00000228776,ENSG00000044012,ENSG00000198815,ENSG00000227527,ENSG00000177181,ENSG00000235002,ENSG00000230116,ENSG00000236876,ENSG00000200254,ENSG00000236180,ENSG00000164007
chr1	42455890	42456626	1:42455890-42456626	ENSG00000177181,ENSG00000235002,ENSG00000066185,ENSG00000127125,ENSG00000186409,ENSG00000230116,ENSG00000236876
chr1	42462879	42463397	1:42462879-42463397	ENSG00000177181,ENSG00000235002,ENSG00000066185,ENSG00000127125,ENSG00000186409,ENSG00000230116,ENSG00000236876
chr1	42551287	42551504	1:42551287-42551504	ENSG00000177181,ENSG00000235002,ENSG00000230116,ENSG00000236876,ENSG00000200254,ENSG00000236180,ENSG00000164007,ENSG00000277513
chr1	42658146	42658502	1:42658146-42658502	ENSG00000177181,ENSG00000235002,ENSG00000230116,ENSG00000236876,ENSG00000200254,ENSG00000236180,ENSG00000171960,ENSG00000285728,ENSG00000234917,ENSG00000065978,ENSG00000164007,ENSG00000274386
chr1	42682072	42682510	1:42682072-42682510	ENSG00000177181,ENSG00000235002,ENSG00000230116,ENSG00000236876,ENSG00000200254,ENSG00000236180,ENSG00000171960,ENSG00000285728,ENSG00000234917,ENSG00000065978,ENSG00000164007,ENSG00000274386
chr1	42682842	42683182	1:42682842-42683182	ENSG00000171960,ENSG00000285728,ENSG00000234917,ENSG00000065978,ENSG00000164007
chr1	42766881	42767365	1:42766881-42767365	ENSG00000236876,ENSG00000200254,ENSG00000236180,ENSG00000164007,ENSG00000117385,ENSG00000164008,ENSG00000283580,ENSG00000228452,ENSG00000274386,ENSG00000177868,ENSG00000164010,ENSG00000233708,ENSG00000237090,ENSG00000225099,ENSG00000277513
chr1	42816843	42817563	1:42816843-42817563	ENSG00000164007,ENSG00000228452,ENSG00000274386,ENSG00000177868,ENSG00000164010,ENSG00000233708,ENSG00000237090,ENSG00000225099
chr1	42846325	42846742	1:42846325-42846742	ENSG00000230116,ENSG00000164007,ENSG00000283580,ENSG00000228452,ENSG00000274386,ENSG00000177868,ENSG00000164010,ENSG00000228192,ENSG00000164011,ENSG00000233708,ENSG00000237090,ENSG00000225099,ENSG00000283136,ENSG00000277513,ENSG00000186973,ENSG00000199240
chr1	42923051	42923328	1:42923051-42923328	ENSG00000228452,ENSG00000274386,ENSG00000233708,ENSG00000237090,ENSG00000225099,ENSG00000117394,ENSG00000284138,ENSG00000227533,ENSG00000283136,ENSG00000277513,ENSG00000186973
chr1	42924238	42924694	1:42924238-42924694	ENSG00000228452,ENSG00000274386,ENSG00000233708,ENSG00000237090,ENSG00000225099,ENSG00000117394,ENSG00000284138,ENSG00000227533,ENSG00000283136,ENSG00000277513,ENSG00000186973
chr1	42958766	42959161	1:42958766-42959161	ENSG00000233708,ENSG00000237090,ENSG00000225099,ENSG00000117394,ENSG00000284138,ENSG00000227533,ENSG00000283973,ENSG00000283136,ENSG00000277513
chr1	42963477	42963906	1:42963477-42963906	ENSG00000233708,ENSG00000237090,ENSG00000225099,ENSG00000117394,ENSG00000284138,ENSG00000227533,ENSG00000283973,ENSG00000283136,ENSG00000277513
chr1	42993903	42994196	1:42993903-42994196	ENSG00000274386,ENSG00000233708,ENSG00000237090,ENSG00000225099,ENSG00000207256,ENSG00000283136,ENSG00000277513,ENSG00000186973,ENSG00000199240
chr1	43172256	43172893	1:43172256-43172893	ENSG00000277513,ENSG00000186973,ENSG00000117395,ENSG00000284410,ENSG00000243710,ENSG00000199240
chr1	43330328	43330579	1:43330328-43330579	ENSG00000199240,ENSG00000179178,ENSG00000253313,ENSG00000066056,ENSG00000117400,ENSG00000287113
chr1	43345282	43345510	1:43345282-43345510	ENSG00000179178,ENSG00000253313,ENSG00000066056,ENSG00000117400,ENSG00000287113,ENSG00000234694,ENSG00000117399
chr1	43358627	43359116	1:43358627-43359116	ENSG00000186973,ENSG00000199240,ENSG00000179178,ENSG00000253313,ENSG00000066056,ENSG00000117400,ENSG00000287113,ENSG00000234694,ENSG00000117399,ENSG00000066322,ENSG00000283836,ENSG00000159479,ENSG00000229431,ENSG00000198198
chr1	43367878	43368498	1:43367878-43368498	ENSG00000199240,ENSG00000179178,ENSG00000253313,ENSG00000066056,ENSG00000287113,ENSG00000234694,ENSG00000117399,ENSG00000066322,ENSG00000283836,ENSG00000159479,ENSG00000229431,ENSG00000198198
chr1	43389801	43390050	1:43389801-43390050	ENSG00000199240,ENSG00000179178,ENSG00000253313,ENSG00000066056,ENSG00000066322,ENSG00000159479,ENSG00000229431,ENSG00000198198
chr1	43414715	43414915	1:43414715-43414915	ENSG00000277513,ENSG00000186973,ENSG00000199240,ENSG00000179178,ENSG00000253313,ENSG00000066056,ENSG00000198198
chr1	43453807	43454009	1:43453807-43454009	ENSG00000198198,ENSG00000229372,ENSG00000274975,ENSG00000178922,ENSG00000229348
chr1	43454575	43454798	1:43454575-43454798	ENSG00000198198,ENSG00000229372,ENSG00000274975,ENSG00000178922,ENSG00000229348
chr1	43565588	43565942	1:43565588-43565942	ENSG00000142949,ENSG00000229444,ENSG00000283414,ENSG00000233674,ENSG00000283477,ENSG00000224751
chr1	43649761	43650211	1:43649761-43650211	ENSG00000199240,ENSG00000142949,ENSG00000066135,ENSG00000284989,ENSG00000236200,ENSG00000126091,ENSG00000229444,ENSG00000283414,ENSG00000233674,ENSG00000283477,ENSG00000224751,ENSG00000117407
chr1	43650292	43650556	1:43650292-43650556	ENSG00000142949,ENSG00000066135,ENSG00000284989,ENSG00000229444,ENSG00000283414,ENSG00000233674,ENSG00000283477
chr1	43707255	43707821	1:43707255-43707821	ENSG00000142949,ENSG00000236200,ENSG00000126091,ENSG00000229444,ENSG00000283414,ENSG00000233674,ENSG00000283477,ENSG00000224751,ENSG00000117407
chr1	43946396	43946818	1:43946396-43946818	ENSG00000142949,ENSG00000229444,ENSG00000283414,ENSG00000233674,ENSG00000283477,ENSG00000224751,ENSG00000117407,ENSG00000237950,ENSG00000288573,ENSG00000117408,ENSG00000285649,ENSG00000132768,ENSG00000117410,ENSG00000117411
chr1	43969685	43970101	1:43969685-43970101	ENSG00000229444,ENSG00000283414,ENSG00000233674,ENSG00000283477,ENSG00000224751,ENSG00000117407,ENSG00000288573,ENSG00000117408,ENSG00000285649,ENSG00000132768,ENSG00000117410,ENSG00000117411
chr1	43974668	43975054	1:43974668-43975054	ENSG00000283477,ENSG00000224751,ENSG00000117407,ENSG00000288573,ENSG00000117408,ENSG00000285649,ENSG00000132768,ENSG00000117410,ENSG00000117411
chr1	43991518	43991781	1:43991518-43991781	ENSG00000233674,ENSG00000283477,ENSG00000224751,ENSG00000117407,ENSG00000285649,ENSG00000132768,ENSG00000117410,ENSG00000117411,ENSG00000159214
chr1	44005770	44005970	1:44005770-44005970	ENSG00000233674,ENSG00000283477,ENSG00000224751,ENSG00000117411,ENSG00000159214,ENSG00000196517,ENSG00000230615,ENSG00000227163,ENSG00000271647,ENSG00000239560,ENSG00000171872,ENSG00000233514,ENSG00000226804,ENSG00000200171,ENSG00000238037
chr1	44029913	44030181	1:44029913-44030181	ENSG00000283477,ENSG00000196517,ENSG00000230615,ENSG00000271647
chr1	44030727	44030947	1:44030727-44030947	ENSG00000283477,ENSG00000196517,ENSG00000230615
chr1	44035935	44036297	1:44035935-44036297	ENSG00000196517,ENSG00000230615,ENSG00000271647
chr1	44068632	44068912	1:44068632-44068912	ENSG00000233674,ENSG00000283477,ENSG00000224751,ENSG00000230615,ENSG00000227163,ENSG00000271647,ENSG00000239560,ENSG00000171872,ENSG00000233514,ENSG00000283039,ENSG00000226804,ENSG00000200171,ENSG00000238037,ENSG00000227994,ENSG00000271329
chr1	44213248	44213673	1:44213248-44213673	ENSG00000227163,ENSG00000271647,ENSG00000239560,ENSG00000171872,ENSG00000233514,ENSG00000283039,ENSG00000226804,ENSG00000200171,ENSG00000238037,ENSG00000227994,ENSG00000271329,ENSG00000178028
chr1	44217777	44217978	1:44217777-44217978	ENSG00000271647,ENSG00000239560,ENSG00000171872,ENSG00000233514,ENSG00000283039,ENSG00000226804,ENSG00000200171,ENSG00000238037,ENSG00000227994,ENSG00000271329,ENSG00000178028
chr1	44238181	44238474	1:44238181-44238474	ENSG00000224751,ENSG00000227163,ENSG00000271647,ENSG00000239560,ENSG00000171872,ENSG00000233514,ENSG00000283039,ENSG00000226804,ENSG00000200171,ENSG00000238037,ENSG00000227994,ENSG00000271329,ENSG00000178028,ENSG00000117419,ENSG00000233602
chr1	44355111	44355616	1:44355111-44355616	ENSG00000283477,ENSG00000227163,ENSG00000271647,ENSG00000239560,ENSG00000171872,ENSG00000233514,ENSG00000283039,ENSG00000226804,ENSG00000200171,ENSG00000238037,ENSG00000227994,ENSG00000271329,ENSG00000117419,ENSG00000199385
chr1	44405029	44405341	1:44405029-44405341	ENSG00000271647,ENSG00000239560,ENSG00000171872,ENSG00000233514,ENSG00000283039,ENSG00000226804,ENSG00000200171,ENSG00000238037,ENSG00000227994,ENSG00000271329,ENSG00000199385,ENSG00000187147
chr1	44408749	44408949	1:44408749-44408949	ENSG00000239560,ENSG00000171872,ENSG00000283039,ENSG00000238037,ENSG00000227994,ENSG00000199385,ENSG00000187147
chr1	44423993	44424193	1:44423993-44424193	ENSG00000233514,ENSG00000283039,ENSG00000226804,ENSG00000200171,ENSG00000238037,ENSG00000199385,ENSG00000187147
chr1	44485635	44486108	1:44485635-44486108	ENSG00000283477,ENSG00000224751,ENSG00000227163,ENSG00000271647,ENSG00000239560,ENSG00000171872,ENSG00000233514,ENSG00000283039,ENSG00000226804,ENSG00000200171,ENSG00000238037,ENSG00000227994,ENSG00000271329,ENSG00000199385
chr1	44543104	44543304	1:44543104-44543304	ENSG00000271647,ENSG00000239560,ENSG00000171872,ENSG00000233514,ENSG00000283039,ENSG00000226804,ENSG00000200171,ENSG00000238037,ENSG00000227994,ENSG00000271329,ENSG00000263381
chr1	44595165	44595365	1:44595165-44595365	ENSG00000271647,ENSG00000239560,ENSG00000171872,ENSG00000233514,ENSG00000283039,ENSG00000226804,ENSG00000200171,ENSG00000238037,ENSG00000227994,ENSG00000271329,ENSG00000199385
chr1	44631688	44632545	1:44631688-44632545	ENSG00000187147
chr1	44652970	44653170	1:44652970-44653170	ENSG00000187147
chr1	44672345	44672564	1:44672345-44672564	ENSG00000126106,ENSG00000198520
chr1	44674026	44674796	1:44674026-44674796	ENSG00000126106,ENSG00000198520
chr1	44707989	44708189	1:44707989-44708189	ENSG00000198520
chr1	44714986	44715298	1:44714986-44715298	ENSG00000198520,ENSG00000199377
chr1	44721450	44721900	1:44721450-44721900	ENSG00000198520,ENSG00000199377,ENSG00000200169
chr1	44723518	44723718	1:44723518-44723718	ENSG00000198520,ENSG00000199377
chr1	44730507	44731575	1:44730507-44731575	ENSG00000199377,ENSG00000200169,ENSG00000142945,ENSG00000225721,ENSG00000142937,ENSG00000264294,ENSG00000200913,ENSG00000202031,ENSG00000207421,ENSG00000281859
chr1	44739540	44740009	1:44739540-44740009	ENSG00000200169,ENSG00000142945,ENSG00000225721,ENSG00000142937,ENSG00000264294,ENSG00000200913,ENSG00000202031,ENSG00000207421,ENSG00000281859
chr1	44775344	44775748	1:44775344-44775748	ENSG00000225721,ENSG00000142937,ENSG00000264294,ENSG00000200913,ENSG00000202031,ENSG00000207421,ENSG00000281859,ENSG00000234093,ENSG00000142959
chr1	44786195	44786395	1:44786195-44786395	ENSG00000225721,ENSG00000142937,ENSG00000264294,ENSG00000200913,ENSG00000202031,ENSG00000207421,ENSG00000281859,ENSG00000234093,ENSG00000142959,ENSG00000253039
chr1	44799746	44800429	1:44799746-44800429	ENSG00000173846,ENSG00000188396,ENSG00000222009,ENSG00000202444,ENSG00000253039
chr1	44807345	44807994	1:44807345-44807994	ENSG00000173846,ENSG00000188396,ENSG00000222009,ENSG00000202444
chr1	44813712	44814094	1:44813712-44814094	ENSG00000173846,ENSG00000188396,ENSG00000222009,ENSG00000202444
chr1	44819463	44820031	1:44819463-44820031	ENSG00000173846,ENSG00000188396,ENSG00000222009,ENSG00000117425,ENSG00000202444,ENSG00000253039,ENSG00000229815
chr1	44831067	44831339	1:44831067-44831339	ENSG00000117425,ENSG00000226499,ENSG00000253039,ENSG00000229815
chr1	44835903	44836122	1:44835903-44836122	ENSG00000117425,ENSG00000226499,ENSG00000253039,ENSG00000229815
chr1	44843236	44843547	1:44843236-44843547	ENSG00000117425,ENSG00000226499,ENSG00000253039,ENSG00000229815
chr1	44986438	44986830	1:44986438-44986830	ENSG00000070785,ENSG00000253039,ENSG00000229815,ENSG00000232369,ENSG00000268949,ENSG00000126107,ENSG00000126088,ENSG00000234315,ENSG00000236872
chr1	45011961	45012343	1:45011961-45012343	ENSG00000253039,ENSG00000229815,ENSG00000126107,ENSG00000126088,ENSG00000234315,ENSG00000281912
chr1	45012605	45012907	1:45012605-45012907	ENSG00000229815,ENSG00000126107,ENSG00000126088,ENSG00000281912
chr1	45039021	45039286	1:45039021-45039286	ENSG00000253039,ENSG00000229815,ENSG00000234315,ENSG00000236872
chr1	45206457	45206679	1:45206457-45206679	ENSG00000229815,ENSG00000162415,ENSG00000234315
chr1	45303506	45304291	1:45303506-45304291	ENSG00000126107,ENSG00000126088,ENSG00000162415,ENSG00000234315,ENSG00000281912,ENSG00000236872
chr1	45326694	45326986	1:45326694-45326986	ENSG00000186603,ENSG00000132781,ENSG00000132773,ENSG00000236872
chr1	45339582	45340532	1:45339582-45340532	ENSG00000186603,ENSG00000132781,ENSG00000132773,ENSG00000236872
chr1	45491036	45491575	1:45491036-45491575	ENSG00000126088,ENSG00000281912,ENSG00000132781,ENSG00000288208,ENSG00000132773,ENSG00000070759,ENSG00000236872,ENSG00000280670,ENSG00000132763
chr1	45499858	45500460	1:45499858-45500460	ENSG00000288208,ENSG00000070759,ENSG00000236872,ENSG00000280670,ENSG00000132763,ENSG00000117450,ENSG00000234379,ENSG00000117448,ENSG00000281112
chr1	45512669	45512869	1:45512669-45512869	ENSG00000236872,ENSG00000280670,ENSG00000132763,ENSG00000117450,ENSG00000234379,ENSG00000117448
chr1	45521696	45522092	1:45521696-45522092	ENSG00000236872,ENSG00000132763,ENSG00000117450,ENSG00000234379,ENSG00000117448
chr1	45543835	45544116	1:45543835-45544116	ENSG00000236872,ENSG00000117450,ENSG00000234379,ENSG00000117448
chr1	45550637	45551100	1:45550637-45551100	ENSG00000236872,ENSG00000117450,ENSG00000234379,ENSG00000117448,ENSG00000281112,ENSG00000159588
chr1	45583238	45583689	1:45583238-45583689	ENSG00000236872,ENSG00000117448,ENSG00000281133,ENSG00000280836,ENSG00000132780,ENSG00000281112,ENSG00000159588,ENSG00000225447,ENSG00000234329
chr1	45583839	45584141	1:45583839-45584141	ENSG00000281133,ENSG00000280836,ENSG00000132780,ENSG00000281112
chr1	45584381	45584830	1:45584381-45584830	ENSG00000281133,ENSG00000280836,ENSG00000132780,ENSG00000281112,ENSG00000159588
chr1	45608841	45609127	1:45608841-45609127	ENSG00000132780,ENSG00000281112,ENSG00000281825,ENSG00000159588,ENSG00000225447,ENSG00000234329,ENSG00000232467
chr1	45686445	45686808	1:45686445-45686808	ENSG00000281112,ENSG00000159588,ENSG00000159592,ENSG00000225447,ENSG00000234329,ENSG00000159596,ENSG00000230896,ENSG00000232467
chr1	45686996	45687428	1:45686996-45687428	ENSG00000281112,ENSG00000159588,ENSG00000159592,ENSG00000225447,ENSG00000234329,ENSG00000159596,ENSG00000197429,ENSG00000230896,ENSG00000236111,ENSG00000232467
chr1	45750397	45751041	1:45750397-45751041	ENSG00000236872,ENSG00000281112,ENSG00000159588,ENSG00000159592,ENSG00000225447,ENSG00000234329,ENSG00000159596,ENSG00000197429,ENSG00000230896,ENSG00000236111,ENSG00000086015,ENSG00000232467
chr1	45803347	45803729	1:45803347-45803729	ENSG00000281112,ENSG00000159588,ENSG00000225447,ENSG00000234329,ENSG00000197429,ENSG00000230896,ENSG00000236111,ENSG00000086015,ENSG00000232467
chr1	46037138	46037380	1:46037138-46037380	ENSG00000086015,ENSG00000278139,ENSG00000226957,ENSG00000233114,ENSG00000117472,ENSG00000250719
chr1	46043518	46043718	1:46043518-46043718	ENSG00000086015,ENSG00000278139,ENSG00000226957,ENSG00000233114,ENSG00000117472,ENSG00000250719
chr1	46132595	46133439	1:46132595-46133439	ENSG00000232467,ENSG00000117461,ENSG00000278139,ENSG00000233114,ENSG00000227857,ENSG00000117472,ENSG00000250719
chr1	46198173	46198588	1:46198173-46198588	ENSG00000278139,ENSG00000233114,ENSG00000117472,ENSG00000250719,ENSG00000085998,ENSG00000171357
chr1	46203176	46203602	1:46203176-46203602	ENSG00000278139,ENSG00000233114,ENSG00000117472,ENSG00000250719,ENSG00000085998,ENSG00000171357
chr1	46223526	46223757	1:46223526-46223757	ENSG00000278139,ENSG00000233114,ENSG00000117472,ENSG00000250719,ENSG00000085998
chr1	46246667	46247054	1:46246667-46247054	ENSG00000085999
chr1	46247259	46247891	1:46247259-46247891	ENSG00000085999
chr1	46287352	46287665	1:46287352-46287665	ENSG00000132128,ENSG00000173660
chr1	46303110	46303834	1:46303110-46303834	ENSG00000132128,ENSG00000173660
chr1	46340493	46341186	1:46340493-46341186	ENSG00000132128,ENSG00000173660,ENSG00000117481
chr1	46348102	46348436	1:46348102-46348436	ENSG00000132128,ENSG00000173660,ENSG00000117481
chr1	46370177	46370420	1:46370177-46370420	ENSG00000225779
chr1	46394108	46394444	1:46394108-46394444	ENSG00000117480
chr1	46406369	46406715	1:46406369-46406715	ENSG00000117480
chr1	46413703	46413997	1:46413703-46413997	ENSG00000117480,ENSG00000197587
chr1	46420197	46420425	1:46420197-46420425	-
chr1	46437751	46438171	1:46437751-46438171	ENSG00000232022,ENSG00000224863,ENSG00000197587
chr1	46442688	46442933	1:46442688-46442933	ENSG00000232022,ENSG00000224863
chr1	46446891	46447141	1:46446891-46447141	ENSG00000232022,ENSG00000224863,ENSG00000197587
chr1	46477439	46477766	1:46477439-46477766	ENSG00000224863,ENSG00000197587,ENSG00000269956
chr1	46528075	46528315	1:46528075-46528315	ENSG00000224863,ENSG00000197587,ENSG00000282881,ENSG00000269956
chr1	46532936	46533649	1:46532936-46533649	ENSG00000197587,ENSG00000282881,ENSG00000269956,ENSG00000162456
chr1	46549628	46550110	1:46549628-46550110	ENSG00000282881,ENSG00000269956,ENSG00000162456
chr1	46580615	46580897	1:46580615-46580897	ENSG00000079277
chr1	46581699	46582201	1:46581699-46582201	ENSG00000079277
chr1	46604040	46604569	1:46604040-46604569	ENSG00000079277,ENSG00000142961
chr1	46611833	46612335	1:46611833-46612335	ENSG00000079277,ENSG00000142961
chr1	46616604	46616971	1:46616604-46616971	ENSG00000079277,ENSG00000142961
chr1	46642150	46642399	1:46642150-46642399	ENSG00000123472
chr1	46668006	46668759	1:46668006-46668759	ENSG00000123472,ENSG00000233647,ENSG00000186118,ENSG00000228237
chr1	46673788	46674083	1:46673788-46674083	ENSG00000123472,ENSG00000233647,ENSG00000186118,ENSG00000228237
chr1	46718983	46719423	1:46718983-46719423	ENSG00000159658
chr1	46725265	46725556	1:46725265-46725556	ENSG00000159658,ENSG00000142973
chr1	46735841	46736065	1:46735841-46736065	ENSG00000236476,ENSG00000142973,ENSG00000154198,ENSG00000238145,ENSG00000259832,ENSG00000261196,ENSG00000261593,ENSG00000261290,ENSG00000186377
chr1	46747810	46748037	1:46747810-46748037	ENSG00000236476,ENSG00000142973,ENSG00000154198,ENSG00000187048,ENSG00000259832,ENSG00000261196,ENSG00000261593,ENSG00000261290,ENSG00000186377
chr1	46878253	46878509	1:46878253-46878509	ENSG00000142973,ENSG00000154198,ENSG00000238145,ENSG00000187048,ENSG00000259832,ENSG00000261196,ENSG00000261593,ENSG00000261290,ENSG00000186377,ENSG00000186160,ENSG00000225154,ENSG00000162365
chr1	47089466	47089666	1:47089466-47089666	ENSG00000142973,ENSG00000154198,ENSG00000238145,ENSG00000187048,ENSG00000259832,ENSG00000261196,ENSG00000261593,ENSG00000261290,ENSG00000186377,ENSG00000186160,ENSG00000225154,ENSG00000162365
chr1	47173967	47174172	1:47173967-47174172	ENSG00000154198,ENSG00000261593,ENSG00000261290,ENSG00000186160,ENSG00000225506,ENSG00000162365,ENSG00000225514,ENSG00000224805
chr1	47175382	47175682	1:47175382-47175682	ENSG00000154198,ENSG00000187048,ENSG00000261196,ENSG00000261593,ENSG00000261290,ENSG00000186377,ENSG00000186160,ENSG00000225506,ENSG00000162365,ENSG00000225514,ENSG00000224805,ENSG00000162366
chr1	47179134	47179477	1:47179134-47179477	ENSG00000154198,ENSG00000187048,ENSG00000259832,ENSG00000261196,ENSG00000261593,ENSG00000261290,ENSG00000186377,ENSG00000186160,ENSG00000225506,ENSG00000162365,ENSG00000225514,ENSG00000224805,ENSG00000162366
chr1	47181081	47181603	1:47181081-47181603	ENSG00000154198,ENSG00000261593,ENSG00000261290,ENSG00000186377,ENSG00000186160,ENSG00000225506,ENSG00000162365,ENSG00000225514,ENSG00000224805,ENSG00000162366
chr1	47192757	47193259	1:47192757-47193259	ENSG00000186160,ENSG00000162365,ENSG00000162366
chr1	47211872	47212249	1:47211872-47212249	ENSG00000259832,ENSG00000186160,ENSG00000162365,ENSG00000162367,ENSG00000226252
chr1	47213388	47213742	1:47213388-47213742	ENSG00000186160,ENSG00000162365,ENSG00000162367,ENSG00000226252
chr1	47225077	47225308	1:47225077-47225308	ENSG00000162367,ENSG00000226252
chr1	47231767	47232573	1:47231767-47232573	ENSG00000162367,ENSG00000226252
chr1	47239380	47239580	1:47239380-47239580	ENSG00000162367,ENSG00000226252
chr1	47262862	47263126	1:47262862-47263126	ENSG00000162366
chr1	47313939	47314601	1:47313939-47314601	ENSG00000123473,ENSG00000162368
chr1	47333545	47334416	1:47333545-47334416	ENSG00000123473,ENSG00000162368
chr1	47382462	47382680	1:47382462-47382680	ENSG00000186790
chr1	47388771	47389069	1:47388771-47389069	ENSG00000162365,ENSG00000225762,ENSG00000186790,ENSG00000227947
chr1	47405733	47405996	1:47405733-47405996	ENSG00000225762,ENSG00000186790
chr1	47432443	47432724	1:47432443-47432724	ENSG00000186790,ENSG00000237424,ENSG00000186564,ENSG00000271355,ENSG00000227947
chr1	47436517	47436764	1:47436517-47436764	ENSG00000186790,ENSG00000237424,ENSG00000186564,ENSG00000271355,ENSG00000227947
chr1	47437598	47438102	1:47437598-47438102	ENSG00000186790,ENSG00000237424,ENSG00000186564,ENSG00000271355,ENSG00000229554,ENSG00000227947
chr1	47450135	47450372	1:47450135-47450372	ENSG00000271355,ENSG00000229554,ENSG00000227883,ENSG00000227947
chr1	47507939	47508463	1:47507939-47508463	ENSG00000271355,ENSG00000229554,ENSG00000227883,ENSG00000227947
chr1	47523905	47524105	1:47523905-47524105	ENSG00000271355,ENSG00000229554,ENSG00000227883,ENSG00000227947
chr1	47533210	47533612	1:47533210-47533612	ENSG00000271355,ENSG00000229554,ENSG00000227883,ENSG00000227947
chr1	47593087	47593576	1:47593087-47593576	ENSG00000271355,ENSG00000229554,ENSG00000227883,ENSG00000227947
chr1	47710528	47710805	1:47710528-47710805	ENSG00000186790,ENSG00000271355,ENSG00000229554,ENSG00000227883,ENSG00000227947
chr1	47726294	47726586	1:47726294-47726586	ENSG00000186790,ENSG00000237424,ENSG00000271355,ENSG00000227883,ENSG00000227947,ENSG00000223814
chr1	47755488	47755688	1:47755488-47755688	ENSG00000227947,ENSG00000223814
chr1	47814707	47815004	1:47814707-47815004	ENSG00000223814,ENSG00000225028
chr1	47887731	47888071	1:47887731-47888071	-
chr1	47921982	47922292	1:47921982-47922292	ENSG00000223814
chr1	47952306	47952567	1:47952306-47952567	-
chr1	47971795	47972050	1:47971795-47972050	ENSG00000226133
chr1	47984155	47984623	1:47984155-47984623	ENSG00000269113,ENSG00000223814,ENSG00000226133
chr1	47997637	47997955	1:47997637-47997955	ENSG00000269113,ENSG00000226133,ENSG00000231413
chr1	48061226	48061484	1:48061226-48061484	ENSG00000226133,ENSG00000231413
chr1	48093707	48094327	1:48093707-48094327	ENSG00000226133,ENSG00000231413,ENSG00000237180,ENSG00000279096
chr1	48109485	48109723	1:48109485-48109723	ENSG00000231413,ENSG00000279096
chr1	48177174	48177707	1:48177174-48177707	ENSG00000242267,ENSG00000223720,ENSG00000279214
chr1	48196264	48196544	1:48196264-48196544	-
chr1	48202021	48202512	1:48202021-48202512	ENSG00000272491,ENSG00000279214
chr1	48227576	48227938	1:48227576-48227938	ENSG00000117834,ENSG00000272491
chr1	48228249	48228453	1:48228249-48228453	ENSG00000117834,ENSG00000272491
chr1	48236940	48237211	1:48236940-48237211	ENSG00000117834,ENSG00000272491,ENSG00000279214
chr1	48245054	48245435	1:48245054-48245435	ENSG00000117834,ENSG00000272491,ENSG00000279214,ENSG00000224986,ENSG00000206700,ENSG00000235105,ENSG00000223175
chr1	48293434	48293789	1:48293434-48293789	ENSG00000279214,ENSG00000224986,ENSG00000206700,ENSG00000235105,ENSG00000223175
chr1	48371739	48371939	1:48371739-48371939	ENSG00000224986,ENSG00000206700,ENSG00000235105,ENSG00000223175
chr1	48470064	48470416	1:48470064-48470416	ENSG00000132122,ENSG00000235105,ENSG00000223175
chr1	48471760	48472534	1:48471760-48472534	ENSG00000132122,ENSG00000206700,ENSG00000235105,ENSG00000223175
chr1	48493026	48493302	1:48493026-48493302	ENSG00000132122,ENSG00000224986,ENSG00000206700,ENSG00000235105,ENSG00000223175,ENSG00000232514
chr1	48498114	48498437	1:48498114-48498437	ENSG00000279214,ENSG00000132122,ENSG00000224986,ENSG00000206700,ENSG00000235105,ENSG00000223175,ENSG00000232514
chr1	48498552	48498819	1:48498552-48498819	ENSG00000224986,ENSG00000206700,ENSG00000235105,ENSG00000223175,ENSG00000232514
chr1	48530741	48531128	1:48530741-48531128	ENSG00000224986,ENSG00000206700,ENSG00000235105,ENSG00000223175,ENSG00000287661,ENSG00000230114,ENSG00000225623,ENSG00000237478
chr1	48548659	48548862	1:48548659-48548862	ENSG00000287661
chr1	48572677	48573033	1:48572677-48573033	ENSG00000287661,ENSG00000230114,ENSG00000225623
chr1	48617242	48617577	1:48617242-48617577	ENSG00000230114,ENSG00000225623
chr1	48677386	48677651	1:48677386-48677651	-
chr1	48688445	48688681	1:48688445-48688681	ENSG00000230114
chr1	48697155	48697427	1:48697155-48697427	-
chr1	48767995	48768299	1:48767995-48768299	ENSG00000162373
chr1	48776543	48777252	1:48776543-48777252	ENSG00000162373
chr1	48793882	48794210	1:48793882-48794210	ENSG00000162373
chr1	48811740	48811942	1:48811740-48811942	-
chr1	48817553	48817843	1:48817553-48817843	ENSG00000230114
chr1	48833716	48834010	1:48833716-48834010	ENSG00000230114,ENSG00000225623
chr1	48851720	48851969	1:48851720-48851969	ENSG00000230114,ENSG00000225623
chr1	48870661	48870931	1:48870661-48870931	ENSG00000286597,ENSG00000229846,ENSG00000230114,ENSG00000225623,ENSG00000237478,ENSG00000215887
chr1	48916614	48916843	1:48916614-48916843	ENSG00000286597,ENSG00000229846,ENSG00000230114,ENSG00000225623,ENSG00000237478
chr1	49044365	49044578	1:49044365-49044578	ENSG00000186094,ENSG00000229846,ENSG00000230114,ENSG00000225623,ENSG00000237478
chr1	49979532	49979732	1:49979532-49979732	ENSG00000225623,ENSG00000237478,ENSG00000215887,ENSG00000279324
chr1	50023742	50024185	1:50023742-50024185	ENSG00000186094,ENSG00000215887,ENSG00000279324,ENSG00000233595,ENSG00000162374
chr1	50038348	50038548	1:50038348-50038548	ENSG00000225623,ENSG00000237478,ENSG00000215887,ENSG00000279324
chr1	50047865	50048296	1:50047865-50048296	ENSG00000237478,ENSG00000215887,ENSG00000279324,ENSG00000162374
chr1	50080954	50081479	1:50080954-50081479	ENSG00000237478,ENSG00000215887,ENSG00000279324
chr1	50098492	50098762	1:50098492-50098762	ENSG00000215887,ENSG00000162374,ENSG00000230828
chr1	50108727	50108989	1:50108727-50108989	ENSG00000162374,ENSG00000230828
chr1	50109710	50110043	1:50109710-50110043	ENSG00000162374,ENSG00000230828
chr1	50110807	50111007	1:50110807-50111007	ENSG00000162374,ENSG00000230828
chr1	50155785	50155985	1:50155785-50155985	ENSG00000237478,ENSG00000215887
chr1	50183409	50183792	1:50183409-50183792	ENSG00000230114,ENSG00000162374,ENSG00000237337,ENSG00000233407
chr1	50214706	50215103	1:50214706-50215103	ENSG00000230114,ENSG00000225623,ENSG00000237478,ENSG00000215887,ENSG00000233407
chr1	50251551	50252118	1:50251551-50252118	ENSG00000215887,ENSG00000233407,ENSG00000284645
chr1	50258310	50258649	1:50258310-50258649	ENSG00000230114,ENSG00000225623,ENSG00000237478,ENSG00000215887,ENSG00000233407,ENSG00000284645
chr1	50266533	50266733	1:50266533-50266733	-
chr1	50271994	50272286	1:50271994-50272286	ENSG00000225623,ENSG00000284696
chr1	50279994	50280297	1:50279994-50280297	ENSG00000225623,ENSG00000237478,ENSG00000215887,ENSG00000284696
chr1	50308877	50309195	1:50308877-50309195	ENSG00000230114,ENSG00000225623,ENSG00000237478,ENSG00000215887,ENSG00000284696,ENSG00000229316
chr1	50331371	50331680	1:50331371-50331680	ENSG00000284696,ENSG00000234080
chr1	50333018	50333338	1:50333018-50333338	ENSG00000284696,ENSG00000234080
chr1	50333563	50333921	1:50333563-50333921	ENSG00000225623,ENSG00000215887,ENSG00000284696,ENSG00000234080,ENSG00000229316,ENSG00000225671
chr1	50346782	50347048	1:50346782-50347048	ENSG00000225623,ENSG00000215887,ENSG00000229316,ENSG00000225671
chr1	50348736	50349054	1:50348736-50349054	ENSG00000230114,ENSG00000225623,ENSG00000237478,ENSG00000215887,ENSG00000284696,ENSG00000229316,ENSG00000225671
chr1	50368497	50369014	1:50368497-50369014	ENSG00000215887,ENSG00000229316,ENSG00000225671,ENSG00000207194,ENSG00000275816,ENSG00000200262
chr1	50421083	50421283	1:50421083-50421283	ENSG00000229316,ENSG00000225671,ENSG00000142700,ENSG00000284700
chr1	50452724	50453066	1:50452724-50453066	ENSG00000229316,ENSG00000225671,ENSG00000225767,ENSG00000207194
chr1	50458484	50458875	1:50458484-50458875	ENSG00000237478,ENSG00000229316,ENSG00000225671,ENSG00000142700,ENSG00000284700,ENSG00000225767,ENSG00000207194,ENSG00000275816,ENSG00000204006,ENSG00000200262,ENSG00000213478
chr1	50605523	50605828	1:50605523-50605828	ENSG00000229316,ENSG00000225671,ENSG00000185104,ENSG00000207194,ENSG00000230585,ENSG00000265538,ENSG00000275816,ENSG00000204006,ENSG00000200262
chr1	50691059	50691327	1:50691059-50691327	ENSG00000207194,ENSG00000230585,ENSG00000265538,ENSG00000275816,ENSG00000204006,ENSG00000200262,ENSG00000213478
chr1	50704083	50704336	1:50704083-50704336	ENSG00000229316,ENSG00000225671,ENSG00000185104,ENSG00000207194,ENSG00000230585,ENSG00000265538,ENSG00000275816,ENSG00000204006,ENSG00000200262,ENSG00000213478
chr1	50711716	50712252	1:50711716-50712252	ENSG00000185104,ENSG00000207194,ENSG00000230585,ENSG00000275816,ENSG00000200262,ENSG00000213478
chr1	50735476	50735676	1:50735476-50735676	ENSG00000207194,ENSG00000230585,ENSG00000237130,ENSG00000265538,ENSG00000275816,ENSG00000204006,ENSG00000200262,ENSG00000213478
chr1	50873371	50873735	1:50873371-50873735	ENSG00000230585,ENSG00000237130,ENSG00000265538,ENSG00000275816,ENSG00000204006,ENSG00000200262,ENSG00000213478
chr1	50959831	50960604	1:50959831-50960604	ENSG00000185104,ENSG00000230585,ENSG00000237130,ENSG00000123080,ENSG00000265538,ENSG00000275816,ENSG00000204006,ENSG00000200262,ENSG00000213478
chr1	50968087	50969035	1:50968087-50969035	ENSG00000185104,ENSG00000230585,ENSG00000123080,ENSG00000265538,ENSG00000275816,ENSG00000204006,ENSG00000200262
chr1	50969799	50970346	1:50969799-50970346	ENSG00000123080,ENSG00000275816
chr1	50976344	50976544	1:50976344-50976544	ENSG00000230585,ENSG00000123080,ENSG00000265538,ENSG00000275816
chr1	51189505	51189751	1:51189505-51189751	ENSG00000230585,ENSG00000237130,ENSG00000265538,ENSG00000275816,ENSG00000204006,ENSG00000200262,ENSG00000213478
chr1	51192243	51192494	1:51192243-51192494	ENSG00000230585,ENSG00000265538,ENSG00000275816,ENSG00000204006,ENSG00000200262,ENSG00000213478,ENSG00000233406
chr1	51236079	51236464	1:51236079-51236464	ENSG00000204006,ENSG00000200262,ENSG00000203356,ENSG00000123091,ENSG00000233406,ENSG00000236434,ENSG00000232027,ENSG00000206595
chr1	51236783	51237167	1:51236783-51237167	ENSG00000203356,ENSG00000123091,ENSG00000233406
chr1	51265665	51265879	1:51265665-51265879	ENSG00000123091,ENSG00000233406,ENSG00000236434
chr1	51284497	51284926	1:51284497-51284926	ENSG00000230585,ENSG00000275816,ENSG00000204006,ENSG00000200262,ENSG00000213478,ENSG00000123091,ENSG00000233406,ENSG00000236434,ENSG00000232027,ENSG00000206595
chr1	51294933	51295227	1:51294933-51295227	ENSG00000233406,ENSG00000085831,ENSG00000232027
chr1	51296865	51297123	1:51296865-51297123	ENSG00000233406,ENSG00000085831,ENSG00000232027
chr1	51304016	51304287	1:51304016-51304287	ENSG00000085831,ENSG00000232027,ENSG00000206595
chr1	51331302	51331592	1:51331302-51331592	ENSG00000085831,ENSG00000261664,ENSG00000232027,ENSG00000206595
chr1	51341950	51342219	1:51341950-51342219	ENSG00000085831,ENSG00000261664,ENSG00000232027,ENSG00000206595
chr1	51429893	51430293	1:51429893-51430293	ENSG00000085832,ENSG00000232027,ENSG00000206595,ENSG00000238140,ENSG00000266993,ENSG00000272175
chr1	51519154	51519589	1:51519154-51519589	ENSG00000085832,ENSG00000232027,ENSG00000206595,ENSG00000238140,ENSG00000227070
chr1	51520379	51520752	1:51520379-51520752	ENSG00000085832,ENSG00000232027,ENSG00000206595,ENSG00000238140,ENSG00000227070,ENSG00000252032,ENSG00000227742
chr1	51535042	51535287	1:51535042-51535287	ENSG00000232027,ENSG00000206595,ENSG00000238140,ENSG00000252032,ENSG00000227742,ENSG00000266993
chr1	51549100	51549328	1:51549100-51549328	ENSG00000232027,ENSG00000206595,ENSG00000238140,ENSG00000252032,ENSG00000227742,ENSG00000266993,ENSG00000272175
chr1	51569371	51569784	1:51569371-51569784	ENSG00000206595,ENSG00000238140,ENSG00000227742,ENSG00000266993,ENSG00000272175
chr1	51616833	51617517	1:51616833-51617517	ENSG00000227742,ENSG00000117859,ENSG00000266993,ENSG00000272175
chr1	51622581	51622792	1:51622581-51622792	ENSG00000227742,ENSG00000117859,ENSG00000266993,ENSG00000272175
chr1	51648434	51648709	1:51648434-51648709	ENSG00000227742,ENSG00000236973,ENSG00000232846,ENSG00000266993,ENSG00000272175
chr1	51664835	51665219	1:51664835-51665219	ENSG00000206595,ENSG00000227742,ENSG00000236973,ENSG00000232846,ENSG00000266993,ENSG00000272175,ENSG00000229032
chr1	51666519	51666889	1:51666519-51666889	ENSG00000227742,ENSG00000236973,ENSG00000232846,ENSG00000266993,ENSG00000272175
chr1	51719172	51719456	1:51719172-51719456	ENSG00000117859,ENSG00000236973,ENSG00000232846,ENSG00000212624,ENSG00000266993,ENSG00000272175
chr1	51729386	51729927	1:51729386-51729927	ENSG00000117859,ENSG00000236973,ENSG00000232846,ENSG00000212624,ENSG00000266993,ENSG00000272175
chr1	51735252	51735491	1:51735252-51735491	ENSG00000117859,ENSG00000236973,ENSG00000232846,ENSG00000266993,ENSG00000272175
chr1	51769026	51769233	1:51769026-51769233	ENSG00000227742,ENSG00000117859,ENSG00000266993,ENSG00000272175
chr1	51850514	51850812	1:51850514-51850812	ENSG00000078618,ENSG00000266993,ENSG00000272175,ENSG00000283899,ENSG00000230604,ENSG00000200839,ENSG00000229032
chr1	51878624	51879325	1:51878624-51879325	ENSG00000078618,ENSG00000266993,ENSG00000272175,ENSG00000283899,ENSG00000230604,ENSG00000169213,ENSG00000200839,ENSG00000229032
chr1	52002338	52002575	1:52002338-52002575	ENSG00000266993,ENSG00000272175,ENSG00000283899,ENSG00000169213,ENSG00000200839,ENSG00000229032,ENSG00000264613,ENSG00000213735,ENSG00000237663
chr1	52033488	52033958	1:52033488-52033958	ENSG00000169213,ENSG00000200839,ENSG00000229032,ENSG00000213735,ENSG00000237663,ENSG00000236004,ENSG00000224255,ENSG00000223429,ENSG00000228407,ENSG00000134717,ENSG00000228369,ENSG00000223390,ENSG00000198841,ENSG00000285839,ENSG00000117862
chr1	52055160	52055360	1:52055160-52055360	ENSG00000134717,ENSG00000228369,ENSG00000117862
chr1	52056006	52056473	1:52056006-52056473	ENSG00000200839,ENSG00000213735,ENSG00000237663,ENSG00000236004,ENSG00000224255,ENSG00000223429,ENSG00000228407,ENSG00000134717,ENSG00000228369,ENSG00000223390,ENSG00000198841,ENSG00000285839,ENSG00000117862
chr1	52056589	52056925	1:52056589-52056925	ENSG00000134717,ENSG00000228369,ENSG00000117862
chr1	52141872	52142202	1:52141872-52142202	ENSG00000272100,ENSG00000213735,ENSG00000237663,ENSG00000236004,ENSG00000224255,ENSG00000223429,ENSG00000228407,ENSG00000241745,ENSG00000157077
chr1	52366057	52366638	1:52366057-52366638	ENSG00000134748,ENSG00000085840,ENSG00000224680,ENSG00000287078,ENSG00000272100,ENSG00000154222,ENSG00000213735,ENSG00000237663,ENSG00000236004,ENSG00000224255,ENSG00000223429,ENSG00000228407
chr1	52403659	52403981	1:52403659-52403981	ENSG00000236290,ENSG00000134748,ENSG00000085840,ENSG00000224680,ENSG00000287078,ENSG00000272100,ENSG00000154222,ENSG00000213735,ENSG00000237663,ENSG00000236004
chr1	52404353	52404727	1:52404353-52404727	ENSG00000182183,ENSG00000236290,ENSG00000134748,ENSG00000085840,ENSG00000224680,ENSG00000287078,ENSG00000272100,ENSG00000154222,ENSG00000213735,ENSG00000237663,ENSG00000236004,ENSG00000224255,ENSG00000223429,ENSG00000228407
chr1	52423793	52424591	1:52423793-52424591	ENSG00000228929,ENSG00000252018,ENSG00000182183,ENSG00000236290,ENSG00000134744,ENSG00000272100,ENSG00000236004,ENSG00000224255,ENSG00000223429,ENSG00000228407
chr1	52552989	52553723	1:52552989-52553723	ENSG00000252018,ENSG00000182183,ENSG00000116157,ENSG00000236290,ENSG00000272371,ENSG00000134744,ENSG00000213735,ENSG00000237663
chr1	52602314	52602669	1:52602314-52602669	ENSG00000182183,ENSG00000116157,ENSG00000236290
chr1	52614141	52614450	1:52614141-52614450	ENSG00000182183,ENSG00000116157,ENSG00000236290
chr1	52686292	52686508	1:52686292-52686508	ENSG00000228929,ENSG00000252018,ENSG00000239640,ENSG00000162377,ENSG00000182183,ENSG00000236290,ENSG00000272100,ENSG00000236004,ENSG00000224255
chr1	52698076	52698571	1:52698076-52698571	ENSG00000277397,ENSG00000228929,ENSG00000252018,ENSG00000239640,ENSG00000233664,ENSG00000162377,ENSG00000182183
chr1	52702935	52703533	1:52702935-52703533	ENSG00000277397,ENSG00000237279,ENSG00000265815,ENSG00000242391,ENSG00000206627,ENSG00000228929,ENSG00000252018,ENSG00000162378,ENSG00000239640,ENSG00000233664,ENSG00000162377,ENSG00000182183
chr1	52726337	52726744	1:52726337-52726744	ENSG00000237279,ENSG00000265815,ENSG00000266188,ENSG00000242391,ENSG00000206627,ENSG00000228929,ENSG00000252018,ENSG00000162378,ENSG00000239640,ENSG00000233664,ENSG00000162377,ENSG00000182183,ENSG00000236290
chr1	52825931	52826154	1:52825931-52826154	ENSG00000277397,ENSG00000227644,ENSG00000237279,ENSG00000265815,ENSG00000266188,ENSG00000242391,ENSG00000203995,ENSG00000206627,ENSG00000228929,ENSG00000252018
chr1	52842621	52842925	1:52842621-52842925	ENSG00000277397,ENSG00000162383,ENSG00000227644,ENSG00000226147,ENSG00000236360,ENSG00000237279,ENSG00000265815,ENSG00000266188,ENSG00000121310,ENSG00000242391,ENSG00000203995,ENSG00000206627,ENSG00000228929,ENSG00000252018
chr1	52921597	52921960	1:52921597-52921960	ENSG00000277397,ENSG00000226147,ENSG00000236360,ENSG00000237279,ENSG00000265815,ENSG00000266188,ENSG00000264834,ENSG00000116171,ENSG00000231866,ENSG00000230953,ENSG00000121310,ENSG00000242391
chr1	53014742	53015062	1:53014742-53015062	ENSG00000277397,ENSG00000162383,ENSG00000227644,ENSG00000232993,ENSG00000174348,ENSG00000226147,ENSG00000236360,ENSG00000237279,ENSG00000265815,ENSG00000266188,ENSG00000116171,ENSG00000242391
chr1	53052865	53053065	1:53052865-53053065	ENSG00000277397,ENSG00000162383,ENSG00000227644,ENSG00000232993,ENSG00000174348,ENSG00000226147,ENSG00000236360,ENSG00000237279,ENSG00000265815,ENSG00000266188
chr1	53110571	53110815	1:53110571-53110815	ENSG00000277397,ENSG00000235563,ENSG00000162383,ENSG00000227644,ENSG00000232993,ENSG00000174348,ENSG00000226147,ENSG00000236360,ENSG00000237279,ENSG00000265815,ENSG00000266188
chr1	53196563	53196949	1:53196563-53196949	ENSG00000234578,ENSG00000259818,ENSG00000162384,ENSG00000236723,ENSG00000157184,ENSG00000277397,ENSG00000162383,ENSG00000227644,ENSG00000232993,ENSG00000226147,ENSG00000236360,ENSG00000237279,ENSG00000265815,ENSG00000266188,ENSG00000242391
chr1	53220196	53220817	1:53220196-53220817	ENSG00000228838,ENSG00000234578,ENSG00000226754,ENSG00000162385,ENSG00000259818,ENSG00000162384,ENSG00000236723,ENSG00000157184,ENSG00000277397
chr1	53238342	53238829	1:53238342-53238829	ENSG00000232762,ENSG00000228838,ENSG00000234578,ENSG00000226754,ENSG00000162385,ENSG00000259818,ENSG00000162384,ENSG00000236723,ENSG00000157184,ENSG00000277397,ENSG00000162383
chr1	53326041	53326683	1:53326041-53326683	ENSG00000226938,ENSG00000285954,ENSG00000225675,ENSG00000232762,ENSG00000228838,ENSG00000234578,ENSG00000157193
chr1	53368014	53368272	1:53368014-53368272	ENSG00000143006,ENSG00000230138,ENSG00000226938,ENSG00000285954,ENSG00000232762,ENSG00000228838,ENSG00000234578
chr1	53442402	53442612	1:53442402-53442612	ENSG00000201003,ENSG00000239007,ENSG00000143006,ENSG00000288527,ENSG00000236253,ENSG00000232762,ENSG00000228838,ENSG00000234578
chr1	53509249	53509495	1:53509249-53509495	ENSG00000201003,ENSG00000239007,ENSG00000143006,ENSG00000232762,ENSG00000228838,ENSG00000234578
chr1	53738995	53739478	1:53738995-53739478	ENSG00000201003,ENSG00000239007,ENSG00000174332,ENSG00000143006,ENSG00000234578
chr1	53838067	53838778	1:53838067-53838778	ENSG00000280378,ENSG00000203985,ENSG00000219102,ENSG00000229687,ENSG00000201003,ENSG00000058804,ENSG00000239007
chr1	53889679	53890063	1:53889679-53890063	ENSG00000280378,ENSG00000203985,ENSG00000219102,ENSG00000116212,ENSG00000081870,ENSG00000211452,ENSG00000058799,ENSG00000201003
chr1	53945555	53946473	1:53945555-53946473	ENSG00000280378,ENSG00000203985,ENSG00000219102,ENSG00000116212,ENSG00000081870,ENSG00000211452,ENSG00000058799
chr1	53959700	53959900	1:53959700-53959900	ENSG00000280378,ENSG00000203985,ENSG00000219102,ENSG00000116212,ENSG00000081870
chr1	54053115	54053801	1:54053115-54053801	ENSG00000283749,ENSG00000116205,ENSG00000280378,ENSG00000116209,ENSG00000203985,ENSG00000219102
chr1	54070144	54070396	1:54070144-54070396	ENSG00000237173,ENSG00000235741,ENSG00000157211,ENSG00000225183,ENSG00000283749,ENSG00000116205,ENSG00000280378,ENSG00000116209,ENSG00000203985,ENSG00000219102
chr1	54081751	54081984	1:54081751-54081984	ENSG00000157211,ENSG00000225183,ENSG00000280378,ENSG00000203985,ENSG00000219102
chr1	54095969	54096206	1:54095969-54096206	ENSG00000157211,ENSG00000279049,ENSG00000225183,ENSG00000116205,ENSG00000280378,ENSG00000203985
chr1	54121609	54121957	1:54121609-54121957	ENSG00000237173,ENSG00000235741,ENSG00000287582,ENSG00000157211,ENSG00000279049,ENSG00000280378,ENSG00000203985
chr1	54132474	54132926	1:54132474-54132926	ENSG00000237173,ENSG00000235741,ENSG00000287582,ENSG00000280425,ENSG00000157211,ENSG00000280378,ENSG00000203985
chr1	54199789	54200350	1:54199789-54200350	ENSG00000116221,ENSG00000215883,ENSG00000157211,ENSG00000256407
chr1	54212800	54213207	1:54212800-54213207	ENSG00000116221,ENSG00000215883,ENSG00000157211,ENSG00000256407
chr1	54229405	54229785	1:54229405-54229785	ENSG00000198711,ENSG00000157216,ENSG00000157211
chr1	54231109	54231403	1:54231109-54231403	ENSG00000225632,ENSG00000198711,ENSG00000157216,ENSG00000157211
chr1	54298317	54298517	1:54298317-54298517	ENSG00000225632
chr1	54355970	54356325	1:54355970-54356325	ENSG00000225632,ENSG00000157216
chr1	54356760	54356997	1:54356760-54356997	ENSG00000225632,ENSG00000157216
chr1	54375671	54375980	1:54375671-54375980	ENSG00000225632
chr1	54383323	54383678	1:54383323-54383678	ENSG00000225632
chr1	54396255	54396587	1:54396255-54396587	ENSG00000157216
chr1	54397033	54397313	1:54397033-54397313	ENSG00000232245,ENSG00000225632,ENSG00000157216
chr1	54406288	54406616	1:54406288-54406616	ENSG00000232245,ENSG00000225632,ENSG00000157216
chr1	54407578	54407797	1:54407578-54407797	ENSG00000232245,ENSG00000157216
chr1	54464645	54465067	1:54464645-54465067	ENSG00000237173,ENSG00000235741,ENSG00000287582,ENSG00000232245,ENSG00000157211,ENSG00000203985
chr1	54475540	54475766	1:54475540-54475766	ENSG00000287582,ENSG00000232245
chr1	54488246	54488558	1:54488246-54488558	ENSG00000232245,ENSG00000157216
chr1	54489288	54489695	1:54489288-54489695	ENSG00000287582,ENSG00000232245,ENSG00000225632,ENSG00000157216
chr1	54499445	54500056	1:54499445-54500056	ENSG00000230728,ENSG00000237173,ENSG00000235741,ENSG00000287582,ENSG00000232245
chr1	54542088	54542493	1:54542088-54542493	ENSG00000271723,ENSG00000230728,ENSG00000162391,ENSG00000162390,ENSG00000227453,ENSG00000237173,ENSG00000235741,ENSG00000287582
chr1	54542606	54542829	1:54542606-54542829	ENSG00000162391,ENSG00000162390,ENSG00000227453,ENSG00000237173,ENSG00000235741,ENSG00000287582
chr1	54546935	54547262	1:54546935-54547262	ENSG00000271723,ENSG00000230728,ENSG00000162391,ENSG00000162390,ENSG00000227453,ENSG00000237173,ENSG00000235741,ENSG00000287582
chr1	54547908	54548271	1:54547908-54548271	ENSG00000271723,ENSG00000230728,ENSG00000162391,ENSG00000162390,ENSG00000227453,ENSG00000237173,ENSG00000235741,ENSG00000287582
chr1	54604616	54604924	1:54604616-54604924	ENSG00000271723,ENSG00000184313,ENSG00000230728,ENSG00000162391,ENSG00000162390,ENSG00000237173,ENSG00000235741
chr1	54672105	54672343	1:54672105-54672343	ENSG00000237453,ENSG00000271723,ENSG00000184313,ENSG00000230728,ENSG00000162391,ENSG00000235741
chr1	54681410	54681697	1:54681410-54681697	ENSG00000237453,ENSG00000271723,ENSG00000184313,ENSG00000230728,ENSG00000162391,ENSG00000237173,ENSG00000235741,ENSG00000287582,ENSG00000203985
chr1	54715504	54716234	1:54715504-54716234	ENSG00000237453,ENSG00000243725,ENSG00000271723,ENSG00000184313,ENSG00000230728,ENSG00000162391
chr1	54764434	54765005	1:54764434-54765005	ENSG00000237453,ENSG00000006555,ENSG00000162396,ENSG00000243725,ENSG00000271723,ENSG00000230728,ENSG00000162391,ENSG00000237173,ENSG00000280378,ENSG00000203985,ENSG00000219102
chr1	54801465	54801748	1:54801465-54801748	ENSG00000162398,ENSG00000237453,ENSG00000006555
chr1	54810505	54810806	1:54810505-54810806	ENSG00000287724,ENSG00000162398,ENSG00000237453,ENSG00000006555,ENSG00000271723,ENSG00000230728,ENSG00000162391,ENSG00000203985
chr1	54859688	54860090	1:54859688-54860090	ENSG00000233203,ENSG00000242396,ENSG00000287724,ENSG00000116133,ENSG00000237453,ENSG00000203985,ENSG00000219102
chr1	54886986	54887522	1:54886986-54887522	ENSG00000233203,ENSG00000242396,ENSG00000287724,ENSG00000116133
chr1	54945150	54945431	1:54945150-54945431	ENSG00000169174,ENSG00000162399,ENSG00000233271,ENSG00000143001,ENSG00000284601,ENSG00000287724
chr1	54950675	54951002	1:54950675-54951002	ENSG00000169174,ENSG00000162399,ENSG00000233271,ENSG00000143001,ENSG00000284601
chr1	54965662	54965883	1:54965662-54965883	ENSG00000169174,ENSG00000233271,ENSG00000143001,ENSG00000284601
chr1	54966028	54966341	1:54966028-54966341	ENSG00000169174,ENSG00000162399,ENSG00000233271,ENSG00000143001,ENSG00000284601
chr1	54996442	54996739	1:54996442-54996739	ENSG00000169174,ENSG00000162399,ENSG00000233271,ENSG00000143001,ENSG00000284601
chr1	55022028	55022512	1:55022028-55022512	ENSG00000169174,ENSG00000162399,ENSG00000143001,ENSG00000284601
chr1	55138758	55139199	1:55138758-55139199	ENSG00000162402
chr1	55140589	55140857	1:55140589-55140857	ENSG00000224980,ENSG00000265822,ENSG00000231090,ENSG00000162402
chr1	55143773	55143985	1:55143773-55143985	ENSG00000162402
chr1	55179246	55179615	1:55179246-55179615	ENSG00000265822,ENSG00000231095,ENSG00000231090,ENSG00000162402,ENSG00000169174
chr1	55197125	55197429	1:55197125-55197429	ENSG00000265822,ENSG00000231090,ENSG00000162402
chr1	55203077	55203496	1:55203077-55203496	ENSG00000265822,ENSG00000231095,ENSG00000231090,ENSG00000162402
chr1	55209303	55209555	1:55209303-55209555	ENSG00000265822,ENSG00000231095,ENSG00000231090,ENSG00000162402
chr1	55215251	55215759	1:55215251-55215759	ENSG00000265822,ENSG00000231095,ENSG00000231090,ENSG00000162402
chr1	55217600	55217848	1:55217600-55217848	ENSG00000265822,ENSG00000231095,ENSG00000231090,ENSG00000162402
chr1	55244501	55245089	1:55244501-55245089	ENSG00000265822,ENSG00000231095,ENSG00000231090,ENSG00000162402
chr1	55277508	55277858	1:55277508-55277858	ENSG00000224980,ENSG00000225475,ENSG00000265822,ENSG00000231090,ENSG00000162402,ENSG00000169174
chr1	55284837	55285081	1:55284837-55285081	ENSG00000224980,ENSG00000225475
chr1	55338161	55338464	1:55338161-55338464	ENSG00000252162,ENSG00000224980,ENSG00000225475,ENSG00000234810
chr1	55363302	55363633	1:55363302-55363633	ENSG00000252162,ENSG00000232198,ENSG00000231900,ENSG00000234810
chr1	55375708	55376005	1:55375708-55376005	ENSG00000252162,ENSG00000224980,ENSG00000199831,ENSG00000232198,ENSG00000231900
chr1	55444676	55445089	1:55444676-55445089	ENSG00000252162,ENSG00000272051,ENSG00000225475
chr1	55474177	55474390	1:55474177-55474390	ENSG00000252162,ENSG00000272051
chr1	55474484	55474689	1:55474484-55474689	ENSG00000252162,ENSG00000272051
chr1	55641031	55641576	1:55641031-55641576	ENSG00000252162,ENSG00000233079
chr1	55702124	55702413	1:55702124-55702413	ENSG00000252162,ENSG00000233079,ENSG00000227104,ENSG00000224980
chr1	55706470	55706735	1:55706470-55706735	ENSG00000233079,ENSG00000230250
chr1	55816571	55816771	1:55816571-55816771	ENSG00000234810
chr1	55910774	55911111	1:55910774-55911111	ENSG00000233079,ENSG00000230250,ENSG00000227104,ENSG00000229871
chr1	55987618	55987820	1:55987618-55987820	ENSG00000233079,ENSG00000230250,ENSG00000227104,ENSG00000229871
chr1	55988974	55989555	1:55988974-55989555	ENSG00000233079,ENSG00000230250,ENSG00000227104,ENSG00000229871
chr1	56004536	56005116	1:56004536-56005116	ENSG00000233079,ENSG00000230250,ENSG00000227104,ENSG00000229871,ENSG00000225475
chr1	56028252	56028627	1:56028252-56028627	ENSG00000233079,ENSG00000230250,ENSG00000227104,ENSG00000229871,ENSG00000225475
chr1	56061818	56062180	1:56061818-56062180	ENSG00000233079,ENSG00000230250,ENSG00000227104,ENSG00000229871,ENSG00000225475
chr1	56132503	56132855	1:56132503-56132855	ENSG00000233079,ENSG00000230250,ENSG00000235612,ENSG00000260971,ENSG00000229871
chr1	56137868	56138156	1:56137868-56138156	ENSG00000235612,ENSG00000229871
chr1	56138230	56138489	1:56138230-56138489	ENSG00000235612,ENSG00000229871
chr1	56249196	56249751	1:56249196-56249751	ENSG00000233079,ENSG00000227104,ENSG00000260971,ENSG00000229871
chr1	56424814	56425098	1:56424814-56425098	ENSG00000223956
chr1	56439969	56440169	1:56439969-56440169	ENSG00000223956
chr1	56472886	56473189	1:56472886-56473189	ENSG00000260971,ENSG00000284686,ENSG00000223956
chr1	56477861	56478068	1:56477861-56478068	ENSG00000260971,ENSG00000284686
chr1	56502669	56502909	1:56502669-56502909	ENSG00000260971,ENSG00000284686,ENSG00000162407,ENSG00000236776,ENSG00000225475
chr1	56506517	56506866	1:56506517-56506866	ENSG00000284686,ENSG00000162407,ENSG00000236776
chr1	56508600	56508800	1:56508600-56508800	ENSG00000284686,ENSG00000162407,ENSG00000236776
chr1	56516400	56516818	1:56516400-56516818	ENSG00000284686,ENSG00000162407,ENSG00000236776
chr1	56525462	56525907	1:56525462-56525907	ENSG00000284686,ENSG00000162407,ENSG00000236776,ENSG00000224980,ENSG00000225475
chr1	56578421	56579862	1:56578421-56579862	ENSG00000223956,ENSG00000162407,ENSG00000236776,ENSG00000224980,ENSG00000225475
chr1	56645169	56645564	1:56645169-56645564	ENSG00000162407,ENSG00000225475,ENSG00000162409
chr1	56709336	56709627	1:56709336-56709627	ENSG00000224980,ENSG00000225475,ENSG00000187889
chr1	56821061	56821671	1:56821061-56821671	ENSG00000187889,ENSG00000229913,ENSG00000157131,ENSG00000021852,ENSG00000236341
chr1	56831913	56832185	1:56831913-56832185	ENSG00000187889,ENSG00000229913,ENSG00000157131,ENSG00000021852,ENSG00000236341,ENSG00000227935
chr1	56908951	56909264	1:56908951-56909264	ENSG00000157131,ENSG00000021852,ENSG00000236341
chr1	56910812	56911012	1:56910812-56911012	ENSG00000157131,ENSG00000021852,ENSG00000236341
chr1	57218656	57219090	1:57218656-57219090	ENSG00000157131,ENSG00000021852,ENSG00000236341,ENSG00000227935,ENSG00000236888,ENSG00000226759
chr1	57227285	57227531	1:57227285-57227531	ENSG00000021852,ENSG00000236341,ENSG00000227935,ENSG00000236888
chr1	57236095	57236502	1:57236095-57236502	ENSG00000157131,ENSG00000021852,ENSG00000236341,ENSG00000227935,ENSG00000236888
chr1	57307345	57307888	1:57307345-57307888	ENSG00000236341,ENSG00000173406,ENSG00000227935
chr1	57423974	57424402	1:57423974-57424402	ENSG00000173406,ENSG00000227935,ENSG00000236888
chr1	57518486	57518686	1:57518486-57518686	ENSG00000227935,ENSG00000236888
chr1	57719352	57719661	1:57719352-57719661	ENSG00000227935,ENSG00000236888,ENSG00000226759
chr1	57770872	57771091	1:57770872-57771091	ENSG00000236888,ENSG00000226759
chr1	57788377	57788697	1:57788377-57788697	ENSG00000227935,ENSG00000236888,ENSG00000226759
chr1	57942343	57942723	1:57942343-57942723	ENSG00000236888,ENSG00000226759
chr1	57986396	57986850	1:57986396-57986850	ENSG00000227935,ENSG00000236888,ENSG00000226759,ENSG00000223416,ENSG00000235038,ENSG00000230546
chr1	58005481	58005681	1:58005481-58005681	ENSG00000226759,ENSG00000223416,ENSG00000235038
chr1	58012499	58012895	1:58012499-58012895	ENSG00000236888,ENSG00000226759,ENSG00000223416,ENSG00000235038,ENSG00000230546
chr1	58047309	58047576	1:58047309-58047576	ENSG00000226759,ENSG00000229887,ENSG00000223416,ENSG00000235038,ENSG00000230546
chr1	58096405	58096735	1:58096405-58096735	ENSG00000223416,ENSG00000235038,ENSG00000230546
chr1	58104927	58105351	1:58104927-58105351	ENSG00000236341,ENSG00000227935,ENSG00000236888,ENSG00000226759,ENSG00000223416,ENSG00000235038,ENSG00000230546,ENSG00000233216
chr1	58149280	58149640	1:58149280-58149640	ENSG00000236341,ENSG00000227935,ENSG00000236888,ENSG00000226759,ENSG00000223416,ENSG00000235038,ENSG00000230546,ENSG00000233216
chr1	58155357	58155626	1:58155357-58155626	ENSG00000226759,ENSG00000235038,ENSG00000230546,ENSG00000233216
chr1	58163045	58163327	1:58163045-58163327	ENSG00000235038,ENSG00000230546,ENSG00000233216
chr1	58250180	58250636	1:58250180-58250636	ENSG00000233216
chr1	58251455	58251944	1:58251455-58251944	ENSG00000233216
chr1	58290705	58291003	1:58290705-58291003	ENSG00000233216
chr1	58311023	58311335	1:58311023-58311335	ENSG00000226759,ENSG00000233216
chr1	58324622	58324865	1:58324622-58324865	ENSG00000233216
chr1	58390878	58391331	1:58390878-58391331	ENSG00000236888
chr1	58436787	58437314	1:58436787-58437314	ENSG00000233216
chr1	58460544	58460821	1:58460544-58460821	-
chr1	58497547	58497968	1:58497547-58497968	ENSG00000264128
chr1	58515921	58516153	1:58515921-58516153	ENSG00000162600,ENSG00000286918,ENSG00000264128
chr1	58524579	58524779	1:58524579-58524779	ENSG00000162600
chr1	58546189	58546441	1:58546189-58546441	ENSG00000173406,ENSG00000162600,ENSG00000286918,ENSG00000270209,ENSG00000264128
chr1	58546546	58547029	1:58546546-58547029	ENSG00000173406,ENSG00000162600,ENSG00000286918,ENSG00000270209,ENSG00000264128
chr1	58583579	58583832	1:58583579-58583832	ENSG00000264128,ENSG00000184292,ENSG00000185839
chr1	58598146	58598443	1:58598146-58598443	ENSG00000264128,ENSG00000184292,ENSG00000185839
chr1	58618429	58618629	1:58618429-58618629	ENSG00000264128,ENSG00000185839
chr1	58621492	58621759	1:58621492-58621759	ENSG00000264128,ENSG00000185839
chr1	58652615	58652950	1:58652615-58652950	ENSG00000162600,ENSG00000286918,ENSG00000264128,ENSG00000185839,ENSG00000283445
chr1	58699925	58700347	1:58699925-58700347	ENSG00000162601,ENSG00000283445
chr1	58754956	58755762	1:58754956-58755762	ENSG00000283445,ENSG00000177606
chr1	58783869	58784490	1:58783869-58784490	ENSG00000177606,ENSG00000234807
chr1	58815260	58815536	1:58815260-58815536	ENSG00000177606,ENSG00000234807,ENSG00000272226
chr1	58816181	58816632	1:58816181-58816632	ENSG00000177606,ENSG00000234807,ENSG00000272226
chr1	58854583	58854821	1:58854583-58854821	ENSG00000231740
chr1	58883894	58884234	1:58883894-58884234	ENSG00000234807,ENSG00000232453
chr1	58898975	58899342	1:58898975-58899342	ENSG00000232453
chr1	58903417	58904193	1:58903417-58904193	ENSG00000232453
chr1	58920027	58920300	1:58920027-58920300	ENSG00000232453
chr1	58932817	58933024	1:58932817-58933024	ENSG00000232453,ENSG00000237352
chr1	58933555	58933755	1:58933555-58933755	ENSG00000232453,ENSG00000237352
chr1	58968364	58968653	1:58968364-58968653	-
chr1	58979223	58979515	1:58979223-58979515	-
chr1	58999661	59000049	1:58999661-59000049	ENSG00000228121
chr1	59020206	59020557	1:59020206-59020557	ENSG00000237352,ENSG00000241042
chr1	59046770	59046989	1:59046770-59046989	ENSG00000237352,ENSG00000241042
chr1	59057226	59057554	1:59057226-59057554	ENSG00000237352,ENSG00000241042
chr1	59071388	59071686	1:59071388-59071686	ENSG00000241042,ENSG00000235215
chr1	59076575	59076908	1:59076575-59076908	ENSG00000241042,ENSG00000235215
chr1	59084003	59084270	1:59084003-59084270	ENSG00000235215
chr1	59096587	59096898	1:59096587-59096898	-
chr1	59138394	59138661	1:59138394-59138661	ENSG00000237352,ENSG00000224609
chr1	59146748	59147054	1:59146748-59147054	ENSG00000224609
chr1	59163847	59164095	1:59163847-59164095	ENSG00000224609
chr1	59220359	59220616	1:59220359-59220616	ENSG00000224609
chr1	59290313	59290562	1:59290313-59290562	ENSG00000224609,ENSG00000270457,ENSG00000172456
chr1	59292655	59292950	1:59292655-59292950	ENSG00000224609,ENSG00000270457,ENSG00000172456
chr1	59296391	59297168	1:59296391-59297168	ENSG00000224609,ENSG00000270457,ENSG00000172456
chr1	59345295	59345495	1:59345295-59345495	-
chr1	59367758	59368198	1:59367758-59368198	-
chr1	59396446	59396701	1:59396446-59396701	ENSG00000172456
chr1	59412728	59413142	1:59412728-59413142	-
chr1	59494350	59494743	1:59494350-59494743	-
chr1	59506978	59507335	1:59506978-59507335	ENSG00000172456
chr1	59552049	59552375	1:59552049-59552375	ENSG00000172456
chr1	59570553	59570857	1:59570553-59570857	-
chr1	59638178	59638453	1:59638178-59638453	ENSG00000172456
chr1	59674558	59674866	1:59674558-59674866	ENSG00000172456
chr1	59678817	59679234	1:59678817-59679234	ENSG00000172456
chr1	59692560	59692982	1:59692560-59692982	ENSG00000266150
chr1	59697340	59697695	1:59697340-59697695	-
chr1	59743769	59744106	1:59743769-59744106	ENSG00000283445,ENSG00000266150,ENSG00000226883
chr1	59759344	59759796	1:59759344-59759796	ENSG00000283445,ENSG00000172456,ENSG00000266150,ENSG00000226883
chr1	59814488	59815213	1:59814488-59815213	ENSG00000226883,ENSG00000134709
chr1	59879604	59879917	1:59879604-59879917	ENSG00000226883,ENSG00000134709
chr1	59880028	59880357	1:59880028-59880357	ENSG00000226883,ENSG00000134709
chr1	59893049	59893285	1:59893049-59893285	ENSG00000134716
chr1	59903186	59903492	1:59903186-59903492	ENSG00000226883,ENSG00000134716
chr1	59926661	59927030	1:59926661-59927030	ENSG00000134716
chr1	59947369	59947673	1:59947369-59947673	ENSG00000226883,ENSG00000134716
chr1	59967331	59967787	1:59967331-59967787	ENSG00000226883,ENSG00000265535,ENSG00000212360
chr1	59971488	59971746	1:59971488-59971746	ENSG00000265535,ENSG00000212360
chr1	59976863	59977063	1:59976863-59977063	ENSG00000265535,ENSG00000212360
chr1	59990508	59990708	1:59990508-59990708	ENSG00000162598
chr1	60073715	60074018	1:60073715-60074018	ENSG00000162598
chr1	60088729	60088929	1:60088729-60088929	ENSG00000162598,ENSG00000229332
chr1	60093822	60094022	1:60093822-60094022	ENSG00000229332
chr1	60111795	60112059	1:60111795-60112059	ENSG00000229332,ENSG00000238242
chr1	60132977	60133324	1:60132977-60133324	ENSG00000238242
chr1	60156910	60157110	1:60156910-60157110	-
chr1	60246360	60246593	1:60246360-60246593	-
chr1	60281312	60281682	1:60281312-60281682	ENSG00000212360
chr1	60338282	60338497	1:60338282-60338497	-
chr1	60391282	60391502	1:60391282-60391502	-
chr1	60558247	60558641	1:60558247-60558641	ENSG00000226476
chr1	60575586	60575885	1:60575586-60575885	ENSG00000226476
chr1	60621617	60621990	1:60621617-60621990	ENSG00000226476
chr1	60688217	60688508	1:60688217-60688508	-
chr1	60731498	60731699	1:60731498-60731699	-
chr1	60765323	60765523	1:60765323-60765523	-
chr1	60832270	60832759	1:60832270-60832759	ENSG00000231252
chr1	60833260	60833476	1:60833260-60833476	ENSG00000231252
chr1	60848638	60848911	1:60848638-60848911	ENSG00000231252,ENSG00000212360
chr1	60887039	60887251	1:60887039-60887251	-
chr1	60935267	60935467	1:60935267-60935467	-
chr1	60949448	60949816	1:60949448-60949816	ENSG00000237928
chr1	60958089	60958296	1:60958089-60958296	ENSG00000237928
chr1	60960785	60961002	1:60960785-60961002	-
chr1	60961239	60961581	1:60961239-60961581	ENSG00000237928,ENSG00000212360
chr1	60973023	60973482	1:60973023-60973482	ENSG00000237928,ENSG00000284808,ENSG00000212360
chr1	60979064	60979279	1:60979064-60979279	ENSG00000237928
chr1	61013199	61013691	1:61013199-61013691	ENSG00000284808
chr1	61042939	61043537	1:61042939-61043537	ENSG00000284808,ENSG00000212360
chr1	61048902	61049212	1:61048902-61049212	ENSG00000162599,ENSG00000284808,ENSG00000212360
chr1	61049893	61050301	1:61049893-61050301	ENSG00000162599,ENSG00000237928
chr1	61057003	61057203	1:61057003-61057203	ENSG00000162599,ENSG00000237928
chr1	61076877	61077393	1:61076877-61077393	ENSG00000162599
chr1	61077902	61078283	1:61077902-61078283	ENSG00000162599
chr1	61104322	61104720	1:61104322-61104720	ENSG00000162599
chr1	61139526	61139742	1:61139526-61139742	-
chr1	61140721	61141183	1:61140721-61141183	-
chr1	61157557	61157921	1:61157557-61157921	-
chr1	61234362	61234636	1:61234362-61234636	ENSG00000237853
chr1	61248155	61248442	1:61248155-61248442	ENSG00000237853
chr1	61253446	61253723	1:61253446-61253723	ENSG00000237853
chr1	61254367	61254632	1:61254367-61254632	ENSG00000237853
chr1	61255438	61255654	1:61255438-61255654	ENSG00000237853
chr1	61337477	61337726	1:61337477-61337726	-
chr1	61343763	61344092	1:61343763-61344092	-
chr1	61403891	61404164	1:61403891-61404164	ENSG00000162599
chr1	61419343	61419543	1:61419343-61419543	-
chr1	61419705	61420066	1:61419705-61420066	ENSG00000162599,ENSG00000284808
chr1	61453127	61453703	1:61453127-61453703	ENSG00000284808,ENSG00000212360
chr1	61588700	61588998	1:61588700-61588998	ENSG00000284808,ENSG00000287224,ENSG00000212360
chr1	61612626	61612956	1:61612626-61612956	ENSG00000284808,ENSG00000223920,ENSG00000200575,ENSG00000212360
chr1	61620432	61620737	1:61620432-61620737	ENSG00000284808,ENSG00000223920
chr1	61641192	61641487	1:61641192-61641487	ENSG00000284808,ENSG00000223920,ENSG00000212360
chr1	61641749	61642064	1:61641749-61642064	ENSG00000284808,ENSG00000223920,ENSG00000200575,ENSG00000212360
chr1	61670074	61670375	1:61670074-61670375	ENSG00000223920,ENSG00000200575,ENSG00000212360
chr1	61724953	61725567	1:61724953-61725567	ENSG00000162604,ENSG00000271200,ENSG00000132849,ENSG00000200575,ENSG00000212360
chr1	61742106	61742981	1:61742106-61742981	ENSG00000162604,ENSG00000271200,ENSG00000132849,ENSG00000200575
chr1	61781202	61781554	1:61781202-61781554	ENSG00000162604,ENSG00000271200,ENSG00000132849,ENSG00000200575,ENSG00000212360,ENSG00000236646
chr1	62070519	62070785	1:62070519-62070785	ENSG00000236646,ENSG00000242860,ENSG00000263908,ENSG00000283690
chr1	62082760	62083080	1:62082760-62083080	ENSG00000236646,ENSG00000242860,ENSG00000263908,ENSG00000283690
chr1	62131130	62131465	1:62131130-62131465	ENSG00000132849,ENSG00000236646,ENSG00000234204,ENSG00000234088,ENSG00000240563,ENSG00000237227,ENSG00000200174
chr1	62144327	62144527	1:62144327-62144527	ENSG00000236646,ENSG00000234204,ENSG00000234088,ENSG00000240563,ENSG00000237227,ENSG00000200174
chr1	62271920	62272332	1:62271920-62272332	ENSG00000234204,ENSG00000234088,ENSG00000240563,ENSG00000237227,ENSG00000200174,ENSG00000132854
chr1	62296004	62296312	1:62296004-62296312	ENSG00000234204,ENSG00000234088,ENSG00000240563,ENSG00000237227,ENSG00000200174,ENSG00000201153
chr1	62318984	62319557	1:62318984-62319557	ENSG00000234204,ENSG00000234088,ENSG00000240563,ENSG00000237227,ENSG00000200174,ENSG00000132854
chr1	62335651	62336029	1:62335651-62336029	ENSG00000236646,ENSG00000234204,ENSG00000234088,ENSG00000240563,ENSG00000237227,ENSG00000200174,ENSG00000132854
chr1	62391431	62391664	1:62391431-62391664	ENSG00000234204,ENSG00000234088,ENSG00000240563,ENSG00000237227,ENSG00000200174
chr1	62407473	62407742	1:62407473-62407742	ENSG00000234204,ENSG00000234088,ENSG00000240563,ENSG00000237227,ENSG00000200174
chr1	62424581	62424781	1:62424581-62424781	ENSG00000234204,ENSG00000234088,ENSG00000240563,ENSG00000237227,ENSG00000200174
chr1	62436161	62437108	1:62436161-62437108	ENSG00000162607
chr1	62508246	62508457	1:62508246-62508457	ENSG00000116641
chr1	62528064	62528293	1:62528064-62528293	ENSG00000270549,ENSG00000278967,ENSG00000213703
chr1	62536236	62536473	1:62536236-62536473	ENSG00000270549
chr1	62539106	62539496	1:62539106-62539496	ENSG00000116641,ENSG00000270549,ENSG00000132855,ENSG00000278967,ENSG00000213703
chr1	62590581	62590848	1:62590581-62590848	ENSG00000132855,ENSG00000278967,ENSG00000213703
chr1	62622006	62622280	1:62622006-62622280	ENSG00000116641,ENSG00000132855,ENSG00000278967,ENSG00000213703
chr1	62628600	62628800	1:62628600-62628800	ENSG00000116641,ENSG00000132855,ENSG00000278967,ENSG00000213703
chr1	62687542	62687802	1:62687542-62687802	ENSG00000116641,ENSG00000235545
chr1	62687958	62688726	1:62687958-62688726	ENSG00000116641,ENSG00000213703,ENSG00000235545
chr1	62690300	62690677	1:62690300-62690677	ENSG00000116641,ENSG00000213703,ENSG00000235545
chr1	62728142	62728342	1:62728142-62728342	ENSG00000278967,ENSG00000213703
chr1	62746583	62746864	1:62746583-62746864	ENSG00000278967,ENSG00000213703
chr1	62759434	62759738	1:62759434-62759738	ENSG00000278967,ENSG00000213703
chr1	62765094	62765405	1:62765094-62765405	-
chr1	62775043	62775652	1:62775043-62775652	ENSG00000125703
chr1	62783656	62784695	1:62783656-62784695	ENSG00000125703
chr1	62800814	62801298	1:62800814-62801298	ENSG00000213703,ENSG00000125703,ENSG00000223683
chr1	62841644	62841912	1:62841644-62841912	ENSG00000234318,ENSG00000228734,ENSG00000223683,ENSG00000286429,ENSG00000251720
chr1	62906490	62906886	1:62906490-62906886	ENSG00000234318,ENSG00000237163
chr1	62912109	62912320	1:62912109-62912320	ENSG00000234318,ENSG00000237163,ENSG00000228734,ENSG00000223683
chr1	62963228	62963504	1:62963228-62963504	ENSG00000229537,ENSG00000286455,ENSG00000227485,ENSG00000228734,ENSG00000223683,ENSG00000251720
chr1	63033241	63033578	1:63033241-63033578	ENSG00000229537,ENSG00000286455,ENSG00000227485,ENSG00000228734,ENSG00000223683
chr1	63073989	63074330	1:63073989-63074330	ENSG00000229537,ENSG00000286455,ENSG00000227485,ENSG00000229225,ENSG00000203605,ENSG00000228734,ENSG00000223683
chr1	63122116	63122563	1:63122116-63122563	ENSG00000229537,ENSG00000286455,ENSG00000203605,ENSG00000252259,ENSG00000228734,ENSG00000223683,ENSG00000286429
chr1	63149127	63149391	1:63149127-63149391	ENSG00000229537,ENSG00000286455,ENSG00000203605,ENSG00000252259,ENSG00000228734,ENSG00000223683
chr1	63198974	63199310	1:63198974-63199310	ENSG00000203605,ENSG00000252259,ENSG00000228734,ENSG00000223683
chr1	63314195	63314508	1:63314195-63314508	ENSG00000224209,ENSG00000223683,ENSG00000230798,ENSG00000187140,ENSG00000252784
chr1	63316950	63317253	1:63316950-63317253	ENSG00000224209,ENSG00000223683,ENSG00000230798,ENSG00000187140,ENSG00000275836,ENSG00000252784
chr1	63327642	63327906	1:63327642-63327906	ENSG00000224209,ENSG00000223683,ENSG00000230798,ENSG00000187140,ENSG00000275836,ENSG00000252784
chr1	63367271	63368112	1:63367271-63368112	ENSG00000223683,ENSG00000275836,ENSG00000252784,ENSG00000236674,ENSG00000088035,ENSG00000286429,ENSG00000251720
chr1	63403378	63403795	1:63403378-63403795	ENSG00000228734,ENSG00000223683,ENSG00000252784,ENSG00000088035,ENSG00000286429,ENSG00000251720
chr1	63441654	63441961	1:63441654-63441961	ENSG00000228734,ENSG00000223683,ENSG00000275836,ENSG00000252784,ENSG00000142856,ENSG00000286429,ENSG00000251720
chr1	63523063	63523948	1:63523063-63523948	ENSG00000142856,ENSG00000286429,ENSG00000203965,ENSG00000264271,ENSG00000251720,ENSG00000116652,ENSG00000276884,ENSG00000278287,ENSG00000277565,ENSG00000275823,ENSG00000277689,ENSG00000274199
chr1	63557463	63557713	1:63557463-63557713	ENSG00000286429,ENSG00000203965,ENSG00000251720,ENSG00000116652,ENSG00000276884,ENSG00000278287,ENSG00000277565,ENSG00000275823,ENSG00000277689,ENSG00000274199
chr1	63575378	63575600	1:63575378-63575600	ENSG00000286429,ENSG00000251720,ENSG00000116652,ENSG00000276884,ENSG00000278287,ENSG00000277565,ENSG00000275823,ENSG00000277689,ENSG00000274199,ENSG00000079739
chr1	63593166	63594247	1:63593166-63594247	ENSG00000142856,ENSG00000251720,ENSG00000116652,ENSG00000276884,ENSG00000278287,ENSG00000277565,ENSG00000275823,ENSG00000277689,ENSG00000274199,ENSG00000079739
chr1	63594338	63594654	1:63594338-63594654	ENSG00000142856,ENSG00000251720,ENSG00000116652,ENSG00000276884,ENSG00000278287,ENSG00000277565,ENSG00000275823,ENSG00000277689,ENSG00000274199,ENSG00000079739
chr1	63615864	63616146	1:63615864-63616146	ENSG00000251720,ENSG00000079739,ENSG00000244256
chr1	63640813	63641066	1:63640813-63641066	ENSG00000079739,ENSG00000244256
chr1	63691973	63692274	1:63691973-63692274	ENSG00000244256,ENSG00000177452,ENSG00000228056,ENSG00000207190,ENSG00000284928
chr1	63773679	63774139	1:63773679-63774139	ENSG00000244256,ENSG00000185483,ENSG00000177452,ENSG00000228056,ENSG00000207190,ENSG00000200508,ENSG00000284928
chr1	63821216	63821438	1:63821216-63821438	ENSG00000177452,ENSG00000228056,ENSG00000200508
chr1	63920452	63920719	1:63920452-63920719	ENSG00000177452,ENSG00000228056,ENSG00000207190,ENSG00000200508
chr1	63920990	63921190	1:63920990-63921190	ENSG00000177452,ENSG00000228056,ENSG00000207190,ENSG00000200508
chr1	63937653	63937884	1:63937653-63937884	ENSG00000177452,ENSG00000228056,ENSG00000207190,ENSG00000200508
chr1	63966131	63966331	1:63966131-63966331	ENSG00000228056,ENSG00000207190,ENSG00000200508
chr1	64006706	64007057	1:64006706-64007057	ENSG00000185483,ENSG00000177452,ENSG00000228056,ENSG00000207190,ENSG00000200508
chr1	64087900	64088124	1:64087900-64088124	ENSG00000207190,ENSG00000200508,ENSG00000223949
chr1	64137189	64137420	1:64137189-64137420	ENSG00000244256,ENSG00000177452,ENSG00000228056,ENSG00000207190,ENSG00000200508,ENSG00000223949,ENSG00000284928
chr1	64150878	64151194	1:64150878-64151194	ENSG00000244256,ENSG00000177452,ENSG00000228056,ENSG00000200508,ENSG00000223949,ENSG00000284928
chr1	64171776	64172104	1:64171776-64172104	ENSG00000244256,ENSG00000200508,ENSG00000223949,ENSG00000284928
chr1	64223337	64223679	1:64223337-64223679	ENSG00000244256,ENSG00000284928,ENSG00000177414
chr1	64269147	64269385	1:64269147-64269385	ENSG00000238653,ENSG00000264470
chr1	64308799	64309020	1:64308799-64309020	ENSG00000238653
chr1	64328270	64328492	1:64328270-64328492	ENSG00000238653,ENSG00000264470
chr1	64453760	64453960	1:64453760-64453960	ENSG00000238653,ENSG00000264470
chr1	64469955	64470891	1:64469955-64470891	ENSG00000238653,ENSG00000158966,ENSG00000264470
chr1	64505229	64505957	1:64505229-64505957	ENSG00000158966,ENSG00000264470
chr1	64512268	64512744	1:64512268-64512744	ENSG00000238653,ENSG00000158966,ENSG00000264470
chr1	64663712	64663967	1:64663712-64663967	ENSG00000238653,ENSG00000158966,ENSG00000264470
chr1	64686799	64687138	1:64686799-64687138	ENSG00000238653,ENSG00000264470
chr1	64744501	64745261	1:64744501-64745261	ENSG00000162437
chr1	64746363	64746620	1:64746363-64746620	ENSG00000162437
chr1	64775010	64775444	1:64775010-64775444	ENSG00000162437
chr1	64824176	64824563	1:64824176-64824563	ENSG00000238653,ENSG00000264470,ENSG00000212257,ENSG00000185031
chr1	64834247	64834487	1:64834247-64834487	-
chr1	64864073	64864543	1:64864073-64864543	ENSG00000199135,ENSG00000265996,ENSG00000212257,ENSG00000272506,ENSG00000185031,ENSG00000226891,ENSG00000234784,ENSG00000162434
chr1	64895466	64895837	1:64895466-64895837	ENSG00000212257,ENSG00000272506,ENSG00000185031,ENSG00000226891,ENSG00000234784,ENSG00000162434
chr1	64933449	64933885	1:64933449-64933885	ENSG00000212257,ENSG00000185031,ENSG00000233877,ENSG00000234784
chr1	64940141	64940341	1:64940141-64940341	ENSG00000185031,ENSG00000233877,ENSG00000234784
chr1	64949370	64949581	1:64949370-64949581	ENSG00000233877,ENSG00000234784
chr1	64956856	64957421	1:64956856-64957421	ENSG00000212257,ENSG00000185031,ENSG00000233877,ENSG00000234784,ENSG00000162434
chr1	64966228	64966981	1:64966228-64966981	ENSG00000212257,ENSG00000272506,ENSG00000185031,ENSG00000226891,ENSG00000234784,ENSG00000162434
chr1	65001235	65001488	1:65001235-65001488	ENSG00000212257,ENSG00000272506,ENSG00000185031,ENSG00000226891
chr1	65002502	65002868	1:65002502-65002868	ENSG00000212257,ENSG00000272506,ENSG00000185031,ENSG00000226891
chr1	65041501	65041764	1:65041501-65041764	ENSG00000199135,ENSG00000265996,ENSG00000212257,ENSG00000272506,ENSG00000185031,ENSG00000226891
chr1	65066726	65067799	1:65066726-65067799	ENSG00000199135,ENSG00000265996,ENSG00000162434
chr1	65075413	65075749	1:65075413-65075749	ENSG00000234496,ENSG00000235804,ENSG00000199135,ENSG00000265996,ENSG00000212257,ENSG00000185031,ENSG00000162434
chr1	65084170	65084448	1:65084170-65084448	ENSG00000234496,ENSG00000235804,ENSG00000199135,ENSG00000265996
chr1	65147378	65147754	1:65147378-65147754	ENSG00000231622,ENSG00000162433
chr1	65148640	65149011	1:65148640-65149011	ENSG00000231622,ENSG00000162433
chr1	65165586	65166031	1:65165586-65166031	ENSG00000231622,ENSG00000162433,ENSG00000234496
chr1	65174651	65174851	1:65174651-65174851	ENSG00000231622,ENSG00000162433
chr1	65207392	65207627	1:65207392-65207627	ENSG00000234496,ENSG00000199135,ENSG00000265996
chr1	65209299	65209589	1:65209299-65209589	ENSG00000234496,ENSG00000199135,ENSG00000265996
chr1	65215606	65215991	1:65215606-65215991	ENSG00000285079,ENSG00000224570,ENSG00000237852,ENSG00000234496,ENSG00000199135,ENSG00000265996
chr1	65230798	65231489	1:65230798-65231489	ENSG00000285079,ENSG00000224570
chr1	65235894	65236155	1:65235894-65236155	-
chr1	65254192	65254899	1:65254192-65254899	ENSG00000116675
chr1	65264545	65264773	1:65264545-65264773	ENSG00000116675
chr1	65265696	65265935	1:65265696-65265935	ENSG00000116675
chr1	65266018	65266354	1:65266018-65266354	ENSG00000116675
chr1	65292948	65293474	1:65292948-65293474	ENSG00000285079,ENSG00000224570,ENSG00000237852,ENSG00000234144,ENSG00000229294,ENSG00000116675
chr1	65309055	65309629	1:65309055-65309629	ENSG00000229294,ENSG00000116675
chr1	65309762	65310152	1:65309762-65310152	ENSG00000234144,ENSG00000229294,ENSG00000116675
chr1	65317866	65318235	1:65317866-65318235	ENSG00000285079,ENSG00000224570,ENSG00000237852,ENSG00000229294,ENSG00000116675
chr1	65412505	65412889	1:65412505-65412889	ENSG00000224570,ENSG00000237852,ENSG00000116678,ENSG00000213625,ENSG00000222624
chr1	65419691	65420941	1:65419691-65420941	ENSG00000237852,ENSG00000116678,ENSG00000213625,ENSG00000222624
chr1	65421267	65421560	1:65421267-65421560	ENSG00000116678,ENSG00000213625,ENSG00000222624
chr1	65431203	65431416	1:65431203-65431416	ENSG00000224570,ENSG00000237852,ENSG00000116678,ENSG00000213625
chr1	65459381	65459734	1:65459381-65459734	ENSG00000285079,ENSG00000224570,ENSG00000237852,ENSG00000116678
chr1	65538137	65538399	1:65538137-65538399	ENSG00000224570,ENSG00000237852,ENSG00000116678
chr1	65539331	65539531	1:65539331-65539531	ENSG00000224570,ENSG00000237852,ENSG00000116678
chr1	65607180	65607380	1:65607180-65607380	ENSG00000224570,ENSG00000237852,ENSG00000116678
chr1	65687709	65688199	1:65687709-65688199	ENSG00000285079,ENSG00000224570,ENSG00000237852
chr1	65765674	65765963	1:65765674-65765963	ENSG00000239319,ENSG00000285079
chr1	65792530	65793258	1:65792530-65793258	ENSG00000184588
chr1	65811991	65812352	1:65811991-65812352	ENSG00000285079
chr1	65845790	65846060	1:65845790-65846060	-
chr1	65904623	65904832	1:65904623-65904832	-
chr1	65958878	65959192	1:65958878-65959192	-
chr1	66012430	66012701	1:66012430-66012701	ENSG00000227466
chr1	66035845	66036196	1:66035845-66036196	ENSG00000227466
chr1	66076594	66076810	1:66076594-66076810	ENSG00000227466
chr1	66090960	66091421	1:66090960-66091421	ENSG00000223152,ENSG00000227466
chr1	66137214	66137585	1:66137214-66137585	-
chr1	66143687	66143989	1:66143687-66143989	-
chr1	66239941	66240152	1:66239941-66240152	-
chr1	66242675	66243001	1:66242675-66243001	-
chr1	66251571	66251843	1:66251571-66251843	ENSG00000184588
chr1	66253401	66253643	1:66253401-66253643	ENSG00000184588
chr1	66261474	66261743	1:66261474-66261743	ENSG00000184588
chr1	66271220	66271549	1:66271220-66271549	-
chr1	66276225	66276554	1:66276225-66276554	-
chr1	66278179	66278598	1:66278179-66278598	-
chr1	66301213	66301514	1:66301213-66301514	-
chr1	66302807	66303258	1:66302807-66303258	-
chr1	66330871	66331076	1:66330871-66331076	ENSG00000184588
chr1	66332349	66332549	1:66332349-66332549	ENSG00000184588
chr1	66335908	66336353	1:66335908-66336353	ENSG00000184588
chr1	66350180	66350487	1:66350180-66350487	ENSG00000184588
chr1	66351969	66352197	1:66351969-66352197	ENSG00000184588
chr1	66360487	66360755	1:66360487-66360755	ENSG00000184588
chr1	66366673	66367031	1:66366673-66367031	ENSG00000184588
chr1	66373153	66373549	1:66373153-66373549	ENSG00000184588
chr1	66395314	66395514	1:66395314-66395514	-
chr1	66411455	66411658	1:66411455-66411658	-
chr1	66413202	66413402	1:66413202-66413402	-
chr1	66439073	66439415	1:66439073-66439415	-
chr1	66446409	66446722	1:66446409-66446722	-
chr1	66490880	66491127	1:66490880-66491127	ENSG00000248458
chr1	66494649	66494888	1:66494649-66494888	-
chr1	66503984	66504194	1:66503984-66504194	-
chr1	66533230	66534134	1:66533230-66534134	ENSG00000118473
chr1	66564383	66564635	1:66564383-66564635	ENSG00000248458
chr1	66576712	66577025	1:66576712-66577025	ENSG00000248458
chr1	66580148	66580393	1:66580148-66580393	ENSG00000248458
chr1	66608782	66608982	1:66608782-66608982	ENSG00000248458,ENSG00000264720
chr1	66623957	66624193	1:66623957-66624193	ENSG00000248458,ENSG00000264720,ENSG00000118473
chr1	66648917	66649232	1:66648917-66649232	ENSG00000248458,ENSG00000264720,ENSG00000118473
chr1	66702568	66702785	1:66702568-66702785	ENSG00000248458,ENSG00000118473
chr1	66725900	66726351	1:66725900-66726351	ENSG00000248458,ENSG00000118473
chr1	66729099	66729616	1:66729099-66729616	ENSG00000248458,ENSG00000118473
chr1	66732799	66733085	1:66732799-66733085	ENSG00000231080,ENSG00000172410,ENSG00000248458,ENSG00000118473
chr1	66739487	66739742	1:66739487-66739742	ENSG00000231080,ENSG00000248458,ENSG00000118473
chr1	66752121	66752599	1:66752121-66752599	ENSG00000231080,ENSG00000172410,ENSG00000152760
chr1	66758194	66758620	1:66758194-66758620	ENSG00000231080,ENSG00000172410,ENSG00000152760
chr1	66765028	66765353	1:66765028-66765353	ENSG00000252433,ENSG00000231080,ENSG00000172410,ENSG00000152760
chr1	66916298	66916748	1:66916298-66916748	ENSG00000198160,ENSG00000231080,ENSG00000152763,ENSG00000172410
chr1	66924666	66925607	1:66924666-66925607	ENSG00000198160,ENSG00000231080,ENSG00000152763
chr1	66929894	66930846	1:66929894-66930846	ENSG00000198160,ENSG00000152763
chr1	66938504	66938704	1:66938504-66938704	ENSG00000198160
chr1	66995990	66996412	1:66995990-66996412	ENSG00000275678,ENSG00000252433,ENSG00000116704,ENSG00000231080,ENSG00000172410
chr1	66998989	66999308	1:66998989-66999308	ENSG00000275678,ENSG00000252433,ENSG00000116704,ENSG00000231080,ENSG00000172410
chr1	67053447	67053743	1:67053447-67053743	ENSG00000252433,ENSG00000116704
chr1	67053834	67054554	1:67053834-67054554	ENSG00000275678,ENSG00000252433,ENSG00000116704
chr1	67133234	67133590	1:67133234-67133590	ENSG00000162594,ENSG00000275678,ENSG00000252433,ENSG00000203963
chr1	67141841	67142190	1:67141841-67142190	ENSG00000162594,ENSG00000275678,ENSG00000252433,ENSG00000203963,ENSG00000231080,ENSG00000172410
chr1	67148870	67149497	1:67148870-67149497	ENSG00000162594,ENSG00000275678,ENSG00000252433,ENSG00000203963,ENSG00000231080,ENSG00000172410
chr1	67171020	67171230	1:67171020-67171230	ENSG00000162594,ENSG00000252433
chr1	67191668	67191874	1:67191668-67191874	ENSG00000253074
chr1	67194475	67194859	1:67194475-67194859	ENSG00000253074,ENSG00000162594,ENSG00000275678,ENSG00000252433,ENSG00000231080,ENSG00000172410
chr1	67213198	67213520	1:67213198-67213520	ENSG00000162594
chr1	67233822	67234250	1:67233822-67234250	ENSG00000228523,ENSG00000203963
chr1	67265006	67265206	1:67265006-67265206	ENSG00000228523,ENSG00000252116
chr1	67307533	67308256	1:67307533-67308256	ENSG00000081985,ENSG00000228523
chr1	67347749	67347957	1:67347749-67347957	ENSG00000228523
chr1	67409111	67409389	1:67409111-67409389	ENSG00000223263,ENSG00000142864
chr1	67422810	67423085	1:67422810-67423085	ENSG00000223263,ENSG00000142864
chr1	67430291	67431287	1:67430291-67431287	ENSG00000223263,ENSG00000142864
chr1	67446065	67446338	1:67446065-67446338	ENSG00000142864
chr1	67479079	67479567	1:67479079-67479567	-
chr1	67500447	67500908	1:67500447-67500908	ENSG00000235200,ENSG00000223263,ENSG00000228523,ENSG00000203963
chr1	67513788	67514288	1:67513788-67514288	ENSG00000235200
chr1	67532468	67532764	1:67532468-67532764	ENSG00000207504,ENSG00000235200
chr1	67535425	67535744	1:67535425-67535744	ENSG00000207504,ENSG00000235200
chr1	67561683	67561988	1:67561683-67561988	ENSG00000116717,ENSG00000242482,ENSG00000238139
chr1	67588700	67588931	1:67588700-67588931	-
chr1	67590443	67590643	1:67590443-67590643	-
chr1	67635190	67635742	1:67635190-67635742	ENSG00000232048,ENSG00000242482
chr1	67646697	67646989	1:67646697-67646989	ENSG00000232048,ENSG00000242482
chr1	67674249	67675130	1:67674249-67675130	ENSG00000116717,ENSG00000232048,ENSG00000242482
chr1	67684860	67685477	1:67684860-67685477	ENSG00000116717,ENSG00000232048,ENSG00000242482
chr1	67686401	67686803	1:67686401-67686803	ENSG00000116717
chr1	67688644	67688883	1:67688644-67688883	ENSG00000116717
chr1	67694871	67695199	1:67694871-67695199	ENSG00000116717
chr1	67696783	67696983	1:67696783-67696983	ENSG00000116717
chr1	67700896	67701096	1:67700896-67701096	-
chr1	67711655	67712096	1:67711655-67712096	-
chr1	67723764	67724038	1:67723764-67724038	-
chr1	67732840	67733100	1:67732840-67733100	-
chr1	67733703	67734457	1:67733703-67734457	-
chr1	67748684	67748956	1:67748684-67748956	-
chr1	67754518	67754803	1:67754518-67754803	-
chr1	67760123	67760570	1:67760123-67760570	ENSG00000238778,ENSG00000238139
chr1	67766153	67766489	1:67766153-67766489	ENSG00000238778
chr1	67766752	67766976	1:67766752-67766976	ENSG00000238778
chr1	67831856	67832119	1:67831856-67832119	ENSG00000232284,ENSG00000172380
chr1	67832865	67833106	1:67832865-67833106	ENSG00000232284,ENSG00000172380
chr1	67833239	67833581	1:67833239-67833581	ENSG00000232284,ENSG00000172380
chr1	67850084	67850337	1:67850084-67850337	-
chr1	67853704	67853954	1:67853704-67853954	-
chr1	67886122	67886474	1:67886122-67886474	-
chr1	67889892	67890229	1:67889892-67890229	ENSG00000235055
chr1	67972506	67972730	1:67972506-67972730	ENSG00000235055
chr1	68050590	68050812	1:68050590-68050812	ENSG00000228431,ENSG00000162595,ENSG00000235055
chr1	68051550	68051869	1:68051550-68051869	ENSG00000228431,ENSG00000162595,ENSG00000235055
chr1	68066002	68066211	1:68066002-68066211	ENSG00000162595,ENSG00000235055
chr1	68111918	68112126	1:68111918-68112126	ENSG00000229440,ENSG00000221203,ENSG00000234383
chr1	68116665	68116984	1:68116665-68116984	ENSG00000229440,ENSG00000237622,ENSG00000229133,ENSG00000221203,ENSG00000234383,ENSG00000116729
chr1	68120209	68120505	1:68120209-68120505	ENSG00000229440,ENSG00000237622,ENSG00000229133,ENSG00000221203,ENSG00000234383,ENSG00000116729
chr1	68143531	68143832	1:68143531-68143832	ENSG00000229133,ENSG00000221203,ENSG00000234383,ENSG00000116729,ENSG00000232284
chr1	68232412	68232770	1:68232412-68232770	ENSG00000229133,ENSG00000221203,ENSG00000234383,ENSG00000116729
chr1	68271014	68271299	1:68271014-68271299	ENSG00000225242,ENSG00000229133,ENSG00000221203,ENSG00000234383,ENSG00000116729
chr1	68280387	68280636	1:68280387-68280636	ENSG00000225242,ENSG00000229133,ENSG00000221203,ENSG00000234383
chr1	68291960	68292447	1:68291960-68292447	ENSG00000229440,ENSG00000237622,ENSG00000225242,ENSG00000229133,ENSG00000221203,ENSG00000234383,ENSG00000116729
chr1	68342796	68343089	1:68342796-68343089	ENSG00000229440,ENSG00000237622,ENSG00000229133,ENSG00000221203,ENSG00000234383,ENSG00000116729
chr1	68347468	68347764	1:68347468-68347764	ENSG00000229440,ENSG00000237622,ENSG00000229133,ENSG00000221203,ENSG00000234383
chr1	68358441	68358749	1:68358441-68358749	ENSG00000229440,ENSG00000237622,ENSG00000221203
chr1	68429444	68429695	1:68429444-68429695	ENSG00000225167,ENSG00000229440,ENSG00000237622
chr1	68442944	68443434	1:68442944-68443434	ENSG00000225167,ENSG00000116745,ENSG00000229440,ENSG00000237622
chr1	68470442	68470791	1:68470442-68470791	ENSG00000225167,ENSG00000233589,ENSG00000024526
chr1	68480720	68480998	1:68480720-68480998	ENSG00000225167,ENSG00000233589,ENSG00000024526
chr1	68496445	68497569	1:68496445-68497569	ENSG00000225167,ENSG00000234264,ENSG00000024526
chr1	68600149	68600381	1:68600149-68600381	ENSG00000225167
chr1	68633181	68633513	1:68633181-68633513	ENSG00000285407,ENSG00000285041,ENSG00000225167
chr1	68661911	68662111	1:68661911-68662111	ENSG00000285407
chr1	68777932	68778239	1:68777932-68778239	ENSG00000285407
chr1	68808267	68808755	1:68808267-68808755	ENSG00000285407
chr1	68819488	68819760	1:68819488-68819760	ENSG00000285407
chr1	68841244	68841578	1:68841244-68841578	ENSG00000223883,ENSG00000285407
chr1	68975556	68975872	1:68975556-68975872	ENSG00000223883,ENSG00000285473
chr1	68994746	68995011	1:68994746-68995011	ENSG00000223883,ENSG00000285473,ENSG00000285407
chr1	69073260	69073466	1:69073260-69073466	ENSG00000223883
chr1	69109962	69110177	1:69109962-69110177	ENSG00000223883
chr1	69172102	69172687	1:69172102-69172687	ENSG00000223883
chr1	69256047	69256423	1:69256047-69256423	ENSG00000235446,ENSG00000223883,ENSG00000285407
chr1	69290320	69290795	1:69290320-69290795	ENSG00000235446
chr1	69294177	69294495	1:69294177-69294495	ENSG00000235446
chr1	69305723	69305968	1:69305723-69305968	-
chr1	69320702	69321151	1:69320702-69321151	ENSG00000223883
chr1	69328823	69329023	1:69328823-69329023	-
chr1	69353717	69353989	1:69353717-69353989	-
chr1	69370904	69371207	1:69370904-69371207	-
chr1	69389987	69390270	1:69389987-69390270	-
chr1	69396654	69396854	1:69396654-69396854	-
chr1	69432519	69432785	1:69432519-69432785	ENSG00000229639
chr1	69483220	69483682	1:69483220-69483682	ENSG00000270615
chr1	69497467	69498153	1:69497467-69498153	ENSG00000270615
chr1	69503060	69503362	1:69503060-69503362	ENSG00000240692,ENSG00000270615,ENSG00000287453
chr1	69528393	69528785	1:69528393-69528785	ENSG00000270615,ENSG00000287453
chr1	69539929	69540548	1:69539929-69540548	ENSG00000270615,ENSG00000287453
chr1	69567135	69567633	1:69567135-69567633	ENSG00000270615,ENSG00000033122,ENSG00000287453
chr1	69568009	69568353	1:69568009-69568353	ENSG00000270615,ENSG00000033122,ENSG00000287453
chr1	69660802	69661201	1:69660802-69661201	ENSG00000287283,ENSG00000270615
chr1	69688209	69688576	1:69688209-69688576	ENSG00000240692,ENSG00000287283,ENSG00000270615
chr1	69728866	69729131	1:69728866-69729131	ENSG00000240692,ENSG00000287283,ENSG00000270615
chr1	69737455	69737934	1:69737455-69737934	ENSG00000240692,ENSG00000287283,ENSG00000270615
chr1	69814896	69815228	1:69814896-69815228	ENSG00000240692
chr1	69911235	69911557	1:69911235-69911557	ENSG00000229359,ENSG00000240692
chr1	70003534	70003805	1:70003534-70003805	ENSG00000240692
chr1	70034470	70034670	1:70034470-70034670	ENSG00000237919
chr1	70039537	70039810	1:70039537-70039810	ENSG00000237919
chr1	70042161	70042753	1:70042161-70042753	ENSG00000244389,ENSG00000237919,ENSG00000240692
chr1	70072274	70072668	1:70072274-70072668	-
chr1	70083451	70083895	1:70083451-70083895	ENSG00000244389,ENSG00000240692
chr1	70093789	70093989	1:70093789-70093989	-
chr1	70132969	70133395	1:70132969-70133395	ENSG00000244389,ENSG00000033122
chr1	70205409	70206061	1:70205409-70206061	ENSG00000228988,ENSG00000116754,ENSG00000244389,ENSG00000066557
chr1	70220066	70220369	1:70220066-70220369	ENSG00000228988,ENSG00000116754,ENSG00000244389,ENSG00000066557
chr1	70221199	70221898	1:70221199-70221898	ENSG00000228988,ENSG00000116754,ENSG00000244389,ENSG00000066557
chr1	70227509	70227739	1:70227509-70227739	ENSG00000228988,ENSG00000116754
chr1	70264712	70265166	1:70264712-70265166	ENSG00000118454,ENSG00000116754,ENSG00000244389
chr1	70314853	70315267	1:70314853-70315267	ENSG00000226088,ENSG00000197568,ENSG00000118454,ENSG00000244389
chr1	70354042	70355139	1:70354042-70355139	ENSG00000226088,ENSG00000197568,ENSG00000118454
chr1	70376198	70376630	1:70376198-70376630	ENSG00000226088,ENSG00000197568,ENSG00000244389
chr1	70410565	70411423	1:70410565-70411423	ENSG00000278636,ENSG00000116761,ENSG00000226088,ENSG00000197568,ENSG00000118454,ENSG00000244389
chr1	70436681	70437079	1:70436681-70437079	ENSG00000271992,ENSG00000278636,ENSG00000116761
chr1	70458085	70458433	1:70458085-70458433	ENSG00000271992,ENSG00000278636,ENSG00000244389
chr1	70460685	70461182	1:70460685-70461182	ENSG00000271992
chr1	70487913	70488210	1:70487913-70488210	ENSG00000271992,ENSG00000244389
chr1	70498746	70499276	1:70498746-70499276	-
chr1	70509993	70510452	1:70509993-70510452	ENSG00000207721,ENSG00000244389
chr1	70528791	70529115	1:70528791-70529115	ENSG00000207721,ENSG00000235079,ENSG00000050628,ENSG00000233020
chr1	70627927	70628138	1:70627927-70628138	ENSG00000237033
chr1	70675704	70676229	1:70675704-70676229	ENSG00000207721,ENSG00000050628,ENSG00000237033
chr1	70685297	70685664	1:70685297-70685664	ENSG00000235079,ENSG00000050628,ENSG00000237033
chr1	70720238	70720438	1:70720238-70720438	ENSG00000226208
chr1	70737220	70737422	1:70737220-70737422	ENSG00000226208
chr1	70745228	70745477	1:70745228-70745477	ENSG00000226208,ENSG00000229051,ENSG00000237033
chr1	70751764	70752268	1:70751764-70752268	ENSG00000229051
chr1	70764812	70765127	1:70764812-70765127	ENSG00000229051
chr1	70779603	70779803	1:70779603-70779803	-
chr1	70818256	70818637	1:70818256-70818637	-
chr1	70866855	70867286	1:70866855-70867286	ENSG00000207721
chr1	70874181	70874458	1:70874181-70874458	-
chr1	70886397	70886680	1:70886397-70886680	-
chr1	70893127	70893449	1:70893127-70893449	-
chr1	70906870	70907215	1:70906870-70907215	-
chr1	70909430	70909801	1:70909430-70909801	-
chr1	70916061	70916451	1:70916061-70916451	-
chr1	70929124	70929324	1:70929124-70929324	-
chr1	70929744	70929967	1:70929744-70929967	-
chr1	70948628	70948921	1:70948628-70948921	ENSG00000235782
chr1	70961523	70961735	1:70961523-70961735	ENSG00000235782
chr1	70966102	70966329	1:70966102-70966329	ENSG00000269933,ENSG00000235782
chr1	70978684	70979038	1:70978684-70979038	ENSG00000207721,ENSG00000269933
chr1	70979438	70979679	1:70979438-70979679	-
chr1	70979949	70980158	1:70979949-70980158	ENSG00000269933
chr1	70993857	70994211	1:70993857-70994211	ENSG00000269933
chr1	70999684	71000012	1:70999684-71000012	ENSG00000269933
chr1	71022709	71022978	1:71022709-71022978	ENSG00000269933
chr1	71046277	71046532	1:71046277-71046532	ENSG00000235079,ENSG00000050628
chr1	71047432	71047934	1:71047432-71047934	ENSG00000207721,ENSG00000235079,ENSG00000050628
chr1	71050018	71050328	1:71050018-71050328	ENSG00000207721,ENSG00000132485,ENSG00000235079,ENSG00000050628
chr1	71080741	71081523	1:71080741-71081523	ENSG00000229956,ENSG00000207721,ENSG00000132485
chr1	71093990	71094268	1:71093990-71094268	ENSG00000229956,ENSG00000207721,ENSG00000132485
chr1	71128823	71129023	1:71128823-71129023	-
chr1	71222717	71223024	1:71222717-71223024	-
chr1	71307430	71307800	1:71307430-71307800	-
chr1	71339385	71339604	1:71339385-71339604	-
chr1	71365991	71366191	1:71365991-71366191	ENSG00000226324
chr1	71377973	71378218	1:71377973-71378218	ENSG00000226324
chr1	71414062	71414565	1:71414062-71414565	ENSG00000229956
chr1	71521709	71521995	1:71521709-71521995	ENSG00000231985
chr1	71562929	71563129	1:71562929-71563129	ENSG00000231985
chr1	71593587	71593844	1:71593587-71593844	ENSG00000231985
chr1	71609887	71610087	1:71609887-71610087	ENSG00000231985
chr1	71667206	71667576	1:71667206-71667576	ENSG00000231985
chr1	71698279	71698479	1:71698279-71698479	ENSG00000172260
chr1	71706038	71706506	1:71706038-71706506	ENSG00000172260
chr1	71721603	71721820	1:71721603-71721820	ENSG00000271618
chr1	71732397	71732693	1:71732397-71732693	ENSG00000271618
chr1	71770121	71770490	1:71770121-71770490	-
chr1	71792324	71792644	1:71792324-71792644	-
chr1	71824037	71824259	1:71824037-71824259	ENSG00000228853
chr1	71834845	71835235	1:71834845-71835235	ENSG00000228853
chr1	71850945	71851274	1:71850945-71851274	ENSG00000228853
chr1	71861050	71861416	1:71861050-71861416	-
chr1	71875322	71875572	1:71875322-71875572	-
chr1	71881576	71882286	1:71881576-71882286	ENSG00000285808,ENSG00000212366,ENSG00000225087,ENSG00000228853
chr1	71980569	71980915	1:71980569-71980915	-
chr1	72000847	72001147	1:72000847-72001147	-
chr1	72037806	72038154	1:72037806-72038154	-
chr1	72100881	72101104	1:72100881-72101104	ENSG00000172260
chr1	72111694	72111970	1:72111694-72111970	ENSG00000172260
chr1	72186807	72187053	1:72186807-72187053	ENSG00000227207,ENSG00000233994
chr1	72247439	72247639	1:72247439-72247639	ENSG00000227207,ENSG00000233994
chr1	72282706	72283165	1:72282706-72283165	ENSG00000227207,ENSG00000286863,ENSG00000233994,ENSG00000172260
chr1	72283619	72284093	1:72283619-72284093	ENSG00000227207,ENSG00000286863,ENSG00000233994,ENSG00000172260
chr1	72284435	72284865	1:72284435-72284865	ENSG00000227207,ENSG00000286863,ENSG00000233994,ENSG00000172260
chr1	72366459	72366840	1:72366459-72366840	ENSG00000233973,ENSG00000280317,ENSG00000285808,ENSG00000227016,ENSG00000212366,ENSG00000227207,ENSG00000233994
chr1	72623238	72623727	1:72623238-72623727	ENSG00000233973,ENSG00000229636,ENSG00000280317,ENSG00000285808,ENSG00000227016,ENSG00000212366,ENSG00000225087
chr1	72635716	72635979	1:72635716-72635979	ENSG00000280317,ENSG00000285808,ENSG00000227016,ENSG00000212366,ENSG00000225087
chr1	72747650	72747850	1:72747650-72747850	ENSG00000280317,ENSG00000285808,ENSG00000227016,ENSG00000212366,ENSG00000225087
chr1	72935377	72935578	1:72935377-72935578	ENSG00000229636,ENSG00000280317,ENSG00000285808,ENSG00000225087
chr1	73144285	73144784	1:73144285-73144784	ENSG00000252005,ENSG00000200601,ENSG00000233973,ENSG00000251825,ENSG00000229636,ENSG00000280317,ENSG00000285808,ENSG00000227016,ENSG00000212366,ENSG00000225087
chr1	73162750	73163050	1:73162750-73163050	ENSG00000233973,ENSG00000251825,ENSG00000229636,ENSG00000280317
chr1	73205658	73205954	1:73205658-73205954	ENSG00000233973,ENSG00000251825,ENSG00000229636
chr1	73406147	73406505	1:73406147-73406505	ENSG00000252005,ENSG00000233973
chr1	73424002	73424362	1:73424002-73424362	ENSG00000252005,ENSG00000200601,ENSG00000233973
chr1	73516340	73516839	1:73516340-73516839	ENSG00000252005,ENSG00000200601,ENSG00000233973,ENSG00000280317,ENSG00000285808
chr1	73573141	73573377	1:73573141-73573377	ENSG00000252005,ENSG00000200601,ENSG00000233973
chr1	73593420	73593760	1:73593420-73593760	ENSG00000252005,ENSG00000200601
chr1	73637241	73637616	1:73637241-73637616	ENSG00000200601,ENSG00000223479,ENSG00000233973
chr1	73674985	73675326	1:73674985-73675326	ENSG00000252005,ENSG00000200601,ENSG00000233973
chr1	73923263	73923578	1:73923263-73923578	ENSG00000252005,ENSG00000285778,ENSG00000200601
chr1	73988509	73988837	1:73988509-73988837	ENSG00000237324,ENSG00000116783,ENSG00000252005,ENSG00000200601
chr1	73998373	73998710	1:73998373-73998710	ENSG00000234497,ENSG00000237324,ENSG00000116783,ENSG00000252005,ENSG00000200601,ENSG00000233973
chr1	74197673	74198575	1:74197673-74198575	ENSG00000116783,ENSG00000254685,ENSG00000259030,ENSG00000162620
chr1	74396945	74397276	1:74396945-74397276	ENSG00000237324,ENSG00000116783
chr1	74469045	74469340	1:74469045-74469340	ENSG00000234497,ENSG00000233894,ENSG00000237324,ENSG00000116783
chr1	74486043	74486278	1:74486043-74486278	ENSG00000162621,ENSG00000234497,ENSG00000237324,ENSG00000116783
chr1	74502464	74502925	1:74502464-74502925	ENSG00000162621,ENSG00000234497,ENSG00000237324,ENSG00000116783
chr1	74504029	74504483	1:74504029-74504483	ENSG00000162621,ENSG00000234497,ENSG00000237324,ENSG00000116783,ENSG00000252005
chr1	74652800	74653154	1:74652800-74653154	ENSG00000178965,ENSG00000234497,ENSG00000272864
chr1	74660088	74660289	1:74660088-74660289	ENSG00000178965,ENSG00000234497,ENSG00000272864,ENSG00000116783
chr1	74670966	74671457	1:74670966-74671457	ENSG00000178965,ENSG00000234497,ENSG00000272864
chr1	74673530	74674069	1:74673530-74674069	ENSG00000178965,ENSG00000234497,ENSG00000272864
chr1	74689812	74690134	1:74689812-74690134	ENSG00000178965,ENSG00000234497,ENSG00000272864,ENSG00000116783,ENSG00000252005
chr1	74732752	74733559	1:74732752-74733559	ENSG00000116791,ENSG00000162623
chr1	74733707	74734059	1:74733707-74734059	ENSG00000116791,ENSG00000162623
chr1	74740426	74740702	1:74740426-74740702	ENSG00000116791,ENSG00000162623
chr1	74745328	74745618	1:74745328-74745618	ENSG00000162623
chr1	74767594	74767842	1:74767594-74767842	ENSG00000162623
chr1	74771976	74772256	1:74771976-74772256	ENSG00000162623,ENSG00000206999
chr1	74773073	74773369	1:74773073-74773369	-
chr1	74908849	74909154	1:74908849-74909154	-
chr1	74964571	74964936	1:74964571-74964936	ENSG00000229943
chr1	75124631	75124908	1:75124631-75124908	ENSG00000261213,ENSG00000224127,ENSG00000162624,ENSG00000224149,ENSG00000206999
chr1	75135241	75135517	1:75135241-75135517	ENSG00000224127,ENSG00000162624,ENSG00000224149,ENSG00000206999
chr1	75203676	75204037	1:75203676-75204037	ENSG00000206999,ENSG00000224493,ENSG00000252338,ENSG00000213579
chr1	75233331	75233644	1:75233331-75233644	ENSG00000206999,ENSG00000224493,ENSG00000252338,ENSG00000213579
chr1	75265559	75266045	1:75265559-75266045	ENSG00000206999,ENSG00000224493,ENSG00000252338,ENSG00000213579
chr1	75273201	75273527	1:75273201-75273527	ENSG00000224493,ENSG00000252338,ENSG00000213579
chr1	75472446	75472810	1:75472446-75472810	ENSG00000224493,ENSG00000252338,ENSG00000213579
chr1	75614710	75615033	1:75614710-75615033	ENSG00000137968,ENSG00000224493,ENSG00000252338,ENSG00000213579
chr1	75615519	75616241	1:75615519-75616241	ENSG00000137968,ENSG00000224493,ENSG00000252338,ENSG00000213579
chr1	75617030	75617344	1:75617030-75617344	ENSG00000137968,ENSG00000224493,ENSG00000252338,ENSG00000213579
chr1	75632337	75632680	1:75632337-75632680	ENSG00000224493,ENSG00000252338,ENSG00000213579,ENSG00000230863
chr1	75724190	75725021	1:75724190-75725021	ENSG00000230863,ENSG00000117054
chr1	75745350	75745708	1:75745350-75745708	ENSG00000230863,ENSG00000117054,ENSG00000181227,ENSG00000057468
chr1	75758604	75758829	1:75758604-75758829	ENSG00000117054,ENSG00000181227,ENSG00000057468
chr1	75764246	75764446	1:75764246-75764446	ENSG00000057468
chr1	75784558	75784949	1:75784558-75784949	ENSG00000137955,ENSG00000206620,ENSG00000207241,ENSG00000201487,ENSG00000057468
chr1	75785954	75786847	1:75785954-75786847	ENSG00000230863,ENSG00000117054,ENSG00000137955,ENSG00000206620,ENSG00000207241,ENSG00000201487,ENSG00000057468
chr1	75836663	75836892	1:75836663-75836892	ENSG00000057468
chr1	75838149	75838473	1:75838149-75838473	ENSG00000057468
chr1	75842579	75842862	1:75842579-75842862	ENSG00000057468
chr1	75855147	75855355	1:75855147-75855355	-
chr1	75872160	75872506	1:75872160-75872506	-
chr1	75908558	75908991	1:75908558-75908991	ENSG00000154007,ENSG00000225605
chr1	75943040	75943499	1:75943040-75943499	ENSG00000154007,ENSG00000225605
chr1	75954679	75954914	1:75954679-75954914	ENSG00000154007,ENSG00000225605
chr1	75991394	75991888	1:75991394-75991888	ENSG00000225605
chr1	76023761	76024190	1:76023761-76024190	ENSG00000225605
chr1	76035180	76035387	1:76035180-76035387	ENSG00000230027
chr1	76040423	76040746	1:76040423-76040746	ENSG00000230027
chr1	76052969	76053306	1:76052969-76053306	ENSG00000230027
chr1	76074298	76075019	1:76074298-76075019	ENSG00000184005
chr1	76075919	76076265	1:76075919-76076265	ENSG00000184005
chr1	76090300	76090733	1:76090300-76090733	-
chr1	76105259	76105784	1:76105259-76105784	-
chr1	76154145	76155009	1:76154145-76155009	ENSG00000223905
chr1	76254791	76255066	1:76254791-76255066	-
chr1	76260370	76260742	1:76260370-76260742	ENSG00000223905
chr1	76267678	76268037	1:76267678-76268037	ENSG00000223905
chr1	76269201	76269526	1:76269201-76269526	ENSG00000223905
chr1	76330972	76331335	1:76330972-76331335	ENSG00000184005,ENSG00000223905,ENSG00000226415
chr1	76367298	76367498	1:76367298-76367498	ENSG00000223905
chr1	76425929	76426218	1:76425929-76426218	-
chr1	76433474	76433821	1:76433474-76433821	ENSG00000223905,ENSG00000226415
chr1	76451766	76451966	1:76451766-76451966	-
chr1	76452575	76452956	1:76452575-76452956	ENSG00000223905
chr1	76463960	76464254	1:76463960-76464254	ENSG00000223905,ENSG00000226415
chr1	76503699	76504186	1:76503699-76504186	ENSG00000223905,ENSG00000226415
chr1	76607779	76608155	1:76607779-76608155	ENSG00000226415
chr1	76640159	76640529	1:76640159-76640529	ENSG00000272855,ENSG00000226415
chr1	76763629	76764075	1:76763629-76764075	ENSG00000226415,ENSG00000199921,ENSG00000237552
chr1	76830420	76830760	1:76830420-76830760	ENSG00000226415,ENSG00000237552
chr1	76868192	76868672	1:76868192-76868672	ENSG00000117069
chr1	76870109	76870309	1:76870109-76870309	ENSG00000117069
chr1	76886236	76886509	1:76886236-76886509	ENSG00000117069
chr1	76901227	76901508	1:76901227-76901508	ENSG00000226415
chr1	76933792	76934099	1:76933792-76934099	-
chr1	77040878	77041158	1:77040878-77041158	ENSG00000276081,ENSG00000288543
chr1	77048039	77048626	1:77048039-77048626	ENSG00000276081,ENSG00000288543
chr1	77059971	77060341	1:77059971-77060341	ENSG00000276081,ENSG00000288543
chr1	77076827	77077097	1:77076827-77077097	ENSG00000276081,ENSG00000288543,ENSG00000230498
chr1	77126285	77126665	1:77126285-77126665	ENSG00000226415,ENSG00000226084,ENSG00000228187
chr1	77142606	77142806	1:77142606-77142806	ENSG00000228187
chr1	77148245	77148516	1:77148245-77148516	ENSG00000228187
chr1	77218916	77219622	1:77218916-77219622	ENSG00000142892,ENSG00000228187,ENSG00000287870
chr1	77227288	77227749	1:77227288-77227749	ENSG00000142892,ENSG00000228187,ENSG00000287870
chr1	77239399	77239645	1:77239399-77239645	ENSG00000228187,ENSG00000287870
chr1	77280001	77280284	1:77280001-77280284	ENSG00000287870,ENSG00000154027
chr1	77281735	77282618	1:77281735-77282618	ENSG00000154027
chr1	77313555	77313834	1:77313555-77313834	-
chr1	77347677	77347963	1:77347677-77347963	ENSG00000154027,ENSG00000233099
chr1	77350318	77350586	1:77350318-77350586	ENSG00000233099
chr1	77378984	77379550	1:77378984-77379550	ENSG00000228187,ENSG00000154027
chr1	77412489	77412764	1:77412489-77412764	ENSG00000154027,ENSG00000251767
chr1	77413440	77413923	1:77413440-77413923	ENSG00000228187,ENSG00000154027,ENSG00000251767
chr1	77415738	77415962	1:77415738-77415962	ENSG00000154027,ENSG00000251767
chr1	77431423	77431723	1:77431423-77431723	ENSG00000251767,ENSG00000287647
chr1	77435083	77435323	1:77435083-77435323	ENSG00000251767,ENSG00000287647
chr1	77459757	77460170	1:77459757-77460170	-
chr1	77475750	77475966	1:77475750-77475966	-
chr1	77504998	77505380	1:77504998-77505380	ENSG00000228187
chr1	77515242	77515835	1:77515242-77515835	-
chr1	77533745	77534025	1:77533745-77534025	ENSG00000228187,ENSG00000154027
chr1	77539805	77540137	1:77539805-77540137	ENSG00000154027
chr1	77605232	77605620	1:77605232-77605620	ENSG00000251785,ENSG00000243437
chr1	77632250	77632628	1:77632250-77632628	ENSG00000036549,ENSG00000251785,ENSG00000243437
chr1	77669101	77669420	1:77669101-77669420	ENSG00000036549,ENSG00000243437
chr1	77682537	77683775	1:77682537-77683775	ENSG00000036549,ENSG00000243437
chr1	77704610	77705093	1:77704610-77705093	ENSG00000077254
chr1	77732154	77732567	1:77732154-77732567	ENSG00000077254,ENSG00000232015
chr1	77739181	77739618	1:77739181-77739618	ENSG00000077254,ENSG00000219201,ENSG00000235613,ENSG00000232015
chr1	77759106	77759380	1:77759106-77759380	ENSG00000077254,ENSG00000180488,ENSG00000222849
chr1	77759467	77760076	1:77759467-77760076	ENSG00000077254,ENSG00000232672,ENSG00000180488,ENSG00000222849,ENSG00000219201,ENSG00000235613,ENSG00000232015
chr1	77779409	77779913	1:77779409-77779913	ENSG00000232672,ENSG00000180488,ENSG00000222849,ENSG00000219201,ENSG00000235613,ENSG00000232015
chr1	77825234	77825594	1:77825234-77825594	ENSG00000219201,ENSG00000235613,ENSG00000232015,ENSG00000235927,ENSG00000162614
chr1	77888223	77889229	1:77888223-77889229	ENSG00000219201,ENSG00000235613,ENSG00000232015,ENSG00000235927,ENSG00000162614
chr1	77931747	77931963	1:77931747-77931963	ENSG00000235613,ENSG00000232015,ENSG00000162614,ENSG00000162613
chr1	77978158	77978593	1:77978158-77978593	ENSG00000162613,ENSG00000162616,ENSG00000137960,ENSG00000273338,ENSG00000285928
chr1	77978993	77979672	1:77978993-77979672	ENSG00000162613,ENSG00000162616,ENSG00000137960,ENSG00000273338,ENSG00000285928
chr1	77993028	77993286	1:77993028-77993286	ENSG00000162613,ENSG00000162616,ENSG00000273338,ENSG00000285928
chr1	78004082	78005049	1:78004082-78005049	ENSG00000162613,ENSG00000162616,ENSG00000137960,ENSG00000273338,ENSG00000285928,ENSG00000213560,ENSG00000202263
chr1	78046070	78046465	1:78046070-78046465	ENSG00000137960,ENSG00000285928,ENSG00000213561,ENSG00000213560,ENSG00000202263
chr1	78084852	78085052	1:78084852-78085052	ENSG00000285928,ENSG00000251958,ENSG00000213560,ENSG00000202263
chr1	78114266	78114734	1:78114266-78114734	ENSG00000219201,ENSG00000235613,ENSG00000232015,ENSG00000162613,ENSG00000162616,ENSG00000137960,ENSG00000285928,ENSG00000213561,ENSG00000251958,ENSG00000213560,ENSG00000202263
chr1	78130780	78131135	1:78130780-78131135	ENSG00000235613,ENSG00000232015,ENSG00000285928,ENSG00000213560,ENSG00000202263,ENSG00000237413,ENSG00000238015,ENSG00000212308
chr1	78143151	78143483	1:78143151-78143483	ENSG00000237413,ENSG00000212308
chr1	78145085	78145421	1:78145085-78145421	ENSG00000233333,ENSG00000237413,ENSG00000235400,ENSG00000238015,ENSG00000212308
chr1	78168435	78168635	1:78168435-78168635	ENSG00000233333,ENSG00000237413
chr1	78277260	78277707	1:78277260-78277707	ENSG00000237413,ENSG00000235400,ENSG00000212308,ENSG00000227556,ENSG00000122420
chr1	78287240	78287463	1:78287240-78287463	ENSG00000237413,ENSG00000212308,ENSG00000227556,ENSG00000122420
chr1	78333464	78333933	1:78333464-78333933	ENSG00000237413,ENSG00000235400,ENSG00000212308,ENSG00000227556,ENSG00000122420
chr1	78490808	78491272	1:78490808-78491272	ENSG00000212308,ENSG00000122420
chr1	78553880	78554165	1:78553880-78554165	ENSG00000237413,ENSG00000235400,ENSG00000212308
chr1	78607411	78607626	1:78607411-78607626	ENSG00000238015,ENSG00000137959,ENSG00000212308
chr1	78608132	78608333	1:78608132-78608333	ENSG00000238015,ENSG00000137959
chr1	78617538	78617935	1:78617538-78617935	ENSG00000235400,ENSG00000238015,ENSG00000137965,ENSG00000137959
chr1	78649619	78649949	1:78649619-78649949	ENSG00000238015,ENSG00000137965,ENSG00000137959
chr1	78676445	78676691	1:78676445-78676691	ENSG00000235400,ENSG00000238015,ENSG00000137965,ENSG00000137959
chr1	78688744	78688973	1:78688744-78688973	ENSG00000235400,ENSG00000238015
chr1	78836759	78837046	1:78836759-78837046	ENSG00000235400
chr1	78839790	78840015	1:78839790-78840015	ENSG00000235400
chr1	78855318	78855647	1:78855318-78855647	ENSG00000235400
chr1	78911940	78912296	1:78911940-78912296	ENSG00000162618
chr1	79006580	79006984	1:79006580-79006984	ENSG00000162618
chr1	79040798	79041017	1:79040798-79041017	ENSG00000230787,ENSG00000162618
chr1	79042128	79042400	1:79042128-79042400	ENSG00000230787,ENSG00000162618
chr1	79045087	79045297	1:79045087-79045297	ENSG00000230787
chr1	79052868	79053268	1:79052868-79053268	ENSG00000230787
chr1	79193122	79193790	1:79193122-79193790	ENSG00000162618
chr1	79259832	79260073	1:79259832-79260073	ENSG00000285462,ENSG00000235011,ENSG00000282898,ENSG00000235400
chr1	79265327	79265635	1:79265327-79265635	ENSG00000285462,ENSG00000235011,ENSG00000282898
chr1	79353320	79353574	1:79353320-79353574	ENSG00000285462,ENSG00000235011,ENSG00000282898,ENSG00000235400
chr1	79497192	79497501	1:79497192-79497501	ENSG00000224326,ENSG00000234108,ENSG00000227062,ENSG00000213559,ENSG00000225598,ENSG00000236407,ENSG00000277670,ENSG00000260322,ENSG00000235756,ENSG00000232676,ENSG00000285462,ENSG00000235011,ENSG00000282898
chr1	79664118	79664340	1:79664118-79664340	ENSG00000260322,ENSG00000232676
chr1	79667942	79668383	1:79667942-79668383	ENSG00000227062,ENSG00000213559,ENSG00000260322,ENSG00000235756,ENSG00000232676,ENSG00000235011,ENSG00000282898
chr1	79702669	79703000	1:79702669-79703000	ENSG00000224326,ENSG00000277670,ENSG00000260322,ENSG00000235756,ENSG00000232676
chr1	79737236	79737552	1:79737236-79737552	ENSG00000234184,ENSG00000224326,ENSG00000234108,ENSG00000227062,ENSG00000213559,ENSG00000277670,ENSG00000260322,ENSG00000235756,ENSG00000232676,ENSG00000285462,ENSG00000235011,ENSG00000282898,ENSG00000235400
chr1	79777797	79778157	1:79777797-79778157	ENSG00000224326,ENSG00000234108,ENSG00000277670,ENSG00000260322,ENSG00000235756,ENSG00000232676,ENSG00000235011,ENSG00000282898
chr1	79859683	79859883	1:79859683-79859883	ENSG00000260322,ENSG00000235756
chr1	79975852	79976052	1:79975852-79976052	ENSG00000277670,ENSG00000260322,ENSG00000235756
chr1	79982343	79982635	1:79982343-79982635	ENSG00000277670,ENSG00000260322,ENSG00000235756
chr1	80059860	80060136	1:80059860-80060136	ENSG00000277670,ENSG00000260322,ENSG00000235756,ENSG00000285409
chr1	80184781	80185127	1:80184781-80185127	ENSG00000234184,ENSG00000224326,ENSG00000234108,ENSG00000227062,ENSG00000213559,ENSG00000225598,ENSG00000236407,ENSG00000277670,ENSG00000260322,ENSG00000235756
chr1	80195633	80196050	1:80195633-80196050	ENSG00000234184,ENSG00000224326,ENSG00000234108,ENSG00000227062,ENSG00000213559,ENSG00000225598,ENSG00000236407,ENSG00000277670,ENSG00000260322,ENSG00000235756
chr1	80218154	80218462	1:80218154-80218462	ENSG00000227937,ENSG00000234184,ENSG00000224326,ENSG00000234108,ENSG00000227062,ENSG00000213559,ENSG00000225598,ENSG00000236407,ENSG00000277670,ENSG00000260322,ENSG00000235756
chr1	80234853	80235150	1:80234853-80235150	ENSG00000234184,ENSG00000224326,ENSG00000234108,ENSG00000227062,ENSG00000213559,ENSG00000225598,ENSG00000236407,ENSG00000277670,ENSG00000260322,ENSG00000235756
chr1	80343028	80343300	1:80343028-80343300	ENSG00000234184,ENSG00000224326,ENSG00000234108,ENSG00000227062,ENSG00000213559,ENSG00000225598,ENSG00000236407,ENSG00000277670,ENSG00000235756
chr1	80685284	80685619	1:80685284-80685619	ENSG00000227937,ENSG00000234184,ENSG00000224326,ENSG00000234108,ENSG00000227062,ENSG00000213559,ENSG00000225598,ENSG00000236407,ENSG00000260322
chr1	80868450	80868830	1:80868450-80868830	ENSG00000229752,ENSG00000227937,ENSG00000234184,ENSG00000224326,ENSG00000234108,ENSG00000227062,ENSG00000213559
chr1	80892460	80893427	1:80892460-80893427	ENSG00000229752,ENSG00000227937,ENSG00000234184,ENSG00000224326,ENSG00000234108,ENSG00000227062,ENSG00000213559,ENSG00000225598,ENSG00000236407
chr1	80916173	80916373	1:80916173-80916373	ENSG00000229752,ENSG00000227937,ENSG00000234184,ENSG00000224326,ENSG00000234108,ENSG00000227062,ENSG00000213559
chr1	81113740	81114039	1:81113740-81114039	ENSG00000229752,ENSG00000227937
chr1	81179296	81179588	1:81179296-81179588	ENSG00000223026,ENSG00000229752,ENSG00000227937,ENSG00000213559
chr1	81208415	81208757	1:81208415-81208757	ENSG00000223026,ENSG00000285179,ENSG00000235089,ENSG00000227937
chr1	81228939	81229234	1:81228939-81229234	ENSG00000223026,ENSG00000227937
chr1	81238581	81238781	1:81238581-81238781	ENSG00000223026,ENSG00000227937
chr1	81266487	81266908	1:81266487-81266908	ENSG00000223026
chr1	81305936	81306498	1:81305936-81306498	ENSG00000117114
chr1	81340237	81340834	1:81340237-81340834	ENSG00000215875
chr1	81407586	81407786	1:81407586-81407786	ENSG00000224494,ENSG00000117114
chr1	81407912	81408244	1:81407912-81408244	ENSG00000224494,ENSG00000227288,ENSG00000215875,ENSG00000117114
chr1	81414442	81414790	1:81414442-81414790	ENSG00000224494,ENSG00000227288,ENSG00000227960,ENSG00000234683,ENSG00000215875,ENSG00000117114
chr1	81470276	81470613	1:81470276-81470613	ENSG00000224494,ENSG00000227288,ENSG00000227960,ENSG00000234953,ENSG00000242598,ENSG00000234683,ENSG00000215875
chr1	81518056	81518304	1:81518056-81518304	ENSG00000224494,ENSG00000227288,ENSG00000227960,ENSG00000234953,ENSG00000242598,ENSG00000234683
chr1	81549588	81549868	1:81549588-81549868	ENSG00000224494,ENSG00000227288,ENSG00000227960,ENSG00000234953,ENSG00000242598,ENSG00000234683,ENSG00000215875
chr1	81617371	81617659	1:81617371-81617659	ENSG00000234953,ENSG00000242598,ENSG00000236676,ENSG00000234683,ENSG00000215875
chr1	81757471	81757763	1:81757471-81757763	ENSG00000234683,ENSG00000215875
chr1	81800855	81801497	1:81800855-81801497	ENSG00000117114
chr1	81802782	81803074	1:81802782-81803074	ENSG00000117114
chr1	81923004	81923236	1:81923004-81923236	-
chr1	81950136	81950336	1:81950136-81950336	ENSG00000117114
chr1	82090130	82090417	1:82090130-82090417	-
chr1	82116952	82117293	1:82116952-82117293	-
chr1	82225470	82225776	1:82225470-82225776	-
chr1	82264758	82265010	1:82264758-82265010	ENSG00000233290
chr1	82395468	82395785	1:82395468-82395785	ENSG00000231364
chr1	82437649	82437927	1:82437649-82437927	-
chr1	82466903	82467234	1:82466903-82467234	ENSG00000215875
chr1	82555556	82555984	1:82555556-82555984	ENSG00000233290
chr1	82578514	82578810	1:82578514-82578810	-
chr1	82598846	82599328	1:82598846-82599328	ENSG00000285782,ENSG00000231364
chr1	82704450	82704919	1:82704450-82704919	ENSG00000230817,ENSG00000285782,ENSG00000231364
chr1	82710178	82710683	1:82710178-82710683	ENSG00000285782
chr1	82741064	82741264	1:82741064-82741264	ENSG00000285782
chr1	82795727	82796068	1:82795727-82796068	ENSG00000233290,ENSG00000285782
chr1	82920432	82920697	1:82920432-82920697	ENSG00000230817
chr1	82920930	82921189	1:82920930-82921189	ENSG00000230817,ENSG00000231364
chr1	82931062	82931407	1:82931062-82931407	ENSG00000230817,ENSG00000285782,ENSG00000231364
chr1	82979667	82980150	1:82979667-82980150	ENSG00000236268
chr1	82992769	82992969	1:82992769-82992969	ENSG00000236268,ENSG00000231364
chr1	83137149	83137465	1:83137149-83137465	ENSG00000285782,ENSG00000231364
chr1	83508445	83508758	1:83508445-83508758	ENSG00000285782,ENSG00000231364
chr1	83559177	83559427	1:83559177-83559427	ENSG00000285782,ENSG00000231364
chr1	83692638	83692857	1:83692638-83692857	ENSG00000231364,ENSG00000237076
chr1	83693873	83694148	1:83693873-83694148	ENSG00000231364,ENSG00000237076
chr1	83724239	83724539	1:83724239-83724539	ENSG00000285782,ENSG00000231364,ENSG00000237076
chr1	83761182	83761469	1:83761182-83761469	ENSG00000231364,ENSG00000233008,ENSG00000237076
chr1	83818859	83819359	1:83818859-83819359	ENSG00000285782,ENSG00000237076,ENSG00000285201,ENSG00000229486
chr1	83857151	83857379	1:83857151-83857379	ENSG00000233008
chr1	83860443	83861196	1:83860443-83861196	ENSG00000233008
chr1	83882934	83883302	1:83882934-83883302	ENSG00000233008,ENSG00000137941
chr1	83918878	83919258	1:83918878-83919258	ENSG00000137941,ENSG00000285201,ENSG00000229486,ENSG00000233061
chr1	83931740	83931990	1:83931740-83931990	ENSG00000285201,ENSG00000229486,ENSG00000233061
chr1	83960142	83960541	1:83960142-83960541	ENSG00000137941,ENSG00000285201,ENSG00000229486,ENSG00000233061
chr1	83998721	83999639	1:83998721-83999639	ENSG00000137941,ENSG00000285201,ENSG00000229486,ENSG00000233061
chr1	84077421	84078475	1:84077421-84078475	ENSG00000213540,ENSG00000142875,ENSG00000271576,ENSG00000285201,ENSG00000229486,ENSG00000233061
chr1	84103318	84103744	1:84103318-84103744	ENSG00000137976,ENSG00000213540,ENSG00000271576,ENSG00000285201,ENSG00000229486,ENSG00000233061
chr1	84122856	84123056	1:84122856-84123056	ENSG00000213540,ENSG00000285201,ENSG00000229486,ENSG00000233061
chr1	84144125	84144485	1:84144125-84144485	ENSG00000137976,ENSG00000142875
chr1	84145136	84145493	1:84145136-84145493	ENSG00000142875
chr1	84156406	84156606	1:84156406-84156606	ENSG00000142875
chr1	84159567	84159767	1:84159567-84159767	ENSG00000142875
chr1	84164627	84164833	1:84164627-84164833	ENSG00000142875
chr1	84202225	84202517	1:84202225-84202517	ENSG00000249237
chr1	84202603	84202803	1:84202603-84202803	-
chr1	84225661	84226067	1:84225661-84226067	ENSG00000137976,ENSG00000249237,ENSG00000226970
chr1	84245500	84246534	1:84245500-84246534	ENSG00000137976,ENSG00000249237,ENSG00000226970
chr1	84255639	84255882	1:84255639-84255882	ENSG00000137976,ENSG00000249237,ENSG00000199959,ENSG00000226970
chr1	84271443	84271753	1:84271443-84271753	ENSG00000137976,ENSG00000249237,ENSG00000199959
chr1	84298316	84298675	1:84298316-84298675	ENSG00000249237,ENSG00000203943
chr1	84301504	84301794	1:84301504-84301794	ENSG00000249237,ENSG00000203943
chr1	84365750	84366090	1:84365750-84366090	ENSG00000137976,ENSG00000240520,ENSG00000249237
chr1	84433763	84434153	1:84433763-84434153	ENSG00000137976,ENSG00000249237,ENSG00000285374
chr1	84437332	84437643	1:84437332-84437643	ENSG00000137976,ENSG00000285374
chr1	84442243	84442694	1:84442243-84442694	ENSG00000285361,ENSG00000137976,ENSG00000249237,ENSG00000232622,ENSG00000180869,ENSG00000285374,ENSG00000122432,ENSG00000117133
chr1	84479122	84479805	1:84479122-84479805	ENSG00000285361,ENSG00000285374,ENSG00000122432,ENSG00000174021,ENSG00000117133
chr1	84497926	84498208	1:84497926-84498208	ENSG00000122432,ENSG00000174021
chr1	84505812	84506901	1:84505812-84506901	ENSG00000285374,ENSG00000284882,ENSG00000117151,ENSG00000122432,ENSG00000174021
chr1	84557756	84557956	1:84557756-84557956	ENSG00000285374,ENSG00000284882,ENSG00000117151,ENSG00000122432,ENSG00000285851
chr1	84573934	84574706	1:84573934-84574706	ENSG00000285374,ENSG00000284882,ENSG00000117151,ENSG00000122432,ENSG00000285851,ENSG00000174021
chr1	84620642	84621277	1:84620642-84621277	ENSG00000137976,ENSG00000232622,ENSG00000180869,ENSG00000285374,ENSG00000284882,ENSG00000117151,ENSG00000122432
chr1	84689827	84690929	1:84689827-84690929	ENSG00000117155,ENSG00000232622,ENSG00000180869
chr1	84721222	84721438	1:84721222-84721438	ENSG00000232622,ENSG00000180869
chr1	84753576	84753867	1:84753576-84753867	ENSG00000232622,ENSG00000180869,ENSG00000285374
chr1	84759056	84759405	1:84759056-84759405	ENSG00000232622,ENSG00000180869,ENSG00000285374
chr1	84772401	84772704	1:84772401-84772704	ENSG00000232622,ENSG00000180869
chr1	84779907	84780332	1:84779907-84780332	ENSG00000285325,ENSG00000232622,ENSG00000180869
chr1	84782503	84782806	1:84782503-84782806	ENSG00000285325
chr1	84796069	84796304	1:84796069-84796304	ENSG00000285325
chr1	84847380	84847630	1:84847380-84847630	ENSG00000171517
chr1	84854360	84854703	1:84854360-84854703	ENSG00000171517
chr1	84892545	84892968	1:84892545-84892968	ENSG00000171517
chr1	84893149	84893559	1:84893149-84893559	ENSG00000171517
chr1	84936220	84936551	1:84936220-84936551	-
chr1	84944705	84945546	1:84944705-84945546	ENSG00000223254,ENSG00000162642,ENSG00000153898
chr1	84996977	84997283	1:84996977-84997283	ENSG00000162643,ENSG00000153898
chr1	84998985	84999236	1:84998985-84999236	ENSG00000162643,ENSG00000153898
chr1	85027763	85027968	1:85027763-85027968	ENSG00000055732
chr1	85048074	85048296	1:85048074-85048296	ENSG00000055732
chr1	85048394	85048599	1:85048394-85048599	ENSG00000055732
chr1	85061988	85062500	1:85061988-85062500	ENSG00000280099,ENSG00000055732,ENSG00000162643
chr1	85091776	85092035	1:85091776-85092035	-
chr1	85109432	85109733	1:85109432-85109733	ENSG00000223254,ENSG00000162642,ENSG00000280099
chr1	85116948	85117148	1:85116948-85117148	ENSG00000280099,ENSG00000266110
chr1	85135237	85135489	1:85135237-85135489	ENSG00000280099,ENSG00000266110
chr1	85200833	85201804	1:85200833-85201804	ENSG00000162642,ENSG00000097096,ENSG00000280099
chr1	85224747	85225363	1:85224747-85225363	ENSG00000097096,ENSG00000280099
chr1	85230717	85230974	1:85230717-85230974	ENSG00000280099
chr1	85254868	85255068	1:85254868-85255068	ENSG00000223254,ENSG00000162642
chr1	85259498	85259923	1:85259498-85259923	ENSG00000223653,ENSG00000142867,ENSG00000223254,ENSG00000162642,ENSG00000097096,ENSG00000280099
chr1	85276104	85277039	1:85276104-85277039	ENSG00000223653,ENSG00000142867,ENSG00000223254,ENSG00000162642
chr1	85308144	85308471	1:85308144-85308471	ENSG00000230285,ENSG00000199934,ENSG00000142871,ENSG00000272691,ENSG00000199459,ENSG00000153904
chr1	85321618	85321833	1:85321618-85321833	ENSG00000199459
chr1	85335055	85335289	1:85335055-85335289	ENSG00000199934,ENSG00000199459
chr1	85343916	85344116	1:85343916-85344116	ENSG00000199459
chr1	85363229	85363429	1:85363229-85363429	ENSG00000199459
chr1	85417886	85418241	1:85417886-85418241	ENSG00000199934,ENSG00000199459,ENSG00000153904
chr1	85464466	85465390	1:85464466-85465390	ENSG00000199934,ENSG00000273264,ENSG00000199459,ENSG00000153904
chr1	85490562	85490960	1:85490562-85490960	ENSG00000230285,ENSG00000199934,ENSG00000282057,ENSG00000273264,ENSG00000199459,ENSG00000153904
chr1	85502852	85503054	1:85502852-85503054	ENSG00000230285,ENSG00000282057,ENSG00000199459
chr1	85576938	85577269	1:85576938-85577269	ENSG00000230285,ENSG00000199934,ENSG00000142871,ENSG00000272691,ENSG00000282057,ENSG00000153904
chr1	85581218	85581554	1:85581218-85581554	ENSG00000230285,ENSG00000199934,ENSG00000142871,ENSG00000272691,ENSG00000282057,ENSG00000153904
chr1	85615596	85615870	1:85615596-85615870	ENSG00000230285,ENSG00000199934
chr1	85629206	85629446	1:85629206-85629446	ENSG00000230285,ENSG00000199934
chr1	85708107	85708782	1:85708107-85708782	ENSG00000117174,ENSG00000230285,ENSG00000199934
chr1	85782696	85782896	1:85782696-85782896	-
chr1	85838337	85838538	1:85838337-85838538	-
chr1	85850267	85850563	1:85850267-85850563	-
chr1	85867312	85867600	1:85867312-85867600	ENSG00000201620
chr1	85884794	85885002	1:85884794-85885002	ENSG00000201620
chr1	85971615	85971815	1:85971615-85971815	ENSG00000229505
chr1	85984665	85985011	1:85984665-85985011	ENSG00000229505
chr1	85991335	85991604	1:85991335-85991604	ENSG00000229505
chr1	85992872	85993074	1:85992872-85993074	ENSG00000229505
chr1	86018360	86018650	1:86018360-86018650	ENSG00000278281,ENSG00000229505
chr1	86061548	86061991	1:86061548-86061991	ENSG00000278281,ENSG00000229505
chr1	86137406	86137852	1:86137406-86137852	ENSG00000171502
chr1	86155674	86156025	1:86155674-86156025	ENSG00000171502
chr1	86156523	86157094	1:86156523-86157094	ENSG00000171502
chr1	86218813	86219247	1:86218813-86219247	ENSG00000278281
chr1	86224688	86224977	1:86224688-86224977	-
chr1	86227047	86227310	1:86227047-86227310	-
chr1	86233498	86233740	1:86233498-86233740	-
chr1	86296368	86296743	1:86296368-86296743	ENSG00000278281,ENSG00000285210
chr1	86339294	86339753	1:86339294-86339753	ENSG00000278281,ENSG00000122417,ENSG00000285210
chr1	86395896	86396577	1:86395896-86396577	ENSG00000231349,ENSG00000278281,ENSG00000122417
chr1	86419296	86419820	1:86419296-86419820	ENSG00000137975,ENSG00000231349,ENSG00000122417
chr1	86429216	86429528	1:86429216-86429528	ENSG00000137975
chr1	86429859	86430231	1:86429859-86430231	ENSG00000137975
chr1	86441625	86441825	1:86441625-86441825	ENSG00000137975
chr1	86461552	86461960	1:86461552-86461960	ENSG00000224466,ENSG00000016602,ENSG00000016490,ENSG00000137975
chr1	86474081	86474384	1:86474081-86474384	ENSG00000224466,ENSG00000016602,ENSG00000016490
chr1	86500052	86500357	1:86500052-86500357	ENSG00000224466,ENSG00000016602,ENSG00000122417
chr1	86502236	86502480	1:86502236-86502480	ENSG00000224466,ENSG00000016602,ENSG00000122417
chr1	86508059	86508303	1:86508059-86508303	ENSG00000224466,ENSG00000016602
chr1	86585865	86586244	1:86585865-86586244	ENSG00000153923,ENSG00000224466,ENSG00000016602
chr1	86616933	86617276	1:86616933-86617276	ENSG00000153923,ENSG00000224466,ENSG00000016602
chr1	86704054	86705022	1:86704054-86705022	ENSG00000097033,ENSG00000261737,ENSG00000236915
chr1	86705114	86705350	1:86705114-86705350	ENSG00000097033,ENSG00000261737,ENSG00000236915
chr1	86755858	86756120	1:86755858-86756120	-
chr1	86765149	86765434	1:86765149-86765434	ENSG00000267734,ENSG00000230721
chr1	86774288	86774780	1:86774288-86774780	ENSG00000267734,ENSG00000230721,ENSG00000097033,ENSG00000261737,ENSG00000224466
chr1	86788240	86788795	1:86788240-86788795	ENSG00000267734,ENSG00000230721
chr1	86793208	86793494	1:86793208-86793494	ENSG00000230721
chr1	86822469	86822766	1:86822469-86822766	ENSG00000267734,ENSG00000284846
chr1	86826914	86827155	1:86826914-86827155	ENSG00000267734,ENSG00000284846
chr1	86833616	86833936	1:86833616-86833936	ENSG00000267734,ENSG00000153936,ENSG00000183291,ENSG00000284846
chr1	86914041	86914956	1:86914041-86914956	ENSG00000267734,ENSG00000153936,ENSG00000183291
chr1	86965326	86965526	1:86965326-86965526	ENSG00000267734,ENSG00000153936,ENSG00000284846
chr1	86991577	86992129	1:86991577-86992129	ENSG00000267561,ENSG00000267734
chr1	87045915	87046352	1:87045915-87046352	ENSG00000225568,ENSG00000235251,ENSG00000267734
chr1	87115934	87116299	1:87115934-87116299	ENSG00000267272
chr1	87131789	87132118	1:87131789-87132118	ENSG00000267272
chr1	87137406	87137722	1:87137406-87137722	ENSG00000267272
chr1	87151456	87152214	1:87151456-87152214	ENSG00000267272
chr1	87180036	87180552	1:87180036-87180552	ENSG00000284240
chr1	87191725	87191925	1:87191725-87191925	ENSG00000284240
chr1	87204619	87204892	1:87204619-87204892	ENSG00000284240
chr1	87204991	87205269	1:87204991-87205269	ENSG00000284240
chr1	87231795	87232013	1:87231795-87232013	ENSG00000284240
chr1	87280233	87280462	1:87280233-87280462	-
chr1	87286996	87287299	1:87286996-87287299	ENSG00000270507
chr1	87292965	87293257	1:87292965-87293257	ENSG00000227290,ENSG00000270507
chr1	87305177	87305414	1:87305177-87305414	ENSG00000227290
chr1	87328198	87328993	1:87328198-87328993	ENSG00000143013,ENSG00000227290
chr1	87335142	87335663	1:87335142-87335663	ENSG00000143013,ENSG00000227290
chr1	87423737	87424288	1:87423737-87424288	ENSG00000227290,ENSG00000199318
chr1	87435456	87435916	1:87435456-87435916	ENSG00000227290,ENSG00000199318
chr1	87521606	87521868	1:87521606-87521868	ENSG00000227290
chr1	87638660	87639043	1:87638660-87639043	-
chr1	87642604	87643133	1:87642604-87643133	ENSG00000227290
chr1	87644982	87645188	1:87644982-87645188	-
chr1	87678828	87679055	1:87678828-87679055	-
chr1	87683205	87683524	1:87683205-87683524	ENSG00000279778
chr1	87718307	87718511	1:87718307-87718511	-
chr1	87719778	87719978	1:87719778-87719978	-
chr1	87754225	87754429	1:87754225-87754429	ENSG00000279778
chr1	87786847	87787246	1:87786847-87787246	ENSG00000227290,ENSG00000279778,ENSG00000270507
chr1	87840746	87841046	1:87840746-87841046	ENSG00000227290,ENSG00000279778
chr1	87869767	87870098	1:87869767-87870098	ENSG00000279778
chr1	87902812	87903280	1:87902812-87903280	ENSG00000237505,ENSG00000279778
chr1	87953868	87954088	1:87953868-87954088	-
chr1	88022564	88022930	1:88022564-88022930	ENSG00000270507
chr1	88061543	88061816	1:88061543-88061816	ENSG00000270507
chr1	88180555	88180942	1:88180555-88180942	ENSG00000270507,ENSG00000239504,ENSG00000230053,ENSG00000274321,ENSG00000237959
chr1	88462509	88462926	1:88462509-88462926	ENSG00000270507,ENSG00000286758,ENSG00000239504,ENSG00000230053,ENSG00000274321
chr1	88549565	88549836	1:88549565-88549836	ENSG00000237505,ENSG00000270507,ENSG00000239504,ENSG00000230053,ENSG00000274321,ENSG00000237959
chr1	88557117	88557360	1:88557117-88557360	ENSG00000270507,ENSG00000239504,ENSG00000230053,ENSG00000274321,ENSG00000237959
chr1	88595369	88595686	1:88595369-88595686	ENSG00000270507,ENSG00000239504,ENSG00000230053,ENSG00000274321,ENSG00000237959,ENSG00000241975,ENSG00000207234
chr1	88608129	88608486	1:88608129-88608486	ENSG00000270507,ENSG00000230053,ENSG00000274321,ENSG00000237959,ENSG00000235308,ENSG00000241975,ENSG00000207234
chr1	88683848	88684483	1:88683848-88684483	ENSG00000237505,ENSG00000065243,ENSG00000241975,ENSG00000207234
chr1	88684864	88685167	1:88684864-88685167	ENSG00000237505,ENSG00000065243,ENSG00000241975,ENSG00000207234
chr1	88701218	88701638	1:88701218-88701638	ENSG00000237505,ENSG00000065243,ENSG00000241975,ENSG00000207234
chr1	88726784	88727022	1:88726784-88727022	ENSG00000241975,ENSG00000207234
chr1	88751731	88752028	1:88751731-88752028	ENSG00000241975,ENSG00000207234
chr1	88891360	88891897	1:88891360-88891897	ENSG00000235308,ENSG00000137947,ENSG00000241975,ENSG00000207234
chr1	88936000	88936270	1:88936000-88936270	ENSG00000235308,ENSG00000241975,ENSG00000207234
chr1	88947085	88947285	1:88947085-88947285	ENSG00000235308
chr1	88983886	88984169	1:88983886-88984169	ENSG00000234518,ENSG00000117228,ENSG00000213516,ENSG00000137944
chr1	88992513	88993246	1:88992513-88993246	ENSG00000225492,ENSG00000234518,ENSG00000117228,ENSG00000202385,ENSG00000117226,ENSG00000213516,ENSG00000137944
chr1	88998726	88999061	1:88998726-88999061	ENSG00000183347,ENSG00000225492,ENSG00000234518,ENSG00000117228,ENSG00000202385,ENSG00000117226,ENSG00000213516,ENSG00000137944
chr1	89022334	89022588	1:89022334-89022588	ENSG00000234518,ENSG00000117228,ENSG00000202385,ENSG00000117226
chr1	89022817	89023017	1:89022817-89023017	ENSG00000234518,ENSG00000117228,ENSG00000202385,ENSG00000117226
chr1	89126036	89126346	1:89126036-89126346	ENSG00000225492,ENSG00000213512,ENSG00000286802,ENSG00000162645,ENSG00000234518,ENSG00000117228
chr1	89200613	89201083	1:89200613-89201083	ENSG00000162654,ENSG00000284734,ENSG00000284637,ENSG00000233235,ENSG00000215874,ENSG00000225492,ENSG00000213512,ENSG00000162645,ENSG00000234518,ENSG00000117228
chr1	89219703	89220200	1:89219703-89220200	ENSG00000162654,ENSG00000284734,ENSG00000284637,ENSG00000233235,ENSG00000215874,ENSG00000225492,ENSG00000213512,ENSG00000234518,ENSG00000117228
chr1	89261575	89261775	1:89261575-89261775	ENSG00000154451,ENSG00000237568,ENSG00000233235,ENSG00000213512
chr1	89272749	89273090	1:89272749-89273090	ENSG00000154451,ENSG00000237568,ENSG00000233235,ENSG00000215874,ENSG00000225492,ENSG00000213512,ENSG00000234518,ENSG00000117228
chr1	89295207	89295592	1:89295207-89295592	ENSG00000237568,ENSG00000238081,ENSG00000233235,ENSG00000215874,ENSG00000225492,ENSG00000213512,ENSG00000234518,ENSG00000117228
chr1	89358375	89358647	1:89358375-89358647	ENSG00000233235,ENSG00000183347,ENSG00000215874,ENSG00000225492,ENSG00000213512,ENSG00000234518,ENSG00000117228
chr1	89451039	89451338	1:89451039-89451338	ENSG00000215874,ENSG00000225492,ENSG00000234518,ENSG00000117228
chr1	89455157	89455441	1:89455157-89455441	ENSG00000215874,ENSG00000225492,ENSG00000234518,ENSG00000117228
chr1	89466357	89466711	1:89466357-89466711	ENSG00000215874,ENSG00000225492,ENSG00000288629,ENSG00000234518
chr1	89483302	89483585	1:89483302-89483585	ENSG00000215874,ENSG00000225492,ENSG00000288629
chr1	89488097	89488297	1:89488097-89488297	ENSG00000288629
chr1	89519862	89520064	1:89519862-89520064	ENSG00000286548,ENSG00000197147,ENSG00000288629
chr1	89524037	89524449	1:89524037-89524449	ENSG00000286548,ENSG00000197147,ENSG00000288629
chr1	89524541	89525010	1:89524541-89525010	ENSG00000286548,ENSG00000197147,ENSG00000288629
chr1	89538290	89538710	1:89538290-89538710	ENSG00000225492,ENSG00000286548,ENSG00000197147,ENSG00000288629
chr1	89540479	89540754	1:89540479-89540754	ENSG00000286548,ENSG00000288629
chr1	89545606	89545922	1:89545606-89545922	ENSG00000286548,ENSG00000197147,ENSG00000288629
chr1	89599080	89599368	1:89599080-89599368	ENSG00000286548,ENSG00000197147,ENSG00000288629,ENSG00000231999
chr1	89615997	89616202	1:89615997-89616202	ENSG00000288629,ENSG00000231999,ENSG00000230735,ENSG00000171488,ENSG00000271949
chr1	89632483	89633604	1:89632483-89633604	ENSG00000231999,ENSG00000230735,ENSG00000171488,ENSG00000271949,ENSG00000226394
chr1	89670140	89670498	1:89670140-89670498	ENSG00000215874,ENSG00000231999,ENSG00000171488,ENSG00000271949,ENSG00000226394
chr1	89692755	89693052	1:89692755-89693052	ENSG00000271949,ENSG00000226394
chr1	89701807	89702017	1:89701807-89702017	ENSG00000226394
chr1	89719603	89719984	1:89719603-89719984	ENSG00000231999,ENSG00000271949,ENSG00000226394
chr1	89754469	89754801	1:89754469-89754801	ENSG00000171488
chr1	89757511	89757974	1:89757511-89757974	ENSG00000231999,ENSG00000171488,ENSG00000271949
chr1	89762991	89763548	1:89762991-89763548	ENSG00000231999,ENSG00000230735,ENSG00000171488,ENSG00000271949,ENSG00000226394
chr1	89780741	89780986	1:89780741-89780986	ENSG00000231613
chr1	89786658	89786933	1:89786658-89786933	ENSG00000231613
chr1	89799492	89799813	1:89799492-89799813	ENSG00000231613
chr1	89804699	89805052	1:89804699-89805052	ENSG00000231613,ENSG00000171492,ENSG00000252797,ENSG00000228175
chr1	89815745	89815945	1:89815745-89815945	ENSG00000272931,ENSG00000171492
chr1	89820751	89821105	1:89820751-89821105	ENSG00000272931,ENSG00000171492
chr1	89821310	89821661	1:89821310-89821661	ENSG00000272931,ENSG00000171492
chr1	89823656	89824010	1:89823656-89824010	ENSG00000272931,ENSG00000171492
chr1	89843077	89843741	1:89843077-89843741	ENSG00000272931,ENSG00000171492
chr1	89855866	89856067	1:89855866-89856067	-
chr1	89873860	89874075	1:89873860-89874075	-
chr1	89877728	89877958	1:89877728-89877958	-
chr1	89890746	89891055	1:89890746-89891055	-
chr1	89896164	89896606	1:89896164-89896606	-
chr1	89902381	89902581	1:89902381-89902581	-
chr1	89906663	89907000	1:89906663-89907000	-
chr1	89909102	89909421	1:89909102-89909421	-
chr1	89941108	89941490	1:89941108-89941490	ENSG00000272672
chr1	89952926	89953510	1:89952926-89953510	ENSG00000272672
chr1	89973457	89973776	1:89973457-89973776	ENSG00000252797
chr1	89975569	89975853	1:89975569-89975853	ENSG00000252797
chr1	89987228	89987559	1:89987228-89987559	ENSG00000171492,ENSG00000252797,ENSG00000228175,ENSG00000162664
chr1	89994746	89995656	1:89994746-89995656	ENSG00000252797,ENSG00000228175,ENSG00000162664
chr1	90001056	90001297	1:90001056-90001297	ENSG00000162664
chr1	90045862	90046296	1:90045862-90046296	ENSG00000287015
chr1	90114583	90114859	1:90114583-90114859	ENSG00000287406,ENSG00000212459,ENSG00000287372,ENSG00000229201,ENSG00000199666
chr1	90133077	90133433	1:90133077-90133433	ENSG00000287406,ENSG00000212459,ENSG00000287372,ENSG00000229201,ENSG00000199666
chr1	90176579	90176932	1:90176579-90176932	ENSG00000287406,ENSG00000212459,ENSG00000287372,ENSG00000229201,ENSG00000199666
chr1	90221215	90221415	1:90221215-90221415	ENSG00000287406,ENSG00000212459,ENSG00000287372
chr1	90325171	90325658	1:90325171-90325658	ENSG00000287406,ENSG00000212459,ENSG00000287372,ENSG00000229201,ENSG00000199666
chr1	90339771	90340197	1:90339771-90340197	ENSG00000287406,ENSG00000212459,ENSG00000287372
chr1	90340661	90340946	1:90340661-90340946	ENSG00000287406,ENSG00000212459,ENSG00000287372,ENSG00000229201,ENSG00000199666
chr1	90514402	90514640	1:90514402-90514640	ENSG00000287372,ENSG00000229201,ENSG00000199666
chr1	90579165	90579562	1:90579165-90579562	ENSG00000287372,ENSG00000229201,ENSG00000199666
chr1	90706943	90707226	1:90706943-90707226	ENSG00000199666,ENSG00000143032,ENSG00000287076
chr1	90717960	90718204	1:90717960-90718204	ENSG00000199666,ENSG00000143032,ENSG00000287076
chr1	90721497	90721770	1:90721497-90721770	ENSG00000199666,ENSG00000143032,ENSG00000287076,ENSG00000285532
chr1	90729479	90729783	1:90729479-90729783	ENSG00000199666,ENSG00000143032,ENSG00000287076,ENSG00000285532,ENSG00000272094,ENSG00000232882
chr1	90798393	90798677	1:90798393-90798677	ENSG00000199666,ENSG00000233593,ENSG00000285532,ENSG00000272094,ENSG00000232882
chr1	90811598	90812065	1:90811598-90812065	ENSG00000199666,ENSG00000233593,ENSG00000285532,ENSG00000272094,ENSG00000232882
chr1	90851443	90851875	1:90851443-90851875	ENSG00000233593,ENSG00000285532,ENSG00000225446,ENSG00000272094,ENSG00000232882
chr1	90925984	90926568	1:90925984-90926568	ENSG00000285532,ENSG00000272094,ENSG00000232882,ENSG00000122482
chr1	90964503	90964733	1:90964503-90964733	ENSG00000272094,ENSG00000232882,ENSG00000122482
chr1	90986928	90987251	1:90986928-90987251	ENSG00000232882,ENSG00000122482
chr1	91021330	91022479	1:91021330-91022479	ENSG00000122482,ENSG00000232393
chr1	91063437	91063711	1:91063437-91063711	ENSG00000232882
chr1	91165293	91165585	1:91165293-91165585	ENSG00000232882,ENSG00000206817,ENSG00000215873
chr1	91166126	91166445	1:91166126-91166445	ENSG00000272094,ENSG00000232882,ENSG00000206817,ENSG00000215873
chr1	91278800	91279024	1:91278800-91279024	ENSG00000206817,ENSG00000215873,ENSG00000137948
chr1	91282766	91283028	1:91282766-91283028	ENSG00000162669,ENSG00000206817,ENSG00000215873,ENSG00000137948
chr1	91404250	91404974	1:91404250-91404974	ENSG00000162669,ENSG00000206817,ENSG00000215873
chr1	91499971	91500190	1:91499971-91500190	ENSG00000097046,ENSG00000137948
chr1	91500658	91501718	1:91500658-91501718	ENSG00000097046,ENSG00000137948
chr1	91502011	91502271	1:91502011-91502271	ENSG00000097046,ENSG00000137948
chr1	91556145	91556502	1:91556145-91556502	ENSG00000241318,ENSG00000229067,ENSG00000203914,ENSG00000239794,ENSG00000137948
chr1	91591130	91591537	1:91591130-91591537	ENSG00000241318,ENSG00000229067,ENSG00000203914,ENSG00000137948
chr1	91684856	91685210	1:91684856-91685210	ENSG00000241318,ENSG00000229067,ENSG00000203914,ENSG00000239794,ENSG00000137948
chr1	91713488	91713787	1:91713488-91713787	ENSG00000241318,ENSG00000203914,ENSG00000069702,ENSG00000239794
chr1	91729991	91730273	1:91729991-91730273	ENSG00000241318,ENSG00000203914,ENSG00000069702,ENSG00000239794
chr1	91766011	91766241	1:91766011-91766241	ENSG00000203914,ENSG00000069702,ENSG00000239794
chr1	91791774	91792035	1:91791774-91792035	ENSG00000203914,ENSG00000239794
chr1	91804681	91804977	1:91804681-91804977	ENSG00000203914,ENSG00000239794
chr1	91845982	91846299	1:91845982-91846299	ENSG00000203914,ENSG00000069702,ENSG00000239794
chr1	91885900	91886328	1:91885900-91886328	ENSG00000241318,ENSG00000203914,ENSG00000069702,ENSG00000239794
chr1	91886753	91887007	1:91886753-91887007	ENSG00000069702,ENSG00000239794
chr1	92016698	92017195	1:92016698-92017195	ENSG00000137948,ENSG00000172031,ENSG00000233228,ENSG00000273487,ENSG00000203910,ENSG00000233125
chr1	92026821	92027160	1:92026821-92027160	ENSG00000137948,ENSG00000172031,ENSG00000233228,ENSG00000273487,ENSG00000203910,ENSG00000233125
chr1	92029844	92030079	1:92029844-92030079	ENSG00000137948,ENSG00000172031,ENSG00000233228
chr1	92080143	92081027	1:92080143-92081027	ENSG00000137948,ENSG00000233228,ENSG00000230667,ENSG00000189195,ENSG00000224678,ENSG00000273487,ENSG00000203910,ENSG00000233125
chr1	92096345	92096624	1:92096345-92096624	ENSG00000137948,ENSG00000233228,ENSG00000230667,ENSG00000189195,ENSG00000224678,ENSG00000273487,ENSG00000203910,ENSG00000233125
chr1	92123901	92124261	1:92123901-92124261	ENSG00000233228,ENSG00000224678,ENSG00000233401,ENSG00000273487,ENSG00000203910,ENSG00000233125
chr1	92202063	92202263	1:92202063-92202263	ENSG00000273487,ENSG00000226773,ENSG00000203910,ENSG00000233125
chr1	92298596	92299168	1:92298596-92299168	ENSG00000137948,ENSG00000233125,ENSG00000174842,ENSG00000122484
chr1	92317805	92318177	1:92317805-92318177	ENSG00000273487,ENSG00000203910,ENSG00000233125,ENSG00000174842,ENSG00000122484,ENSG00000242764,ENSG00000223787
chr1	92363026	92363404	1:92363026-92363404	ENSG00000233125,ENSG00000242764
chr1	92374296	92374496	1:92374296-92374496	ENSG00000242764
chr1	92376399	92376833	1:92376399-92376833	ENSG00000137948,ENSG00000273487,ENSG00000203910,ENSG00000233125,ENSG00000242764,ENSG00000223787
chr1	92410820	92411025	1:92410820-92411025	ENSG00000242764
chr1	92446644	92446961	1:92446644-92446961	ENSG00000242764
chr1	92459726	92460435	1:92459726-92460435	ENSG00000233125,ENSG00000242764,ENSG00000162676,ENSG00000223787
chr1	92461849	92462072	1:92461849-92462072	ENSG00000223787
chr1	92476283	92476642	1:92476283-92476642	ENSG00000162676,ENSG00000223787
chr1	92485906	92486372	1:92485906-92486372	ENSG00000162676,ENSG00000223787
chr1	92486849	92487154	1:92486849-92487154	ENSG00000162676,ENSG00000223787
chr1	92538078	92538280	1:92538078-92538280	ENSG00000223787
chr1	92544652	92545161	1:92544652-92545161	ENSG00000137948,ENSG00000203910,ENSG00000233125,ENSG00000242764,ENSG00000223787
chr1	92654245	92654450	1:92654245-92654450	ENSG00000229992,ENSG00000201317,ENSG00000225505
chr1	92692002	92692231	1:92692002-92692231	ENSG00000201317,ENSG00000225505,ENSG00000223896
chr1	92749116	92749327	1:92749116-92749327	ENSG00000201317,ENSG00000225505,ENSG00000234202,ENSG00000223896
chr1	92785018	92785674	1:92785018-92785674	ENSG00000067208,ENSG00000225505,ENSG00000223896,ENSG00000207523
chr1	92804667	92805110	1:92804667-92805110	ENSG00000067208,ENSG00000225505,ENSG00000223896,ENSG00000222664,ENSG00000251837
chr1	92831738	92832445	1:92831738-92832445	ENSG00000225505,ENSG00000223896,ENSG00000122406,ENSG00000206680,ENSG00000207523,ENSG00000207022,ENSG00000229052,ENSG00000252752,ENSG00000222664,ENSG00000251837
chr1	92858880	92859234	1:92858880-92859234	ENSG00000122406,ENSG00000154511,ENSG00000206680,ENSG00000207523,ENSG00000207022,ENSG00000229052,ENSG00000252121,ENSG00000239710,ENSG00000287797,ENSG00000252752,ENSG00000222664,ENSG00000251837
chr1	92960392	92960762	1:92960392-92960762	ENSG00000154511,ENSG00000207022,ENSG00000229052,ENSG00000252121,ENSG00000239710,ENSG00000287797,ENSG00000252752,ENSG00000222664,ENSG00000251837
chr1	92961168	92961774	1:92961168-92961774	ENSG00000154511,ENSG00000207523,ENSG00000207022,ENSG00000229052,ENSG00000252121,ENSG00000239710,ENSG00000287797,ENSG00000252752,ENSG00000222664,ENSG00000251837
chr1	92973635	92973843	1:92973635-92973843	ENSG00000154511,ENSG00000229052,ENSG00000252121,ENSG00000239710,ENSG00000287797,ENSG00000252752,ENSG00000222664,ENSG00000251837
chr1	92994175	92994384	1:92994175-92994384	ENSG00000154511,ENSG00000207523,ENSG00000207022,ENSG00000229052,ENSG00000252121,ENSG00000239710,ENSG00000287797,ENSG00000252752,ENSG00000222664,ENSG00000251837
chr1	93078967	93079444	1:93078967-93079444	ENSG00000252752,ENSG00000222664,ENSG00000251837,ENSG00000143033,ENSG00000225297,ENSG00000229567
chr1	93080474	93080708	1:93080474-93080708	ENSG00000252752,ENSG00000222664,ENSG00000251837,ENSG00000143033,ENSG00000229567
chr1	93155410	93155677	1:93155410-93155677	ENSG00000252752,ENSG00000222664,ENSG00000251837,ENSG00000117500,ENSG00000225297,ENSG00000229567
chr1	93170863	93171270	1:93170863-93171270	ENSG00000222664,ENSG00000251837,ENSG00000117500,ENSG00000122483,ENSG00000237003,ENSG00000225297,ENSG00000229567
chr1	93179714	93180041	1:93179714-93180041	ENSG00000117500,ENSG00000122483,ENSG00000225297
chr1	93180279	93180786	1:93180279-93180786	ENSG00000222664,ENSG00000251837,ENSG00000117500,ENSG00000122483,ENSG00000237003,ENSG00000225297,ENSG00000229567
chr1	93186700	93186990	1:93186700-93186990	ENSG00000117500,ENSG00000122483,ENSG00000237003,ENSG00000225297,ENSG00000229567
chr1	93336547	93336747	1:93336547-93336747	ENSG00000223745,ENSG00000229567,ENSG00000117505,ENSG00000229635,ENSG00000207379
chr1	93345563	93346056	1:93345563-93346056	ENSG00000223745,ENSG00000229567,ENSG00000117505,ENSG00000229635,ENSG00000207379
chr1	93442368	93442570	1:93442368-93442570	ENSG00000229635,ENSG00000207379,ENSG00000137942,ENSG00000212601,ENSG00000224093
chr1	93446979	93447302	1:93446979-93447302	ENSG00000229567,ENSG00000229635,ENSG00000207379,ENSG00000137942,ENSG00000212601,ENSG00000224093
chr1	93447955	93448261	1:93447955-93448261	ENSG00000229567,ENSG00000229635,ENSG00000207379,ENSG00000137942,ENSG00000212601,ENSG00000224093
chr1	93552729	93552933	1:93552729-93552933	ENSG00000229635,ENSG00000207379,ENSG00000137942,ENSG00000212601,ENSG00000224093
chr1	93554874	93555088	1:93554874-93555088	ENSG00000229635,ENSG00000207379,ENSG00000137942,ENSG00000212601,ENSG00000224093
chr1	93567544	93567744	1:93567544-93567744	ENSG00000229635,ENSG00000207379,ENSG00000212601,ENSG00000137936,ENSG00000224093
chr1	93695543	93695929	1:93695543-93695929	ENSG00000137936
chr1	93751005	93751249	1:93751005-93751249	ENSG00000224093
chr1	93754358	93754682	1:93754358-93754682	ENSG00000224093
chr1	93758923	93759353	1:93758923-93759353	ENSG00000229567,ENSG00000229635,ENSG00000207379,ENSG00000212601,ENSG00000224093
chr1	93768628	93768835	1:93768628-93768835	ENSG00000207379,ENSG00000137936
chr1	93816900	93817346	1:93816900-93817346	ENSG00000229567,ENSG00000229635,ENSG00000207379,ENSG00000212601,ENSG00000137936,ENSG00000224093,ENSG00000211575,ENSG00000260464,ENSG00000223490,ENSG00000234099,ENSG00000235794,ENSG00000232752,ENSG00000229842,ENSG00000250890,ENSG00000236689,ENSG00000226960,ENSG00000233129
chr1	93844361	93844592	1:93844361-93844592	ENSG00000137936,ENSG00000224093,ENSG00000211575,ENSG00000260464
chr1	93846208	93846495	1:93846208-93846495	ENSG00000137936,ENSG00000224093,ENSG00000211575,ENSG00000260464
chr1	93847063	93847712	1:93847063-93847712	ENSG00000229635,ENSG00000137936,ENSG00000224093,ENSG00000211575,ENSG00000260464,ENSG00000067334
chr1	93879021	93879474	1:93879021-93879474	ENSG00000229567,ENSG00000229635,ENSG00000207379,ENSG00000211575,ENSG00000260464,ENSG00000067334,ENSG00000023909,ENSG00000223490,ENSG00000234099,ENSG00000235794,ENSG00000232752,ENSG00000229842,ENSG00000250890,ENSG00000236689,ENSG00000226960,ENSG00000233129
chr1	93909369	93910020	1:93909369-93910020	ENSG00000067334,ENSG00000023909,ENSG00000223490,ENSG00000234099,ENSG00000235794,ENSG00000232752,ENSG00000229842,ENSG00000250890,ENSG00000236689,ENSG00000226960,ENSG00000233129
chr1	94000556	94000779	1:94000556-94000779	ENSG00000223490,ENSG00000234099,ENSG00000235794,ENSG00000232752,ENSG00000229842,ENSG00000250890,ENSG00000236689,ENSG00000226960,ENSG00000233129,ENSG00000198691
chr1	94017564	94017811	1:94017564-94017811	ENSG00000223490,ENSG00000234099,ENSG00000235794,ENSG00000232752,ENSG00000229842,ENSG00000250890,ENSG00000236689,ENSG00000226960,ENSG00000233129,ENSG00000198691
chr1	94024139	94024361	1:94024139-94024361	ENSG00000223490,ENSG00000234099,ENSG00000235794,ENSG00000232752,ENSG00000229842,ENSG00000250890,ENSG00000236689,ENSG00000226960,ENSG00000233129,ENSG00000198691
chr1	94039565	94039794	1:94039565-94039794	ENSG00000223490,ENSG00000234099,ENSG00000235794,ENSG00000232752,ENSG00000229842,ENSG00000250890,ENSG00000236689,ENSG00000226960,ENSG00000233129,ENSG00000198691,ENSG00000233482,ENSG00000264963,ENSG00000236098
chr1	94045527	94046006	1:94045527-94046006	ENSG00000198691,ENSG00000233482,ENSG00000264963,ENSG00000236098
chr1	94073130	94073404	1:94073130-94073404	ENSG00000198691,ENSG00000233482,ENSG00000264963,ENSG00000236098
chr1	94092167	94092742	1:94092167-94092742	ENSG00000232752,ENSG00000229842,ENSG00000250890,ENSG00000236689,ENSG00000226960,ENSG00000233129,ENSG00000198691,ENSG00000233482,ENSG00000264963,ENSG00000236098
chr1	94099367	94099622	1:94099367-94099622	ENSG00000233482,ENSG00000264963
chr1	94106198	94106532	1:94106198-94106532	ENSG00000233129,ENSG00000198691,ENSG00000233482,ENSG00000264963
chr1	94110049	94110263	1:94110049-94110263	ENSG00000198691,ENSG00000233482,ENSG00000264963
chr1	94231782	94232110	1:94231782-94232110	ENSG00000233482,ENSG00000137962,ENSG00000264963,ENSG00000226835,ENSG00000236098
chr1	94237597	94238037	1:94237597-94238037	ENSG00000137962,ENSG00000226835,ENSG00000236098
chr1	94247258	94247474	1:94247258-94247474	ENSG00000226835
chr1	94247711	94247974	1:94247711-94247974	ENSG00000137962,ENSG00000226835,ENSG00000236098
chr1	94302950	94303626	1:94302950-94303626	ENSG00000264963,ENSG00000226835,ENSG00000178596,ENSG00000236098
chr1	94329923	94330220	1:94329923-94330220	ENSG00000233482,ENSG00000264963,ENSG00000236098
chr1	94335883	94336118	1:94335883-94336118	ENSG00000198691,ENSG00000236098
chr1	94339560	94339926	1:94339560-94339926	ENSG00000233129,ENSG00000198691,ENSG00000233482,ENSG00000264963,ENSG00000236098
chr1	94382182	94382451	1:94382182-94382451	ENSG00000232752,ENSG00000229842,ENSG00000250890,ENSG00000236689,ENSG00000226960,ENSG00000232918
chr1	94384846	94385272	1:94384846-94385272	ENSG00000233129,ENSG00000232918
chr1	94411358	94411674	1:94411358-94411674	ENSG00000232918,ENSG00000286692,ENSG00000117528
chr1	94417940	94418584	1:94417940-94418584	ENSG00000232918,ENSG00000286692,ENSG00000117528
chr1	94463724	94464072	1:94463724-94464072	ENSG00000233129
chr1	94481454	94481797	1:94481454-94481797	ENSG00000117528
chr1	94514192	94514409	1:94514192-94514409	ENSG00000117528
chr1	94527469	94527744	1:94527469-94527744	ENSG00000117525,ENSG00000223675
chr1	94541627	94542104	1:94541627-94542104	ENSG00000117525,ENSG00000232857
chr1	94575288	94575488	1:94575288-94575488	ENSG00000223675
chr1	94602315	94602798	1:94602315-94602798	ENSG00000117525,ENSG00000223675,ENSG00000232857
chr1	94621497	94621697	1:94621497-94621697	ENSG00000223675,ENSG00000224081,ENSG00000232857
chr1	94635077	94635414	1:94635077-94635414	ENSG00000223675,ENSG00000232857
chr1	94684857	94685194	1:94684857-94685194	ENSG00000232857
chr1	94694162	94694568	1:94694162-94694568	ENSG00000232857
chr1	94713628	94713983	1:94713628-94713983	ENSG00000232857,ENSG00000263526
chr1	94721238	94721687	1:94721238-94721687	ENSG00000232857,ENSG00000263526
chr1	94735629	94735974	1:94735629-94735974	ENSG00000224081,ENSG00000232857,ENSG00000263526
chr1	94737285	94737494	1:94737285-94737494	ENSG00000224081,ENSG00000263526
chr1	94755608	94756151	1:94755608-94756151	ENSG00000232857,ENSG00000263526
chr1	94767949	94768155	1:94767949-94768155	ENSG00000263526
chr1	94772892	94773270	1:94772892-94773270	ENSG00000263526
chr1	94802002	94802336	1:94802002-94802336	ENSG00000232857
chr1	94808161	94808499	1:94808161-94808499	ENSG00000117528,ENSG00000224081,ENSG00000143036
chr1	94820058	94820447	1:94820058-94820447	ENSG00000224081,ENSG00000143036
chr1	94831666	94832062	1:94831666-94832062	ENSG00000224081,ENSG00000143036
chr1	94854378	94854935	1:94854378-94854935	ENSG00000224081,ENSG00000143036,ENSG00000117519,ENSG00000235501,ENSG00000230427
chr1	94883683	94883957	1:94883683-94883957	-
chr1	94892859	94893093	1:94892859-94893093	ENSG00000117519
chr1	94926255	94926556	1:94926255-94926556	ENSG00000117519,ENSG00000235501
chr1	94926973	94927502	1:94926973-94927502	ENSG00000117519,ENSG00000235501
chr1	94946882	94947105	1:94946882-94947105	ENSG00000117519,ENSG00000235501
chr1	94962854	94963183	1:94962854-94963183	ENSG00000117519,ENSG00000235501
chr1	94970876	94971182	1:94970876-94971182	-
chr1	95041623	95041909	1:95041623-95041909	ENSG00000117519,ENSG00000230427
chr1	95043409	95043756	1:95043409-95043756	ENSG00000224081,ENSG00000143036,ENSG00000117519,ENSG00000235501,ENSG00000172339,ENSG00000230427
chr1	95072502	95073342	1:95072502-95073342	ENSG00000172339,ENSG00000230427,ENSG00000206679,ENSG00000226026,ENSG00000122481
chr1	95084636	95084959	1:95084636-95084959	ENSG00000172339,ENSG00000230427,ENSG00000206679,ENSG00000226026
chr1	95115732	95115945	1:95115732-95115945	ENSG00000152078,ENSG00000271092,ENSG00000231992,ENSG00000206679
chr1	95116739	95116995	1:95116739-95116995	ENSG00000152078,ENSG00000271092,ENSG00000231992,ENSG00000206679
chr1	95117243	95117706	1:95117243-95117706	ENSG00000152078,ENSG00000271092,ENSG00000231992,ENSG00000206679
chr1	95179404	95180005	1:95179404-95180005	ENSG00000152078,ENSG00000271092,ENSG00000206679
chr1	95233863	95234654	1:95233863-95234654	ENSG00000230427,ENSG00000206679,ENSG00000226026,ENSG00000122481
chr1	95249765	95250350	1:95249765-95250350	ENSG00000206679,ENSG00000122481,ENSG00000228852
chr1	95252394	95252807	1:95252394-95252807	ENSG00000206679,ENSG00000122481,ENSG00000228852,ENSG00000230434
chr1	95262952	95263333	1:95262952-95263333	ENSG00000228852
chr1	95278322	95278573	1:95278322-95278573	ENSG00000228852,ENSG00000287919
chr1	95309048	95309267	1:95309048-95309267	ENSG00000287919,ENSG00000228504,ENSG00000230434,ENSG00000233907
chr1	95326075	95326365	1:95326075-95326365	ENSG00000228504,ENSG00000230434,ENSG00000233907
chr1	95384625	95384898	1:95384625-95384898	ENSG00000230434,ENSG00000237954,ENSG00000233907
chr1	95557197	95557607	1:95557197-95557607	ENSG00000230434,ENSG00000233907,ENSG00000228971,ENSG00000271252
chr1	95770599	95771040	1:95770599-95771040	ENSG00000233907,ENSG00000228971,ENSG00000271252
chr1	95810255	95810455	1:95810255-95810455	ENSG00000271252
chr1	95916683	95916946	1:95916683-95916946	ENSG00000233907,ENSG00000271252,ENSG00000237435
chr1	95940066	95940307	1:95940066-95940307	ENSG00000237435
chr1	95951317	95951895	1:95951317-95951895	ENSG00000237435
chr1	95953055	95953255	1:95953055-95953255	ENSG00000237435
chr1	95966740	95967301	1:95966740-95967301	ENSG00000271252,ENSG00000237435
chr1	95978491	95978867	1:95978491-95978867	ENSG00000237435
chr1	96049809	96050376	1:96049809-96050376	ENSG00000233907,ENSG00000271252,ENSG00000237435
chr1	96128341	96128541	1:96128341-96128541	-
chr1	96236187	96236459	1:96236187-96236459	ENSG00000200800,ENSG00000234422,ENSG00000228502
chr1	96250526	96250932	1:96250526-96250932	ENSG00000233907,ENSG00000200800,ENSG00000225923,ENSG00000234422,ENSG00000228502
chr1	96297068	96297268	1:96297068-96297268	ENSG00000225923,ENSG00000234422,ENSG00000228502
chr1	96308344	96308673	1:96308344-96308673	ENSG00000231987,ENSG00000225923,ENSG00000234422,ENSG00000228502
chr1	96309778	96310145	1:96309778-96310145	ENSG00000200800,ENSG00000231987,ENSG00000225923,ENSG00000234422,ENSG00000228502
chr1	96362567	96363054	1:96362567-96363054	ENSG00000231987,ENSG00000225923,ENSG00000234422,ENSG00000228502
chr1	96520096	96520374	1:96520096-96520374	ENSG00000234422,ENSG00000228502
chr1	96524239	96524551	1:96524239-96524551	ENSG00000225923,ENSG00000234422,ENSG00000228502,ENSG00000241992,ENSG00000234226
chr1	96544871	96545071	1:96544871-96545071	ENSG00000234422,ENSG00000228502,ENSG00000241992,ENSG00000234226
chr1	96560262	96560470	1:96560262-96560470	ENSG00000234422,ENSG00000228502,ENSG00000241992,ENSG00000234226
chr1	96565569	96565886	1:96565569-96565886	ENSG00000234422,ENSG00000228502,ENSG00000241992,ENSG00000234226
chr1	96596238	96596614	1:96596238-96596614	ENSG00000225923,ENSG00000234422,ENSG00000228502,ENSG00000241992,ENSG00000234226,ENSG00000223229
chr1	96684024	96684252	1:96684024-96684252	ENSG00000137970,ENSG00000223229
chr1	96688784	96689054	1:96688784-96689054	ENSG00000137970,ENSG00000223229
chr1	96710878	96711177	1:96710878-96711177	ENSG00000223229,ENSG00000117569
chr1	96721313	96722466	1:96721313-96722466	ENSG00000223229,ENSG00000117569
chr1	96740385	96740586	1:96740385-96740586	ENSG00000117569
chr1	96746877	96747080	1:96746877-96747080	ENSG00000117569
chr1	96837768	96838089	1:96837768-96838089	-
chr1	96845495	96845804	1:96845495-96845804	ENSG00000228502
chr1	96865979	96866197	1:96865979-96866197	-
chr1	96906883	96907276	1:96906883-96907276	-
chr1	96966572	96966877	1:96966572-96966877	ENSG00000285922
chr1	96997744	96997952	1:96997744-96997952	-
chr1	97006172	97006372	1:97006172-97006372	-
chr1	97047910	97048150	1:97047910-97048150	-
chr1	97050544	97050744	1:97050544-97050744	-
chr1	97055697	97055897	1:97055697-97055897	-
chr1	97067140	97067415	1:97067140-97067415	-
chr1	97138233	97138650	1:97138233-97138650	ENSG00000232542,ENSG00000226128,ENSG00000230718,ENSG00000259946,ENSG00000285922
chr1	97159356	97159658	1:97159356-97159658	-
chr1	97200525	97200980	1:97200525-97200980	ENSG00000232542,ENSG00000226128
chr1	97244007	97244283	1:97244007-97244283	ENSG00000232878,ENSG00000232542,ENSG00000228057,ENSG00000226128
chr1	97247251	97247549	1:97247251-97247549	ENSG00000232878,ENSG00000232542
chr1	97270625	97270825	1:97270625-97270825	ENSG00000232878
chr1	97392735	97393002	1:97392735-97393002	ENSG00000232542
chr1	97489903	97490155	1:97489903-97490155	ENSG00000232542,ENSG00000228057,ENSG00000226128
chr1	97525578	97526013	1:97525578-97526013	ENSG00000232542,ENSG00000228057,ENSG00000226128,ENSG00000230718,ENSG00000259946
chr1	97630954	97631208	1:97630954-97631208	ENSG00000226128
chr1	97660443	97661113	1:97660443-97661113	ENSG00000232542,ENSG00000228057,ENSG00000226128,ENSG00000230718,ENSG00000259946
chr1	97685386	97685746	1:97685386-97685746	ENSG00000232542,ENSG00000226128,ENSG00000230718,ENSG00000259946
chr1	97756118	97756328	1:97756118-97756328	ENSG00000230718
chr1	97796683	97797034	1:97796683-97797034	ENSG00000230718,ENSG00000235777
chr1	97797433	97797666	1:97797433-97797666	ENSG00000230718,ENSG00000235777
chr1	97820485	97820777	1:97820485-97820777	ENSG00000232542,ENSG00000226128,ENSG00000230718,ENSG00000259946
chr1	97827935	97828135	1:97827935-97828135	ENSG00000230718,ENSG00000259946
chr1	97832097	97832331	1:97832097-97832331	ENSG00000230718,ENSG00000259946
chr1	97849371	97849658	1:97849371-97849658	ENSG00000230718,ENSG00000270911,ENSG00000259946
chr1	97849981	97850313	1:97849981-97850313	ENSG00000270911,ENSG00000259946
chr1	97895346	97895626	1:97895346-97895626	ENSG00000259946
chr1	97901064	97901477	1:97901064-97901477	ENSG00000188641,ENSG00000259946
chr1	97911885	97912106	1:97911885-97912106	ENSG00000188641,ENSG00000259946
chr1	97920631	97921627	1:97920631-97921627	ENSG00000188641,ENSG00000259946
chr1	98019730	98020057	1:98019730-98020057	ENSG00000259946
chr1	98046088	98046296	1:98046088-98046296	ENSG00000225206,ENSG00000284247,ENSG00000284202,ENSG00000285922
chr1	98048258	98048614	1:98048258-98048614	ENSG00000225206,ENSG00000284247,ENSG00000284202,ENSG00000285922
chr1	98051134	98051356	1:98051134-98051356	ENSG00000225206,ENSG00000284247,ENSG00000284202,ENSG00000285922
chr1	98053788	98054492	1:98053788-98054492	ENSG00000225206,ENSG00000284247,ENSG00000284202,ENSG00000285922
chr1	98076786	98077010	1:98076786-98077010	ENSG00000233557
chr1	98119859	98120160	1:98119859-98120160	ENSG00000226053
chr1	98285337	98285642	1:98285337-98285642	ENSG00000226053
chr1	98306525	98306907	1:98306525-98306907	ENSG00000226053
chr1	98323836	98324428	1:98323836-98324428	ENSG00000226053
chr1	98369483	98369780	1:98369483-98369780	ENSG00000226053
chr1	98388431	98388826	1:98388431-98388826	ENSG00000226053
chr1	98402843	98403205	1:98402843-98403205	ENSG00000226053
chr1	98468226	98468440	1:98468226-98468440	ENSG00000226053
chr1	98473762	98474078	1:98473762-98474078	ENSG00000226053
chr1	98484042	98484248	1:98484042-98484248	-
chr1	98525987	98526187	1:98525987-98526187	-
chr1	98556459	98556886	1:98556459-98556886	ENSG00000226053
chr1	98661447	98662319	1:98661447-98662319	ENSG00000280040,ENSG00000162627
chr1	98736082	98736283	1:98736082-98736283	-
chr1	98749208	98749470	1:98749208-98749470	-
chr1	98794311	98794652	1:98794311-98794652	-
chr1	98871295	98871979	1:98871295-98871979	ENSG00000227034
chr1	98897491	98897883	1:98897491-98897883	-
chr1	99004391	99005213	1:99004391-99005213	ENSG00000117598,ENSG00000232825,ENSG00000227034
chr1	99107386	99107762	1:99107386-99107762	-
chr1	99180285	99180690	1:99180285-99180690	ENSG00000233983
chr1	99236790	99237136	1:99236790-99237136	ENSG00000117600,ENSG00000233983
chr1	99264169	99264694	1:99264169-99264694	ENSG00000117600
chr1	99326282	99326492	1:99326282-99326492	ENSG00000233983
chr1	99370612	99370992	1:99370612-99370992	ENSG00000233983
chr1	99374155	99374403	1:99374155-99374403	ENSG00000233983
chr1	99441571	99441911	1:99441571-99441911	ENSG00000233983
chr1	99481431	99481745	1:99481431-99481745	ENSG00000233983,ENSG00000224445
chr1	99527213	99527455	1:99527213-99527455	ENSG00000224445
chr1	99646034	99646534	1:99646034-99646534	ENSG00000099260
chr1	99659883	99660083	1:99659883-99660083	ENSG00000099260
chr1	99685678	99686119	1:99685678-99686119	ENSG00000099260,ENSG00000223656
chr1	99696665	99696865	1:99696665-99696865	ENSG00000223656
chr1	99707567	99707892	1:99707567-99707892	ENSG00000233983,ENSG00000223656,ENSG00000156869
chr1	99726087	99726304	1:99726087-99726304	-
chr1	99728769	99729117	1:99728769-99729117	ENSG00000156869
chr1	99737017	99737352	1:99737017-99737352	-
chr1	99758931	99759363	1:99758931-99759363	ENSG00000156869
chr1	99766442	99766838	1:99766442-99766838	ENSG00000156869,ENSG00000201491
chr1	99768503	99768703	1:99768503-99768703	ENSG00000156869
chr1	99771507	99772032	1:99771507-99772032	ENSG00000156869,ENSG00000201491
chr1	99781879	99782176	1:99781879-99782176	ENSG00000201491
chr1	99784336	99784536	1:99784336-99784536	ENSG00000201491
chr1	99793859	99794363	1:99793859-99794363	ENSG00000201491,ENSG00000202254,ENSG00000231996,ENSG00000226952
chr1	99808687	99809082	1:99808687-99809082	ENSG00000231996,ENSG00000162688,ENSG00000241073,ENSG00000226952
chr1	99822065	99822265	1:99822065-99822265	ENSG00000231996
chr1	99849847	99850530	1:99849847-99850530	ENSG00000231996,ENSG00000162688
chr1	99927842	99928203	1:99927842-99928203	ENSG00000228084,ENSG00000117620,ENSG00000226952
chr1	99950669	99950883	1:99950669-99950883	ENSG00000228084,ENSG00000117620,ENSG00000283761,ENSG00000212248
chr1	99951613	99951829	1:99951613-99951829	ENSG00000228084,ENSG00000117620,ENSG00000283761,ENSG00000212248
chr1	99969602	99970631	1:99969602-99970631	ENSG00000228084,ENSG00000117620,ENSG00000283761,ENSG00000212248
chr1	99997747	99998016	1:99997747-99998016	ENSG00000117620,ENSG00000283761,ENSG00000212248,ENSG00000202259
chr1	100034546	100034759	1:100034546-100034759	ENSG00000156875,ENSG00000241073
chr1	100037854	100038274	1:100037854-100038274	ENSG00000228084,ENSG00000117620,ENSG00000283761,ENSG00000212248,ENSG00000156875,ENSG00000241073,ENSG00000226952
chr1	100038646	100039025	1:100038646-100039025	ENSG00000156875,ENSG00000241073,ENSG00000226952
chr1	100048457	100049002	1:100048457-100049002	ENSG00000156875,ENSG00000241073,ENSG00000226952
chr1	100061801	100062022	1:100061801-100062022	ENSG00000156875,ENSG00000241073,ENSG00000226952
chr1	100132595	100133470	1:100132595-100133470	ENSG00000241073,ENSG00000156876,ENSG00000226952,ENSG00000122435,ENSG00000271415,ENSG00000225169,ENSG00000285530
chr1	100184542	100184866	1:100184542-100184866	ENSG00000122477,ENSG00000271415,ENSG00000225169,ENSG00000285530
chr1	100249686	100250281	1:100249686-100250281	ENSG00000226952,ENSG00000137992,ENSG00000271415,ENSG00000225169,ENSG00000285530,ENSG00000230287,ENSG00000224616,ENSG00000137996,ENSG00000207750
chr1	100265661	100266470	1:100265661-100266470	ENSG00000137992,ENSG00000271415,ENSG00000225169,ENSG00000285530,ENSG00000230287,ENSG00000224616,ENSG00000137996,ENSG00000207750
chr1	100292671	100293041	1:100292671-100293041	ENSG00000271415,ENSG00000225169,ENSG00000285530,ENSG00000224616,ENSG00000137996,ENSG00000207750
chr1	100328118	100328512	1:100328118-100328512	ENSG00000207750,ENSG00000215871,ENSG00000223906
chr1	100335476	100335796	1:100335476-100335796	ENSG00000207750,ENSG00000215871,ENSG00000223906,ENSG00000079335
chr1	100351159	100351893	1:100351159-100351893	ENSG00000223906,ENSG00000079335
chr1	100352139	100352741	1:100352139-100352741	ENSG00000223906,ENSG00000079335
chr1	100360203	100360432	1:100360203-100360432	ENSG00000079335,ENSG00000234332
chr1	100361211	100361517	1:100361211-100361517	ENSG00000079335,ENSG00000234332
chr1	100400348	100400807	1:100400348-100400807	ENSG00000271415,ENSG00000225169,ENSG00000079335,ENSG00000234332
chr1	100440143	100440502	1:100440143-100440502	ENSG00000226952,ENSG00000225169,ENSG00000285530,ENSG00000207750,ENSG00000079335,ENSG00000234332,ENSG00000228086
chr1	100445707	100446094	1:100445707-100446094	-
chr1	100459553	100459854	1:100459553-100459854	ENSG00000225169,ENSG00000285530,ENSG00000207750,ENSG00000228086
chr1	100463770	100464337	1:100463770-100464337	ENSG00000225169,ENSG00000285530,ENSG00000207750,ENSG00000228086
chr1	100511119	100511348	1:100511119-100511348	ENSG00000228086
chr1	100515898	100516205	1:100515898-100516205	ENSG00000228086
chr1	100523024	100523377	1:100523024-100523377	ENSG00000228086,ENSG00000181656,ENSG00000213421,ENSG00000224685
chr1	100530850	100531310	1:100530850-100531310	ENSG00000228086,ENSG00000181656
chr1	100539123	100539681	1:100539123-100539681	ENSG00000228086,ENSG00000181656
chr1	100539845	100540112	1:100539845-100540112	ENSG00000228086,ENSG00000181656
chr1	100596984	100598126	1:100596984-100598126	ENSG00000228086,ENSG00000213421,ENSG00000230402,ENSG00000224685
chr1	100627114	100627409	1:100627114-100627409	ENSG00000230402,ENSG00000285525,ENSG00000224685
chr1	100631205	100631613	1:100631205-100631613	ENSG00000213421,ENSG00000230402,ENSG00000285525,ENSG00000224685
chr1	100683550	100683750	1:100683550-100683750	ENSG00000230402,ENSG00000224685
chr1	100713082	100713291	1:100713082-100713291	ENSG00000162692
chr1	100760662	100760933	1:100760662-100760933	ENSG00000224685
chr1	100785578	100786094	1:100785578-100786094	ENSG00000224685
chr1	100816046	100816452	1:100816046-100816452	ENSG00000228086,ENSG00000230402,ENSG00000224685
chr1	100835066	100835644	1:100835066-100835644	-
chr1	100866450	100866726	1:100866450-100866726	-
chr1	100868456	100868696	1:100868456-100868696	-
chr1	100876354	100876578	1:100876354-100876578	ENSG00000162694,ENSG00000273204
chr1	100882707	100883193	1:100882707-100883193	ENSG00000162694,ENSG00000273204,ENSG00000162695
chr1	100894611	100894811	1:100894611-100894811	ENSG00000162694,ENSG00000273204,ENSG00000162695
chr1	100895049	100895318	1:100895049-100895318	ENSG00000162694,ENSG00000273204,ENSG00000162695
chr1	100895596	100896314	1:100895596-100896314	ENSG00000162694,ENSG00000273204,ENSG00000162695
chr1	100896690	100897005	1:100896690-100897005	ENSG00000162694,ENSG00000273204,ENSG00000162695
chr1	100921146	100921346	1:100921146-100921346	ENSG00000230946,ENSG00000225938,ENSG00000170989
chr1	100927374	100927677	1:100927374-100927677	ENSG00000230946
chr1	100979808	100980157	1:100979808-100980157	ENSG00000162695,ENSG00000230946
chr1	100995705	100995955	1:100995705-100995955	ENSG00000117543,ENSG00000235795
chr1	101002626	101002874	1:101002626-101002874	ENSG00000230946,ENSG00000117543,ENSG00000235795
chr1	101004078	101004371	1:101004078-101004371	ENSG00000117543,ENSG00000235795
chr1	101025645	101026232	1:101025645-101026232	ENSG00000117543,ENSG00000233184
chr1	101031003	101031221	1:101031003-101031221	ENSG00000117543,ENSG00000233184
chr1	101060103	101060490	1:101060103-101060490	ENSG00000233184
chr1	101071213	101071886	1:101071213-101071886	ENSG00000233184
chr1	101079312	101079747	1:101079312-101079747	ENSG00000233184
chr1	101081608	101081808	1:101081608-101081808	-
chr1	101089603	101090042	1:101089603-101090042	ENSG00000233184
chr1	101107816	101108081	1:101107816-101108081	-
chr1	101111903	101112683	1:101111903-101112683	ENSG00000225938,ENSG00000170989
chr1	101119348	101119696	1:101119348-101119696	-
chr1	101128127	101128756	1:101128127-101128756	ENSG00000230946,ENSG00000252765,ENSG00000225938,ENSG00000170989
chr1	101136810	101137098	1:101136810-101137098	ENSG00000252765,ENSG00000225938,ENSG00000170989
chr1	101137196	101137558	1:101137196-101137558	ENSG00000252765,ENSG00000225938,ENSG00000170989
chr1	101191085	101191382	1:101191085-101191382	ENSG00000271578
chr1	101238802	101239088	1:101238802-101239088	ENSG00000225938,ENSG00000170989
chr1	101257779	101258202	1:101257779-101258202	ENSG00000225938,ENSG00000170989,ENSG00000228399,ENSG00000173810
chr1	101259748	101260160	1:101259748-101260160	ENSG00000225938,ENSG00000170989,ENSG00000228399
chr1	101262747	101263079	1:101262747-101263079	ENSG00000228399,ENSG00000173810
chr1	101276790	101277157	1:101276790-101277157	ENSG00000230946,ENSG00000225938,ENSG00000170989,ENSG00000173810
chr1	101283478	101284139	1:101283478-101284139	ENSG00000230946,ENSG00000225938,ENSG00000170989,ENSG00000173810
chr1	101288454	101288722	1:101288454-101288722	ENSG00000225938,ENSG00000170989
chr1	101291634	101292083	1:101291634-101292083	ENSG00000230946,ENSG00000225938,ENSG00000170989
chr1	101293420	101293727	1:101293420-101293727	-
chr1	101298656	101299066	1:101298656-101299066	ENSG00000230946
chr1	101309291	101310042	1:101309291-101310042	ENSG00000231671
chr1	101311587	101311834	1:101311587-101311834	ENSG00000231671
chr1	101357376	101357769	1:101357376-101357769	ENSG00000230946,ENSG00000231671
chr1	101379910	101380193	1:101379910-101380193	-
chr1	101389157	101389620	1:101389157-101389620	-
chr1	101407779	101408183	1:101407779-101408183	-
chr1	101414602	101414884	1:101414602-101414884	ENSG00000234441
chr1	101420638	101420898	1:101420638-101420898	-
chr1	101441246	101441487	1:101441246-101441487	-
chr1	101474063	101474455	1:101474063-101474455	ENSG00000226715
chr1	101506606	101506892	1:101506606-101506892	ENSG00000226715,ENSG00000252530
chr1	101520269	101520573	1:101520269-101520573	ENSG00000226715,ENSG00000252530,ENSG00000252717,ENSG00000227408
chr1	101567616	101567951	1:101567616-101567951	ENSG00000226715,ENSG00000252530,ENSG00000252717,ENSG00000271277,ENSG00000162699,ENSG00000227408
chr1	101683553	101683753	1:101683553-101683753	ENSG00000226715,ENSG00000252530
chr1	101769570	101769871	1:101769570-101769871	ENSG00000226715,ENSG00000252530,ENSG00000183298,ENSG00000252717,ENSG00000271277,ENSG00000162699
chr1	101781444	101781771	1:101781444-101781771	ENSG00000226715,ENSG00000252530,ENSG00000183298,ENSG00000252717,ENSG00000271277,ENSG00000162699
chr1	101820149	101820415	1:101820149-101820415	ENSG00000226715,ENSG00000252530,ENSG00000118733,ENSG00000252717,ENSG00000271277,ENSG00000162699
chr1	101922021	101922273	1:101922021-101922273	ENSG00000118733,ENSG00000252717,ENSG00000271277,ENSG00000162699
chr1	101992874	101993252	1:101992874-101993252	ENSG00000118733,ENSG00000252717,ENSG00000271277,ENSG00000162699
chr1	101996897	101997225	1:101996897-101997225	ENSG00000118733,ENSG00000252717,ENSG00000271277,ENSG00000162699
chr1	102050645	102050878	1:102050645-102050878	ENSG00000252717,ENSG00000271277,ENSG00000162699
chr1	102132759	102132975	1:102132759-102132975	ENSG00000252717,ENSG00000162699,ENSG00000233359,ENSG00000234441
chr1	102174312	102174578	1:102174312-102174578	ENSG00000243480
chr1	102191759	102192061	1:102191759-102192061	ENSG00000233359
chr1	102199884	102200138	1:102199884-102200138	ENSG00000252717,ENSG00000271277,ENSG00000233359
chr1	102201699	102201899	1:102201699-102201899	ENSG00000271277,ENSG00000233359
chr1	102434528	102434822	1:102434528-102434822	ENSG00000233359
chr1	102550716	102551103	1:102550716-102551103	ENSG00000226715,ENSG00000271277,ENSG00000162699,ENSG00000233359,ENSG00000230759,ENSG00000237763,ENSG00000174876
chr1	102551894	102552094	1:102551894-102552094	ENSG00000233359
chr1	102646309	102646509	1:102646309-102646509	ENSG00000233359
chr1	102688301	102688531	1:102688301-102688531	-
chr1	102693385	102693714	1:102693385-102693714	ENSG00000233359,ENSG00000230759,ENSG00000237763,ENSG00000174876,ENSG00000187733
chr1	102731370	102731570	1:102731370-102731570	ENSG00000234441
chr1	102774818	102775162	1:102774818-102775162	ENSG00000233359,ENSG00000230759,ENSG00000237763,ENSG00000174876
chr1	102850912	102851138	1:102850912-102851138	ENSG00000230864
chr1	102970597	102970994	1:102970597-102970994	ENSG00000060718,ENSG00000227408
chr1	102994831	102995229	1:102994831-102995229	ENSG00000230759
chr1	103106433	103106705	1:103106433-103106705	ENSG00000060718,ENSG00000234257
chr1	103106997	103107213	1:103106997-103107213	ENSG00000060718,ENSG00000234257
chr1	103461263	103461540	1:103461263-103461540	ENSG00000060718,ENSG00000234257,ENSG00000230759,ENSG00000243480,ENSG00000237763,ENSG00000174876
chr1	103496388	103496588	1:103496388-103496588	ENSG00000230759
chr1	103514922	103515283	1:103514922-103515283	ENSG00000060718,ENSG00000230759,ENSG00000224613,ENSG00000222069,ENSG00000185946
chr1	103525191	103526495	1:103525191-103526495	ENSG00000224613,ENSG00000222069,ENSG00000185946
chr1	103561971	103562330	1:103561971-103562330	ENSG00000185946,ENSG00000240038,ENSG00000236085
chr1	103784099	103784345	1:103784099-103784345	ENSG00000243480,ENSG00000234441,ENSG00000227408,ENSG00000225191
chr1	103788456	103788687	1:103788456-103788687	ENSG00000230759,ENSG00000237763,ENSG00000174876,ENSG00000227408,ENSG00000225191
chr1	103811923	103812183	1:103811923-103812183	ENSG00000234441,ENSG00000225191
chr1	103813757	103814093	1:103813757-103814093	ENSG00000237763,ENSG00000234441,ENSG00000174876,ENSG00000227408,ENSG00000225191
chr1	104118802	104119002	1:104118802-104119002	ENSG00000225191,ENSG00000215869,ENSG00000228347
chr1	104125359	104125599	1:104125359-104125599	ENSG00000237763,ENSG00000234441,ENSG00000174876,ENSG00000225191,ENSG00000215869,ENSG00000228347
chr1	104126028	104126360	1:104126028-104126360	ENSG00000237763,ENSG00000234441,ENSG00000174876,ENSG00000225191,ENSG00000215869,ENSG00000228347
chr1	104132402	104132767	1:104132402-104132767	ENSG00000237763,ENSG00000234441,ENSG00000174876,ENSG00000225191,ENSG00000215869,ENSG00000228347
chr1	104365705	104366083	1:104365705-104366083	ENSG00000237763,ENSG00000174876,ENSG00000227408,ENSG00000225191,ENSG00000215869,ENSG00000285981,ENSG00000227850
chr1	104468198	104468622	1:104468198-104468622	ENSG00000237763,ENSG00000234441,ENSG00000174876
chr1	104564086	104564286	1:104564086-104564286	ENSG00000237763,ENSG00000174876
chr1	104636658	104636858	1:104636658-104636858	ENSG00000243480,ENSG00000237763,ENSG00000234441,ENSG00000174876
chr1	104648182	104648559	1:104648182-104648559	ENSG00000237763,ENSG00000174876,ENSG00000225191,ENSG00000215869,ENSG00000285981,ENSG00000230768,ENSG00000227850,ENSG00000270342
chr1	104706651	104706987	1:104706651-104706987	ENSG00000237763,ENSG00000174876,ENSG00000285981,ENSG00000237897,ENSG00000232952
chr1	104759994	104760293	1:104759994-104760293	ENSG00000237763,ENSG00000174876,ENSG00000225191,ENSG00000285981
chr1	104780507	104780851	1:104780507-104780851	ENSG00000237763,ENSG00000174876,ENSG00000285981,ENSG00000230768,ENSG00000227850,ENSG00000270342
chr1	104874121	104874362	1:104874121-104874362	ENSG00000285981,ENSG00000230768
chr1	104878597	104878811	1:104878597-104878811	ENSG00000243480,ENSG00000285981
chr1	104932907	104933291	1:104932907-104933291	ENSG00000237763,ENSG00000174876,ENSG00000227408,ENSG00000285981,ENSG00000227850
chr1	105122160	105122360	1:105122160-105122360	ENSG00000285981
chr1	105137535	105137788	1:105137535-105137788	ENSG00000285981,ENSG00000230768
chr1	105351613	105352096	1:105351613-105352096	ENSG00000285981,ENSG00000230768,ENSG00000227850
chr1	105377855	105378055	1:105377855-105378055	ENSG00000230768,ENSG00000227850
chr1	105427573	105427890	1:105427573-105427890	ENSG00000225036,ENSG00000230768,ENSG00000227850
chr1	105641470	105641695	1:105641470-105641695	ENSG00000230768,ENSG00000227850
chr1	105793567	105793879	1:105793567-105793879	ENSG00000230768,ENSG00000227850,ENSG00000237897,ENSG00000232952,ENSG00000237460
chr1	105830372	105831036	1:105830372-105831036	ENSG00000285981,ENSG00000230768,ENSG00000227850,ENSG00000237897,ENSG00000232952,ENSG00000270342
chr1	106022344	106022544	1:106022344-106022544	ENSG00000233047
chr1	106080966	106081270	1:106080966-106081270	ENSG00000237480,ENSG00000230932
chr1	106173101	106173440	1:106173101-106173440	ENSG00000227850,ENSG00000237897,ENSG00000232952,ENSG00000237480,ENSG00000270342,ENSG00000270976,ENSG00000233449,ENSG00000232551,ENSG00000237460
chr1	106360414	106360617	1:106360414-106360617	ENSG00000237897,ENSG00000232952,ENSG00000270342,ENSG00000270976,ENSG00000233449,ENSG00000232551,ENSG00000237460
chr1	106435409	106435609	1:106435409-106435609	ENSG00000270342,ENSG00000270976,ENSG00000232551,ENSG00000237460
chr1	106746830	106747082	1:106746830-106747082	ENSG00000270342,ENSG00000270976,ENSG00000233449,ENSG00000232551,ENSG00000237460
chr1	107056423	107057670	1:107056423-107057670	ENSG00000233449,ENSG00000237460,ENSG00000198890
chr1	107135547	107135747	1:107135547-107135747	ENSG00000162631
chr1	107140030	107140427	1:107140030-107140427	ENSG00000162631
chr1	107141306	107141589	1:107141306-107141589	ENSG00000162631
chr1	107176905	107177179	1:107176905-107177179	ENSG00000270342,ENSG00000233449,ENSG00000237460
chr1	107197034	107197342	1:107197034-107197342	ENSG00000270342,ENSG00000270976,ENSG00000233449,ENSG00000232551,ENSG00000237460
chr1	107251844	107252187	1:107251844-107252187	ENSG00000237460,ENSG00000162631
chr1	107276962	107277293	1:107276962-107277293	ENSG00000233449
chr1	107291947	107292406	1:107291947-107292406	ENSG00000270342,ENSG00000233449,ENSG00000232551,ENSG00000238118,ENSG00000224698
chr1	107405244	107405524	1:107405244-107405524	ENSG00000224550
chr1	107418939	107419170	1:107418939-107419170	ENSG00000186086
chr1	107430642	107431085	1:107430642-107431085	ENSG00000224550,ENSG00000238118,ENSG00000224698
chr1	107474878	107475098	1:107474878-107475098	ENSG00000224550
chr1	107480591	107481295	1:107480591-107481295	ENSG00000224550
chr1	107529576	107530104	1:107529576-107530104	ENSG00000224550,ENSG00000196427,ENSG00000238118,ENSG00000224698
chr1	107633579	107634004	1:107633579-107634004	ENSG00000238118,ENSG00000224698
chr1	107640662	107640862	1:107640662-107640862	-
chr1	107643912	107644151	1:107643912-107644151	-
chr1	107673085	107673469	1:107673085-107673469	ENSG00000134215
chr1	107688441	107688686	1:107688441-107688686	ENSG00000134215
chr1	107750361	107750757	1:107750361-107750757	ENSG00000134215,ENSG00000196427
chr1	107782258	107782533	1:107782258-107782533	ENSG00000134215
chr1	107787345	107787569	1:107787345-107787569	ENSG00000134215,ENSG00000243967
chr1	107796031	107796389	1:107796031-107796389	-
chr1	107804151	107804509	1:107804151-107804509	-
chr1	107804804	107805041	1:107804804-107805041	-
chr1	107817278	107817541	1:107817278-107817541	ENSG00000134215
chr1	107825041	107825332	1:107825041-107825332	ENSG00000134215
chr1	107829307	107829725	1:107829307-107829725	ENSG00000134215
chr1	107840867	107841068	1:107840867-107841068	-
chr1	107844565	107845049	1:107844565-107845049	-
chr1	107862110	107862310	1:107862110-107862310	-
chr1	107877211	107877449	1:107877211-107877449	-
chr1	107877831	107878060	1:107877831-107878060	-
chr1	107879365	107879649	1:107879365-107879649	-
chr1	107883665	107883893	1:107883665-107883893	ENSG00000275455
chr1	107897504	107897886	1:107897504-107897886	ENSG00000275455,ENSG00000196427
chr1	107914277	107914483	1:107914277-107914483	-
chr1	107919927	107920383	1:107919927-107920383	ENSG00000275455,ENSG00000230489,ENSG00000238118,ENSG00000224698
chr1	107936485	107936763	1:107936485-107936763	ENSG00000230489
chr1	107937220	107937420	1:107937220-107937420	-
chr1	107941175	107941525	1:107941175-107941525	ENSG00000230489
chr1	107950552	107950872	1:107950552-107950872	ENSG00000230489,ENSG00000196427
chr1	107964025	107964416	1:107964025-107964416	ENSG00000134215,ENSG00000230489
chr1	107965051	107965253	1:107965051-107965253	ENSG00000134215,ENSG00000230489
chr1	107965449	107965983	1:107965449-107965983	ENSG00000134215,ENSG00000230489
chr1	108016334	108016966	1:108016334-108016966	ENSG00000238118,ENSG00000224698,ENSG00000186086
chr1	108029040	108029363	1:108029040-108029363	ENSG00000243967
chr1	108029976	108030176	1:108029976-108030176	-
chr1	108043729	108044058	1:108043729-108044058	ENSG00000226822
chr1	108050248	108050455	1:108050248-108050455	ENSG00000226822
chr1	108050962	108051585	1:108050962-108051585	ENSG00000226822
chr1	108072259	108072574	1:108072259-108072574	ENSG00000226822
chr1	108075144	108075344	1:108075144-108075344	ENSG00000226822
chr1	108079646	108080041	1:108079646-108080041	ENSG00000226822
chr1	108082827	108083056	1:108082827-108083056	-
chr1	108107721	108107984	1:108107721-108107984	-
chr1	108114302	108114518	1:108114302-108114518	-
chr1	108118463	108118809	1:108118463-108118809	-
chr1	108125553	108125911	1:108125553-108125911	-
chr1	108130842	108131292	1:108130842-108131292	ENSG00000196427,ENSG00000243967,ENSG00000186086
chr1	108199828	108200565	1:108199828-108200565	ENSG00000085491,ENSG00000260879,ENSG00000280186
chr1	108200811	108201111	1:108200811-108201111	ENSG00000085491,ENSG00000260879,ENSG00000280186
chr1	108214762	108215004	1:108214762-108215004	ENSG00000085491,ENSG00000260879,ENSG00000280186
chr1	108512518	108512786	1:108512518-108512786	ENSG00000283354,ENSG00000227832,ENSG00000226483,ENSG00000162636
chr1	108533750	108534175	1:108533750-108534175	ENSG00000283354,ENSG00000227832,ENSG00000226483,ENSG00000162636,ENSG00000143107,ENSG00000232971
chr1	108559720	108560195	1:108559720-108560195	ENSG00000238122,ENSG00000241361,ENSG00000283354,ENSG00000227832,ENSG00000162636,ENSG00000143107,ENSG00000232971
chr1	108561002	108561299	1:108561002-108561299	ENSG00000283354,ENSG00000227832,ENSG00000162636
chr1	108570172	108570500	1:108570172-108570500	ENSG00000196427,ENSG00000283354,ENSG00000227832,ENSG00000162636,ENSG00000143107,ENSG00000228076
chr1	108590920	108591377	1:108590920-108591377	ENSG00000243967,ENSG00000283354,ENSG00000227832,ENSG00000162636,ENSG00000143107
chr1	108616984	108617345	1:108616984-108617345	ENSG00000283354,ENSG00000227832,ENSG00000162636,ENSG00000143107,ENSG00000232971,ENSG00000228076
chr1	108640305	108640509	1:108640305-108640509	ENSG00000283354,ENSG00000227832,ENSG00000226483
chr1	108646644	108647254	1:108646644-108647254	ENSG00000243967,ENSG00000283354,ENSG00000227832,ENSG00000162639,ENSG00000285923,ENSG00000134186,ENSG00000143107,ENSG00000232971
chr1	108660880	108661664	1:108660880-108661664	ENSG00000162639,ENSG00000285923,ENSG00000134186,ENSG00000143107
chr1	108671217	108671469	1:108671217-108671469	ENSG00000162639,ENSG00000285923,ENSG00000143107,ENSG00000232971,ENSG00000228076
chr1	108692041	108693191	1:108692041-108693191	ENSG00000162639,ENSG00000285923,ENSG00000134186,ENSG00000143107,ENSG00000232971,ENSG00000116266,ENSG00000228076
chr1	108746366	108747067	1:108746366-108747067	ENSG00000134186,ENSG00000143107,ENSG00000232971,ENSG00000116266,ENSG00000228076
chr1	108747310	108747557	1:108747310-108747557	ENSG00000143107,ENSG00000232971,ENSG00000116266,ENSG00000228076
chr1	108828183	108828398	1:108828183-108828398	ENSG00000162641,ENSG00000121957
chr1	108851067	108851336	1:108851067-108851336	ENSG00000162641,ENSG00000203897
chr1	108852657	108853025	1:108852657-108853025	ENSG00000243967,ENSG00000162641,ENSG00000203897
chr1	108876755	108877335	1:108876755-108877335	ENSG00000121957
chr1	108898163	108898427	1:108898163-108898427	ENSG00000228076,ENSG00000121957
chr1	108913143	108913389	1:108913143-108913389	ENSG00000228076,ENSG00000237349,ENSG00000244716
chr1	108963088	108963627	1:108963088-108963627	ENSG00000162641,ENSG00000121940,ENSG00000237349,ENSG00000244716
chr1	109025834	109026034	1:109025834-109026034	ENSG00000085433,ENSG00000237349,ENSG00000244716,ENSG00000228665
chr1	109041909	109042466	1:109041909-109042466	ENSG00000121940,ENSG00000085433,ENSG00000237349,ENSG00000244716,ENSG00000228665,ENSG00000228054
chr1	109075852	109076331	1:109075852-109076331	ENSG00000121940,ENSG00000085433,ENSG00000237349,ENSG00000244716,ENSG00000228054,ENSG00000197780,ENSG00000273382,ENSG00000215717,ENSG00000278249,ENSG00000270066,ENSG00000251484,ENSG00000179902
chr1	109083961	109084220	1:109083961-109084220	ENSG00000237349,ENSG00000244716,ENSG00000197780,ENSG00000273382,ENSG00000215717
chr1	109090333	109090948	1:109090333-109090948	ENSG00000237349,ENSG00000244716,ENSG00000197780,ENSG00000273382,ENSG00000215717,ENSG00000278249,ENSG00000270066,ENSG00000251484,ENSG00000179902
chr1	109099853	109100387	1:109099853-109100387	ENSG00000085433,ENSG00000237349,ENSG00000244716,ENSG00000197780,ENSG00000273382,ENSG00000215717,ENSG00000278249,ENSG00000270066,ENSG00000251484,ENSG00000179902,ENSG00000116299
chr1	109112640	109112982	1:109112640-109112982	ENSG00000237349,ENSG00000244716,ENSG00000278249,ENSG00000270066,ENSG00000251484,ENSG00000179902,ENSG00000116299
chr1	109134410	109134811	1:109134410-109134811	ENSG00000237349,ENSG00000244716,ENSG00000179902,ENSG00000116299
chr1	109162255	109162635	1:109162255-109162635	ENSG00000237349,ENSG00000244716,ENSG00000116299
chr1	109193760	109193992	1:109193760-109193992	ENSG00000116299
chr1	109213539	109214072	1:109213539-109214072	ENSG00000031698
chr1	109263606	109263893	1:109263606-109263893	ENSG00000143126,ENSG00000134243
chr1	109277493	109277773	1:109277493-109277773	ENSG00000143126,ENSG00000134222,ENSG00000134243
chr1	109283076	109283625	1:109283076-109283625	ENSG00000143126,ENSG00000134222,ENSG00000134243
chr1	109307597	109307933	1:109307597-109307933	ENSG00000221986,ENSG00000134243
chr1	109397870	109398162	1:109397870-109398162	ENSG00000143126,ENSG00000134222,ENSG00000134243
chr1	109426311	109426801	1:109426311-109426801	ENSG00000143106,ENSG00000143028,ENSG00000162650,ENSG00000174151
chr1	109483583	109484288	1:109483583-109484288	ENSG00000143028,ENSG00000162650,ENSG00000174151
chr1	109493829	109494438	1:109493829-109494438	ENSG00000143028,ENSG00000162650,ENSG00000174151,ENSG00000181754,ENSG00000156097,ENSG00000254942
chr1	109509609	109509813	1:109509609-109509813	ENSG00000174151,ENSG00000181754
chr1	109532359	109532631	1:109532359-109532631	ENSG00000174151,ENSG00000181754,ENSG00000156097,ENSG00000254942
chr1	109548405	109548735	1:109548405-109548735	ENSG00000156097,ENSG00000254942,ENSG00000065135,ENSG00000206832,ENSG00000225113,ENSG00000284443,ENSG00000134183,ENSG00000116337,ENSG00000228703,ENSG00000235045,ENSG00000168765
chr1	109573874	109574180	1:109573874-109574180	ENSG00000206832,ENSG00000225113,ENSG00000284443,ENSG00000134183,ENSG00000228703
chr1	109615854	109616240	1:109615854-109616240	ENSG00000206832,ENSG00000225113,ENSG00000284443,ENSG00000134183,ENSG00000116337,ENSG00000228703
chr1	109619609	109619854	1:109619609-109619854	ENSG00000206832,ENSG00000225113,ENSG00000284443,ENSG00000134183,ENSG00000116337,ENSG00000228703
chr1	109620806	109621214	1:109620806-109621214	ENSG00000206832,ENSG00000225113,ENSG00000284443,ENSG00000134183,ENSG00000116337,ENSG00000228703
chr1	109640318	109640600	1:109640318-109640600	ENSG00000065135,ENSG00000225113,ENSG00000284443,ENSG00000228703,ENSG00000235045,ENSG00000168765,ENSG00000134184,ENSG00000260246,ENSG00000241720
chr1	109643352	109643678	1:109643352-109643678	ENSG00000065135,ENSG00000206832,ENSG00000225113,ENSG00000284443,ENSG00000116337,ENSG00000228703,ENSG00000235045,ENSG00000168765,ENSG00000134184,ENSG00000260246,ENSG00000241720
chr1	109667819	109668248	1:109667819-109668248	ENSG00000235045,ENSG00000168765,ENSG00000213366,ENSG00000134184,ENSG00000241720
chr1	109687594	109687924	1:109687594-109687924	ENSG00000168765,ENSG00000134184,ENSG00000260246,ENSG00000134201,ENSG00000241720
chr1	109740185	109740493	1:109740185-109740493	ENSG00000168765,ENSG00000241720,ENSG00000134202,ENSG00000198758
chr1	109763146	109763435	1:109763146-109763435	ENSG00000241720,ENSG00000198758
chr1	109773702	109773980	1:109773702-109773980	ENSG00000065135,ENSG00000228703,ENSG00000235045,ENSG00000168765,ENSG00000134184,ENSG00000241720,ENSG00000198758,ENSG00000184371
chr1	109776883	109777083	1:109776883-109777083	ENSG00000235045,ENSG00000168765,ENSG00000241720,ENSG00000224927,ENSG00000228420,ENSG00000235005,ENSG00000261055,ENSG00000184371,ENSG00000168710
chr1	109789222	109789457	1:109789222-109789457	ENSG00000224927,ENSG00000228420,ENSG00000235005,ENSG00000261055,ENSG00000184371
chr1	109790801	109791116	1:109790801-109791116	ENSG00000241720,ENSG00000224927,ENSG00000228420,ENSG00000235005,ENSG00000261055,ENSG00000184371,ENSG00000168710
chr1	109794254	109794740	1:109794254-109794740	ENSG00000241720,ENSG00000224927,ENSG00000228420,ENSG00000235005,ENSG00000261055,ENSG00000184371,ENSG00000168710
chr1	109864360	109864805	1:109864360-109864805	ENSG00000224927,ENSG00000228420,ENSG00000235005,ENSG00000261055,ENSG00000184371
chr1	109984449	109984961	1:109984449-109984961	ENSG00000065135,ENSG00000228703,ENSG00000235045,ENSG00000168765,ENSG00000134184,ENSG00000241720,ENSG00000224927,ENSG00000228420,ENSG00000235005,ENSG00000261055,ENSG00000184371,ENSG00000168710
chr1	110011679	110011943	1:110011679-110011943	ENSG00000168710
chr1	110029598	110029833	1:110029598-110029833	ENSG00000168710,ENSG00000143093,ENSG00000258634,ENSG00000258673
chr1	110034371	110034729	1:110034371-110034729	ENSG00000143093,ENSG00000258634,ENSG00000258673
chr1	110034896	110035215	1:110034896-110035215	ENSG00000143093,ENSG00000258634,ENSG00000258673
chr1	110067926	110068198	1:110067926-110068198	ENSG00000258634,ENSG00000156150,ENSG00000258673,ENSG00000227091
chr1	110116541	110116741	1:110116541-110116741	ENSG00000258634,ENSG00000258673,ENSG00000186150,ENSG00000227091,ENSG00000235526
chr1	110196957	110197229	1:110196957-110197229	ENSG00000197106,ENSG00000227091,ENSG00000235526,ENSG00000224965,ENSG00000282852,ENSG00000200536,ENSG00000168679,ENSG00000273373,ENSG00000143125,ENSG00000270380,ENSG00000282887,ENSG00000283999,ENSG00000240194,ENSG00000143105
chr1	110209954	110210542	1:110209954-110210542	ENSG00000227091,ENSG00000235526,ENSG00000224965,ENSG00000116396,ENSG00000282852,ENSG00000200536,ENSG00000227963,ENSG00000162775,ENSG00000168679,ENSG00000273373,ENSG00000143125,ENSG00000282887,ENSG00000283999
chr1	110312692	110312892	1:110312692-110312892	ENSG00000227091,ENSG00000235526,ENSG00000224965,ENSG00000116396,ENSG00000282852,ENSG00000200536,ENSG00000168679,ENSG00000273373,ENSG00000143125
chr1	110338253	110339521	1:110338253-110339521	ENSG00000282852,ENSG00000200536,ENSG00000227963,ENSG00000162775,ENSG00000224699,ENSG00000168679,ENSG00000273373,ENSG00000134248
chr1	110407511	110407951	1:110407511-110407951	ENSG00000227963,ENSG00000162775,ENSG00000224699,ENSG00000168679,ENSG00000273373,ENSG00000134248,ENSG00000143125
chr1	110412555	110412875	1:110412555-110412875	ENSG00000224699,ENSG00000168679,ENSG00000273373,ENSG00000134248,ENSG00000143125,ENSG00000270380
chr1	110421160	110421527	1:110421160-110421527	ENSG00000224699,ENSG00000168679,ENSG00000273373,ENSG00000143125
chr1	110426921	110427174	1:110426921-110427174	ENSG00000227091,ENSG00000235526,ENSG00000200536,ENSG00000224699,ENSG00000168679,ENSG00000273373,ENSG00000143125,ENSG00000270380,ENSG00000282887,ENSG00000283999,ENSG00000240194
chr1	110433833	110434145	1:110433833-110434145	ENSG00000227091,ENSG00000235526,ENSG00000282852,ENSG00000224699,ENSG00000168679,ENSG00000273373,ENSG00000143125,ENSG00000270380,ENSG00000282887,ENSG00000283999,ENSG00000240194,ENSG00000143105
chr1	110438982	110439239	1:110438982-110439239	ENSG00000227091,ENSG00000235526,ENSG00000282852,ENSG00000200536,ENSG00000224699,ENSG00000168679,ENSG00000273373,ENSG00000143125,ENSG00000270380,ENSG00000282887,ENSG00000283999,ENSG00000240194
chr1	110460337	110460572	1:110460337-110460572	ENSG00000227091,ENSG00000235526,ENSG00000224965,ENSG00000282852,ENSG00000200536,ENSG00000224699,ENSG00000168679,ENSG00000273373,ENSG00000134248,ENSG00000143125,ENSG00000270380,ENSG00000282887,ENSG00000283999,ENSG00000240194,ENSG00000143105
chr1	110496021	110496329	1:110496021-110496329	ENSG00000227091,ENSG00000235526,ENSG00000282852,ENSG00000200536,ENSG00000168679,ENSG00000273373,ENSG00000143125,ENSG00000282887,ENSG00000283999,ENSG00000240194,ENSG00000235407,ENSG00000143105
chr1	110555347	110555585	1:110555347-110555585	ENSG00000143105,ENSG00000177301
chr1	110619441	110619677	1:110619441-110619677	ENSG00000143105,ENSG00000177301,ENSG00000259834,ENSG00000199710
chr1	110630872	110631092	1:110630872-110631092	ENSG00000143105,ENSG00000177301,ENSG00000259834,ENSG00000199710
chr1	110672139	110672385	1:110672139-110672385	ENSG00000259834,ENSG00000177272
chr1	110674874	110675107	1:110674874-110675107	ENSG00000259834,ENSG00000177272
chr1	110766152	110766352	1:110766152-110766352	ENSG00000143105,ENSG00000177301,ENSG00000259834,ENSG00000199710
chr1	110780945	110781233	1:110780945-110781233	ENSG00000143105,ENSG00000177301,ENSG00000259834,ENSG00000199710,ENSG00000225672
chr1	110783348	110783554	1:110783348-110783554	ENSG00000143105,ENSG00000177301,ENSG00000259834,ENSG00000225672
chr1	110787256	110787493	1:110787256-110787493	ENSG00000143105,ENSG00000177301,ENSG00000259834,ENSG00000225672
chr1	110830058	110830291	1:110830058-110830291	ENSG00000237415,ENSG00000232791,ENSG00000261654,ENSG00000232811,ENSG00000225672,ENSG00000252760
chr1	110858113	110858397	1:110858113-110858397	ENSG00000237415,ENSG00000232791,ENSG00000225672,ENSG00000252760
chr1	110872918	110873290	1:110872918-110873290	ENSG00000237415,ENSG00000232791,ENSG00000143119,ENSG00000261654,ENSG00000232811,ENSG00000225672,ENSG00000252760
chr1	110874418	110874703	1:110874418-110874703	ENSG00000237415,ENSG00000143119,ENSG00000225672,ENSG00000252760
chr1	110875421	110875658	1:110875421-110875658	ENSG00000237415,ENSG00000143119,ENSG00000252760
chr1	110879980	110880349	1:110879980-110880349	ENSG00000237415,ENSG00000143119,ENSG00000261654,ENSG00000232811,ENSG00000225672,ENSG00000252760
chr1	110890570	110890942	1:110890570-110890942	ENSG00000237415,ENSG00000143119,ENSG00000261654,ENSG00000232811,ENSG00000225672,ENSG00000252760
chr1	110916846	110917209	1:110916846-110917209	ENSG00000237415,ENSG00000261654,ENSG00000232811,ENSG00000225672,ENSG00000252760,ENSG00000134216,ENSG00000229283,ENSG00000232240
chr1	110963766	110964369	1:110963766-110964369	ENSG00000261654,ENSG00000232811,ENSG00000121931,ENSG00000273010,ENSG00000225672,ENSG00000252760,ENSG00000272982,ENSG00000273221,ENSG00000236040,ENSG00000203878,ENSG00000134216,ENSG00000229283,ENSG00000232240,ENSG00000227179
chr1	111139616	111140659	1:111139616-111140659	ENSG00000252760,ENSG00000156171,ENSG00000134255,ENSG00000272982,ENSG00000273221,ENSG00000236040,ENSG00000203878,ENSG00000134216,ENSG00000236012,ENSG00000227179
chr1	111203839	111204195	1:111203839-111204195	ENSG00000272982,ENSG00000273221,ENSG00000162777,ENSG00000064886,ENSG00000236040,ENSG00000203878,ENSG00000134216,ENSG00000229283,ENSG00000232240,ENSG00000236012,ENSG00000227179,ENSG00000085465
chr1	111205889	111206115	1:111205889-111206115	ENSG00000272982,ENSG00000273221,ENSG00000162777,ENSG00000064886,ENSG00000236040,ENSG00000203878,ENSG00000134216,ENSG00000229283,ENSG00000232240,ENSG00000227179
chr1	111214497	111215082	1:111214497-111215082	ENSG00000252760,ENSG00000272982,ENSG00000273221,ENSG00000162777,ENSG00000064886,ENSG00000236040,ENSG00000203878,ENSG00000134216,ENSG00000229283,ENSG00000232240,ENSG00000234020,ENSG00000236012,ENSG00000227179,ENSG00000085465,ENSG00000260948
chr1	111221586	111222078	1:111221586-111222078	ENSG00000272982,ENSG00000273221,ENSG00000162777,ENSG00000064886,ENSG00000236040,ENSG00000203878,ENSG00000134216,ENSG00000229283,ENSG00000232240,ENSG00000234020,ENSG00000236012,ENSG00000227179,ENSG00000085465,ENSG00000260948
chr1	111346160	111346744	1:111346160-111346744	ENSG00000252760,ENSG00000272982,ENSG00000273221,ENSG00000236040,ENSG00000203878,ENSG00000134216,ENSG00000229283,ENSG00000232240,ENSG00000173947,ENSG00000234020,ENSG00000236012,ENSG00000227179,ENSG00000085465,ENSG00000260948
chr1	111448944	111449584	1:111448944-111449584	ENSG00000236012,ENSG00000227179,ENSG00000085465,ENSG00000260948,ENSG00000233337,ENSG00000243960,ENSG00000116455,ENSG00000199890,ENSG00000116459
chr1	111471018	111471415	1:111471018-111471415	ENSG00000236040,ENSG00000236012,ENSG00000227179,ENSG00000085465,ENSG00000260948,ENSG00000233337,ENSG00000116455,ENSG00000199890,ENSG00000116459,ENSG00000143110,ENSG00000121933,ENSG00000200360
chr1	111473791	111473999	1:111473791-111473999	ENSG00000085465,ENSG00000260948,ENSG00000233337,ENSG00000143110,ENSG00000200360
chr1	111481749	111481998	1:111481749-111481998	ENSG00000085465,ENSG00000260948,ENSG00000143110,ENSG00000121933,ENSG00000200360
chr1	111503570	111503805	1:111503570-111503805	ENSG00000121933,ENSG00000200360,ENSG00000282608
chr1	111507467	111507936	1:111507467-111507936	ENSG00000121933,ENSG00000200360,ENSG00000282608,ENSG00000201028
chr1	111508238	111508531	1:111508238-111508531	ENSG00000121933,ENSG00000200360,ENSG00000282608,ENSG00000201028
chr1	111516188	111516675	1:111516188-111516675	ENSG00000085465,ENSG00000260948,ENSG00000233337,ENSG00000121933,ENSG00000200360,ENSG00000116473,ENSG00000231346,ENSG00000201028
chr1	111570744	111570952	1:111570744-111570952	ENSG00000121933,ENSG00000231346
chr1	111619544	111619970	1:111619544-111619970	ENSG00000116473,ENSG00000231346
chr1	111653745	111654024	1:111653745-111654024	ENSG00000200360,ENSG00000231346,ENSG00000215867,ENSG00000201028
chr1	111660689	111661069	1:111660689-111661069	ENSG00000236040,ENSG00000203878,ENSG00000236012,ENSG00000227179,ENSG00000085465,ENSG00000260948,ENSG00000233337,ENSG00000200360,ENSG00000116473,ENSG00000231346,ENSG00000215867,ENSG00000201028
chr1	111669403	111669646	1:111669403-111669646	ENSG00000215867,ENSG00000201028
chr1	111714890	111715225	1:111714890-111715225	ENSG00000197852,ENSG00000227811,ENSG00000284830,ENSG00000064703
chr1	111733355	111733673	1:111733355-111733673	ENSG00000197852,ENSG00000227811,ENSG00000284830,ENSG00000064703
chr1	111739281	111739639	1:111739281-111739639	ENSG00000197852,ENSG00000227811,ENSG00000284830
chr1	111743759	111744025	1:111743759-111744025	ENSG00000197852,ENSG00000227811,ENSG00000284830,ENSG00000064703
chr1	111747343	111747573	1:111747343-111747573	ENSG00000197852,ENSG00000227811,ENSG00000284830,ENSG00000064703
chr1	111755382	111756060	1:111755382-111756060	ENSG00000197852,ENSG00000284830,ENSG00000064703
chr1	111769592	111769805	1:111769592-111769805	ENSG00000284830,ENSG00000064703
chr1	111864970	111865187	1:111864970-111865187	ENSG00000171385,ENSG00000232558,ENSG00000237556,ENSG00000231437
chr1	111920415	111920646	1:111920415-111920646	ENSG00000171385,ENSG00000237556,ENSG00000231437
chr1	111948879	111949118	1:111948879-111949118	ENSG00000171385,ENSG00000237556,ENSG00000231437
chr1	111973429	111973709	1:111973429-111973709	ENSG00000171385,ENSG00000232558,ENSG00000237556,ENSG00000231437
chr1	112263593	112263793	1:112263593-112263793	-
chr1	112298647	112298916	1:112298647-112298916	ENSG00000231437
chr1	112336995	112337268	1:112336995-112337268	ENSG00000231437
chr1	112358842	112359078	1:112358842-112359078	ENSG00000231246,ENSG00000234388,ENSG00000238761
chr1	112369694	112370043	1:112369694-112370043	ENSG00000231437,ENSG00000231246,ENSG00000234388,ENSG00000238761,ENSG00000234790
chr1	112390826	112391147	1:112390826-112391147	ENSG00000143079,ENSG00000283296,ENSG00000134245,ENSG00000007341,ENSG00000116489,ENSG00000252750,ENSG00000155366
chr1	112395994	112396329	1:112395994-112396329	ENSG00000143079,ENSG00000283296,ENSG00000134245,ENSG00000252750
chr1	112466067	112466593	1:112466067-112466593	ENSG00000143079,ENSG00000283296,ENSG00000134245,ENSG00000273483
chr1	112508563	112508984	1:112508563-112508984	ENSG00000134245,ENSG00000273483
chr1	112509384	112509584	1:112509384-112509584	ENSG00000134245,ENSG00000273483
chr1	112548682	112548914	1:112548682-112548914	ENSG00000273483,ENSG00000007341
chr1	112618713	112618914	1:112618713-112618914	ENSG00000007341,ENSG00000116489,ENSG00000235299,ENSG00000252750
chr1	112619581	112619937	1:112619581-112619937	ENSG00000007341,ENSG00000116489,ENSG00000235299,ENSG00000252750,ENSG00000155366
chr1	112620243	112620443	1:112620243-112620443	ENSG00000007341,ENSG00000116489,ENSG00000235299,ENSG00000252750
chr1	112673700	112673902	1:112673700-112673902	ENSG00000116489,ENSG00000235299,ENSG00000252750,ENSG00000155363,ENSG00000225075
chr1	112674292	112674971	1:112674292-112674971	ENSG00000116489,ENSG00000235299,ENSG00000252750,ENSG00000155363,ENSG00000225075
chr1	112675148	112675362	1:112675148-112675362	ENSG00000252750,ENSG00000155363,ENSG00000225075
chr1	112700530	112701153	1:112700530-112701153	ENSG00000252750,ENSG00000155363,ENSG00000225075,ENSG00000155366,ENSG00000271810
chr1	112707009	112707612	1:112707009-112707612	ENSG00000252750,ENSG00000155363,ENSG00000225075,ENSG00000155366,ENSG00000271810
chr1	112715192	112715717	1:112715192-112715717	ENSG00000155366,ENSG00000271810,ENSG00000155367,ENSG00000261595,ENSG00000184599,ENSG00000234790
chr1	112718765	112718980	1:112718765-112718980	ENSG00000271810,ENSG00000155367,ENSG00000261595,ENSG00000184599,ENSG00000234790
chr1	112809293	112809494	1:112809293-112809494	ENSG00000155367,ENSG00000261595,ENSG00000184599,ENSG00000234790,ENSG00000229020,ENSG00000287807
chr1	112819142	112819462	1:112819142-112819462	ENSG00000234790,ENSG00000215866,ENSG00000229020
chr1	112840693	112840951	1:112840693-112840951	ENSG00000234790,ENSG00000215866,ENSG00000224167,ENSG00000229020
chr1	112849626	112849971	1:112849626-112849971	ENSG00000234790,ENSG00000215866,ENSG00000224167,ENSG00000229020,ENSG00000287807
chr1	112881006	112881272	1:112881006-112881272	ENSG00000234790,ENSG00000228040,ENSG00000155380,ENSG00000229020,ENSG00000226419,ENSG00000287807
chr1	112883274	112883489	1:112883274-112883489	ENSG00000234790,ENSG00000228040,ENSG00000155380,ENSG00000229020,ENSG00000287807
chr1	112955299	112955568	1:112955299-112955568	ENSG00000155380,ENSG00000229020,ENSG00000226419,ENSG00000287807
chr1	112955727	112956555	1:112955727-112956555	ENSG00000155380,ENSG00000229020,ENSG00000226419,ENSG00000287807
chr1	113040260	113040467	1:113040260-113040467	ENSG00000234790,ENSG00000228040,ENSG00000229020,ENSG00000287807
chr1	113042672	113043015	1:113042672-113043015	ENSG00000155367,ENSG00000261595,ENSG00000234790,ENSG00000228040,ENSG00000155380,ENSG00000229020,ENSG00000226419,ENSG00000287807
chr1	113072628	113073386	1:113072628-113073386	ENSG00000155367,ENSG00000261595,ENSG00000234790,ENSG00000229020,ENSG00000287807,ENSG00000238198,ENSG00000198799,ENSG00000237278
chr1	113073519	113073751	1:113073519-113073751	ENSG00000238198,ENSG00000198799
chr1	113089054	113089327	1:113089054-113089327	ENSG00000198799,ENSG00000237278
chr1	113140527	113140984	1:113140527-113140984	ENSG00000237278,ENSG00000233839,ENSG00000238256
chr1	113141750	113142012	1:113141750-113142012	ENSG00000237278,ENSG00000233839,ENSG00000238256
chr1	113146825	113147030	1:113146825-113147030	ENSG00000237278,ENSG00000233839,ENSG00000238256
chr1	113194915	113195243	1:113194915-113195243	ENSG00000237278,ENSG00000233839,ENSG00000236887,ENSG00000238256
chr1	113210320	113210712	1:113210320-113210712	ENSG00000234790,ENSG00000233839,ENSG00000236887,ENSG00000238256
chr1	113388547	113388911	1:113388547-113388911	ENSG00000081026,ENSG00000238256
chr1	113389912	113390562	1:113389912-113390562	ENSG00000081026,ENSG00000238256
chr1	113453733	113454018	1:113453733-113454018	ENSG00000232499,ENSG00000238256
chr1	113663211	113663446	1:113663211-113663446	ENSG00000237278,ENSG00000233839,ENSG00000238256
chr1	113677932	113678132	1:113677932-113678132	ENSG00000237278,ENSG00000238256
chr1	113701443	113701692	1:113701443-113701692	ENSG00000238256,ENSG00000116793,ENSG00000232450
chr1	113759394	113760110	1:113759394-113760110	ENSG00000116793,ENSG00000081019,ENSG00000231128
chr1	113783490	113783935	1:113783490-113783935	ENSG00000116793,ENSG00000081019,ENSG00000231128
chr1	113812174	113812746	1:113812174-113812746	ENSG00000116793,ENSG00000081019,ENSG00000231128,ENSG00000134242,ENSG00000188761
chr1	113859544	113859769	1:113859544-113859769	ENSG00000134242,ENSG00000226167,ENSG00000188761
chr1	113871595	113871948	1:113871595-113871948	ENSG00000134242,ENSG00000226167,ENSG00000188761,ENSG00000134262
chr1	113874381	113874647	1:113874381-113874647	ENSG00000134242,ENSG00000188761
chr1	113879214	113879414	1:113879214-113879414	ENSG00000134242,ENSG00000188761
chr1	113904558	113905446	1:113904558-113905446	ENSG00000188761,ENSG00000134262,ENSG00000118655,ENSG00000235527,ENSG00000163349
chr1	113914213	113914675	1:113914213-113914675	ENSG00000188761,ENSG00000134262,ENSG00000118655,ENSG00000235527,ENSG00000163349
chr1	113929143	113929787	1:113929143-113929787	ENSG00000134262,ENSG00000118655,ENSG00000235527,ENSG00000163349
chr1	113930601	113930897	1:113930601-113930897	ENSG00000134262,ENSG00000118655,ENSG00000235527,ENSG00000163349
chr1	113931409	113931706	1:113931409-113931706	ENSG00000235527,ENSG00000163349
chr1	113940572	113940957	1:113940572-113940957	ENSG00000188761,ENSG00000235527,ENSG00000163349
chr1	113975582	113975924	1:113975582-113975924	ENSG00000116774,ENSG00000270780,ENSG00000282048,ENSG00000232895
chr1	113978877	113979078	1:113978877-113979078	ENSG00000116774,ENSG00000270780,ENSG00000282048,ENSG00000232895
chr1	113982630	113982976	1:113982630-113982976	ENSG00000116774,ENSG00000270780,ENSG00000282048,ENSG00000232895
chr1	114080639	114080871	1:114080639-114080871	ENSG00000270780,ENSG00000282048,ENSG00000232895
chr1	114088382	114088790	1:114088382-114088790	ENSG00000270780,ENSG00000282048,ENSG00000232895
chr1	114108136	114108384	1:114108136-114108384	ENSG00000270780,ENSG00000282048,ENSG00000232895
chr1	114152691	114152892	1:114152691-114152892	ENSG00000134207
chr1	114153739	114153962	1:114153739-114153962	ENSG00000134207
chr1	114155051	114155312	1:114155051-114155312	ENSG00000134207
chr1	114234789	114234989	1:114234789-114234989	ENSG00000270780,ENSG00000282048,ENSG00000232895
chr1	114282856	114283121	1:114282856-114283121	ENSG00000116774,ENSG00000270780,ENSG00000282048,ENSG00000232895,ENSG00000273698
chr1	114341332	114341568	1:114341332-114341568	ENSG00000232895,ENSG00000242769
chr1	114346477	114346906	1:114346477-114346906	ENSG00000270780,ENSG00000232895,ENSG00000271419,ENSG00000236480,ENSG00000242769
chr1	114379995	114380410	1:114379995-114380410	ENSG00000232895,ENSG00000197323,ENSG00000236480
chr1	114388386	114388741	1:114388386-114388741	ENSG00000197323,ENSG00000225650,ENSG00000236480,ENSG00000242769
chr1	114458308	114458523	1:114458308-114458523	ENSG00000197323,ENSG00000226984,ENSG00000225650
chr1	114482621	114482879	1:114482621-114482879	ENSG00000226984,ENSG00000225650,ENSG00000201114,ENSG00000236480
chr1	114490223	114490601	1:114490223-114490601	ENSG00000226984,ENSG00000225650,ENSG00000201114,ENSG00000236480
chr1	114505344	114505630	1:114505344-114505630	ENSG00000197323,ENSG00000225650,ENSG00000201114,ENSG00000236480
chr1	114511011	114511533	1:114511011-114511533	ENSG00000197323,ENSG00000225650,ENSG00000236480
chr1	114558671	114558875	1:114558671-114558875	ENSG00000225650,ENSG00000236480
chr1	114559352	114559647	1:114559352-114559647	ENSG00000225650,ENSG00000236480
chr1	114581401	114581940	1:114581401-114581940	ENSG00000236480,ENSG00000116752,ENSG00000175984,ENSG00000242769,ENSG00000213281,ENSG00000201900
chr1	114669711	114670594	1:114669711-114670594	ENSG00000175984,ENSG00000116748,ENSG00000242769,ENSG00000227970
chr1	114716618	114717056	1:114716618-114717056	ENSG00000116748,ENSG00000242769,ENSG00000213281,ENSG00000009307,ENSG00000201900,ENSG00000052723
chr1	114757303	114757759	1:114757303-114757759	ENSG00000242769,ENSG00000009307,ENSG00000201900,ENSG00000052723
chr1	114757868	114758309	1:114757868-114758309	ENSG00000009307,ENSG00000201900
chr1	114764827	114765027	1:114764827-114765027	ENSG00000009307
chr1	114780380	114780943	1:114780380-114780943	ENSG00000009307,ENSG00000052723,ENSG00000227970
chr1	114854966	114855346	1:114854966-114855346	ENSG00000227970,ENSG00000198765
chr1	114979391	114979603	1:114979391-114979603	ENSG00000227970,ENSG00000198765,ENSG00000134200
chr1	115052564	115052857	1:115052564-115052857	ENSG00000227970,ENSG00000134200,ENSG00000134198
chr1	115062615	115063080	1:115062615-115063080	ENSG00000227970,ENSG00000134200,ENSG00000134198
chr1	115063285	115063525	1:115063285-115063525	ENSG00000134200,ENSG00000134198
chr1	115084932	115085257	1:115084932-115085257	ENSG00000134200,ENSG00000134198
chr1	115089358	115089784	1:115089358-115089784	ENSG00000134200,ENSG00000134198,ENSG00000233730
chr1	115089858	115090126	1:115089858-115090126	ENSG00000134198
chr1	115091716	115091916	1:115091716-115091916	ENSG00000134198,ENSG00000233730
chr1	115099116	115099734	1:115099116-115099734	ENSG00000227970,ENSG00000134200,ENSG00000134198,ENSG00000233730
chr1	115107923	115108217	1:115107923-115108217	ENSG00000134200,ENSG00000233730
chr1	115112897	115113097	1:115112897-115113097	ENSG00000198765,ENSG00000134200
chr1	115138944	115139278	1:115138944-115139278	ENSG00000134200,ENSG00000287103,ENSG00000226973,ENSG00000274468,ENSG00000232185,ENSG00000270631
chr1	115282787	115283073	1:115282787-115283073	ENSG00000285698,ENSG00000228035,ENSG00000134259,ENSG00000287103
chr1	115337639	115337839	1:115337639-115337839	ENSG00000134259,ENSG00000287103
chr1	115462488	115462688	1:115462488-115462688	ENSG00000287103,ENSG00000226973,ENSG00000274468
chr1	115469788	115469988	1:115469788-115469988	ENSG00000287103,ENSG00000226973,ENSG00000274468
chr1	115501421	115501918	1:115501421-115501918	ENSG00000287103,ENSG00000226973,ENSG00000274468,ENSG00000229101,ENSG00000232185,ENSG00000270631
chr1	115507295	115507508	1:115507295-115507508	ENSG00000287103,ENSG00000274468,ENSG00000229101,ENSG00000232185,ENSG00000270631
chr1	115547674	115548140	1:115547674-115548140	ENSG00000287103,ENSG00000274468,ENSG00000229101,ENSG00000232185,ENSG00000270631
chr1	115595857	115596066	1:115595857-115596066	ENSG00000229101,ENSG00000232185,ENSG00000270631,ENSG00000239984,ENSG00000207502
chr1	115608185	115608480	1:115608185-115608480	ENSG00000232185,ENSG00000270631,ENSG00000239984,ENSG00000207502
chr1	115641770	115642189	1:115641770-115642189	ENSG00000207502,ENSG00000173218
chr1	115642568	115643057	1:115642568-115643057	ENSG00000207502,ENSG00000173218
chr1	115648274	115648474	1:115648274-115648474	ENSG00000207502,ENSG00000173218
chr1	115655296	115655627	1:115655296-115655627	ENSG00000207502,ENSG00000173218
chr1	115670888	115671164	1:115670888-115671164	ENSG00000207502,ENSG00000173218
chr1	115677169	115677483	1:115677169-115677483	ENSG00000207502,ENSG00000173218
chr1	115706879	115707195	1:115706879-115707195	ENSG00000270631,ENSG00000239984,ENSG00000207502
chr1	115727951	115728241	1:115727951-115728241	ENSG00000118729
chr1	115771902	115772185	1:115771902-115772185	ENSG00000270631,ENSG00000239984,ENSG00000207502,ENSG00000118729,ENSG00000177551,ENSG00000214204,ENSG00000228127,ENSG00000271143
chr1	115807871	115808071	1:115807871-115808071	ENSG00000177551,ENSG00000214204,ENSG00000228127,ENSG00000271143
chr1	115813855	115814100	1:115813855-115814100	ENSG00000177551,ENSG00000214204,ENSG00000228127,ENSG00000271143
chr1	115828295	115828651	1:115828295-115828651	ENSG00000177551,ENSG00000214204,ENSG00000228127,ENSG00000271143
chr1	115969567	115969777	1:115969567-115969777	ENSG00000177551,ENSG00000214204,ENSG00000228127,ENSG00000271143,ENSG00000163393
chr1	115976027	115976480	1:115976027-115976480	ENSG00000177551,ENSG00000214204,ENSG00000228127,ENSG00000271143,ENSG00000163393,ENSG00000173212
chr1	115981464	115981750	1:115981464-115981750	ENSG00000177551,ENSG00000214204,ENSG00000228127,ENSG00000271143,ENSG00000163393
chr1	116020746	116021013	1:116020746-116021013	ENSG00000177551,ENSG00000214204,ENSG00000228127,ENSG00000271143,ENSG00000163393,ENSG00000237993,ENSG00000173212
chr1	116024657	116024979	1:116024657-116024979	ENSG00000177551,ENSG00000214204,ENSG00000228127,ENSG00000271143,ENSG00000163393,ENSG00000237993,ENSG00000173212
chr1	116138990	116139365	1:116138990-116139365	ENSG00000173212,ENSG00000221040,ENSG00000287217,ENSG00000233154,ENSG00000230381,ENSG00000200547,ENSG00000224950,ENSG00000286276
chr1	116152022	116152505	1:116152022-116152505	ENSG00000173212,ENSG00000235933,ENSG00000221040,ENSG00000287217,ENSG00000163399,ENSG00000233154,ENSG00000230381,ENSG00000200547,ENSG00000224950
chr1	116168384	116168924	1:116168384-116168924	ENSG00000173212,ENSG00000235933,ENSG00000221040,ENSG00000287217,ENSG00000233154,ENSG00000230381,ENSG00000200547
chr1	116228634	116228834	1:116228634-116228834	ENSG00000221040,ENSG00000287217,ENSG00000200547
chr1	116243407	116243614	1:116243407-116243614	ENSG00000221040,ENSG00000287217,ENSG00000200547
chr1	116259697	116259897	1:116259697-116259897	ENSG00000221040,ENSG00000287217,ENSG00000200547
chr1	116372832	116373412	1:116372832-116373412	ENSG00000221040,ENSG00000287217,ENSG00000163399,ENSG00000233154,ENSG00000230381,ENSG00000200547
chr1	116373558	116373758	1:116373558-116373758	ENSG00000163399,ENSG00000230381
chr1	116415757	116416174	1:116415757-116416174	ENSG00000163399,ENSG00000203865,ENSG00000212385,ENSG00000233154,ENSG00000230381,ENSG00000200547
chr1	116418407	116418734	1:116418407-116418734	ENSG00000203865,ENSG00000212385,ENSG00000230381,ENSG00000200547
chr1	116485275	116485592	1:116485275-116485592	ENSG00000173212,ENSG00000221040,ENSG00000287217,ENSG00000233154,ENSG00000230381,ENSG00000200547,ENSG00000224950,ENSG00000286276
chr1	116499064	116499394	1:116499064-116499394	ENSG00000173212,ENSG00000287217,ENSG00000233154,ENSG00000230381,ENSG00000200547,ENSG00000224950,ENSG00000286276
chr1	116504324	116504817	1:116504324-116504817	ENSG00000173212,ENSG00000287217,ENSG00000233154,ENSG00000230381,ENSG00000200547,ENSG00000224950,ENSG00000286276,ENSG00000177173
chr1	116509039	116509289	1:116509039-116509289	ENSG00000173212,ENSG00000233154,ENSG00000200547,ENSG00000224950,ENSG00000177173
chr1	116514941	116515498	1:116514941-116515498	ENSG00000173212,ENSG00000287217,ENSG00000233154,ENSG00000230381,ENSG00000200547,ENSG00000177173
chr1	116540173	116540496	1:116540173-116540496	ENSG00000116815,ENSG00000177173
chr1	116560725	116561012	1:116560725-116561012	ENSG00000116815,ENSG00000177173,ENSG00000264419
chr1	116570310	116570675	1:116570310-116570675	ENSG00000116815,ENSG00000264419
chr1	116570801	116571203	1:116570801-116571203	ENSG00000116815,ENSG00000264419
chr1	116596119	116596579	1:116596119-116596579	ENSG00000116815,ENSG00000231072
chr1	116606101	116606396	1:116606101-116606396	ENSG00000231072
chr1	116667620	116667974	1:116667620-116667974	ENSG00000143061,ENSG00000211543,ENSG00000203864,ENSG00000231072
chr1	116679059	116679481	1:116679059-116679481	ENSG00000143061,ENSG00000211543,ENSG00000203864,ENSG00000231072
chr1	116679884	116680202	1:116679884-116680202	ENSG00000143061,ENSG00000211543,ENSG00000203864,ENSG00000231072
chr1	116758120	116758449	1:116758120-116758449	ENSG00000231072,ENSG00000223489,ENSG00000116824,ENSG00000225079
chr1	116769610	116770025	1:116769610-116770025	ENSG00000231072,ENSG00000223489,ENSG00000116824,ENSG00000225079,ENSG00000134258
chr1	116810411	116810749	1:116810411-116810749	ENSG00000231072,ENSG00000223489,ENSG00000225079
chr1	116816500	116816916	1:116816500-116816916	ENSG00000231072,ENSG00000223489,ENSG00000225079,ENSG00000236137,ENSG00000277141
chr1	116817690	116817925	1:116817690-116817925	ENSG00000231072,ENSG00000223489,ENSG00000225079
chr1	116846057	116846474	1:116846057-116846474	ENSG00000231072,ENSG00000223489
chr1	116881866	116882072	1:116881866-116882072	ENSG00000272715
chr1	116910179	116910605	1:116910179-116910605	ENSG00000272715,ENSG00000134247
chr1	116934898	116935193	1:116934898-116935193	ENSG00000231072,ENSG00000272715,ENSG00000252510
chr1	116962956	116963156	1:116962956-116963156	ENSG00000134247,ENSG00000252510
chr1	116986444	116986783	1:116986444-116986783	ENSG00000134247,ENSG00000134256
chr1	116987253	116987457	1:116987253-116987457	ENSG00000134247,ENSG00000134256
chr1	117001549	117001847	1:117001549-117001847	ENSG00000134256
chr1	117003505	117003927	1:117003505-117003927	ENSG00000134256
chr1	117059398	117060438	1:117059398-117060438	ENSG00000231072,ENSG00000223489,ENSG00000236137,ENSG00000116830,ENSG00000134258,ENSG00000277141
chr1	117067822	117068118	1:117067822-117068118	ENSG00000236137,ENSG00000116830,ENSG00000228453,ENSG00000134258,ENSG00000235202
chr1	117093920	117094300	1:117093920-117094300	ENSG00000116830,ENSG00000215930,ENSG00000228453,ENSG00000134258,ENSG00000277141
chr1	117114910	117115235	1:117114910-117115235	ENSG00000134253,ENSG00000228453
chr1	117121536	117122398	1:117121536-117122398	ENSG00000134253,ENSG00000228453,ENSG00000134258,ENSG00000277141,ENSG00000235202
chr1	117128607	117128994	1:117128607-117128994	ENSG00000134253,ENSG00000228453,ENSG00000134258,ENSG00000277141,ENSG00000235202
chr1	117312565	117312765	1:117312565-117312765	ENSG00000134258,ENSG00000277141,ENSG00000235202,ENSG00000279513
chr1	117339919	117340181	1:117339919-117340181	ENSG00000134258,ENSG00000277141,ENSG00000235202,ENSG00000271427,ENSG00000279513
chr1	117359602	117360310	1:117359602-117360310	ENSG00000134258,ENSG00000277141,ENSG00000235202,ENSG00000271427,ENSG00000198162,ENSG00000279513
chr1	117366655	117367558	1:117366655-117367558	ENSG00000277141,ENSG00000235202,ENSG00000271427,ENSG00000198162,ENSG00000279513
chr1	117416770	117417046	1:117416770-117417046	ENSG00000134258,ENSG00000277141,ENSG00000235202,ENSG00000198162,ENSG00000279513
chr1	117512819	117513030	1:117512819-117513030	ENSG00000198162,ENSG00000279513,ENSG00000228217
chr1	117535053	117535482	1:117535053-117535482	ENSG00000134258,ENSG00000277141,ENSG00000279513,ENSG00000226755,ENSG00000212266,ENSG00000270719,ENSG00000228217
chr1	117556500	117556854	1:117556500-117556854	ENSG00000226755
chr1	117564756	117565291	1:117564756-117565291	ENSG00000279513,ENSG00000226755,ENSG00000270719,ENSG00000228217
chr1	117572629	117572890	1:117572629-117572890	ENSG00000279513,ENSG00000226755,ENSG00000212266,ENSG00000270719,ENSG00000228217
chr1	117596102	117596345	1:117596102-117596345	ENSG00000236866,ENSG00000183508,ENSG00000270719
chr1	117605665	117606205	1:117605665-117606205	ENSG00000226755,ENSG00000236866,ENSG00000183508,ENSG00000212266,ENSG00000270719
chr1	117612607	117613028	1:117612607-117613028	ENSG00000236866,ENSG00000183508,ENSG00000212266,ENSG00000270719
chr1	117613263	117613655	1:117613263-117613655	ENSG00000236866,ENSG00000183508,ENSG00000212266
chr1	117615543	117615826	1:117615543-117615826	ENSG00000236866,ENSG00000183508,ENSG00000212266
chr1	117636626	117636954	1:117636626-117636954	ENSG00000213262,ENSG00000212266,ENSG00000270719
chr1	117644666	117644988	1:117644666-117644988	ENSG00000213262,ENSG00000212266,ENSG00000270719,ENSG00000228217
chr1	117656290	117656680	1:117656290-117656680	ENSG00000212266,ENSG00000270719
chr1	117659903	117660177	1:117659903-117660177	ENSG00000212266,ENSG00000270719
chr1	117674526	117674895	1:117674526-117674895	ENSG00000279513,ENSG00000212266,ENSG00000270719,ENSG00000228217
chr1	117732459	117732659	1:117732459-117732659	ENSG00000212266,ENSG00000270719,ENSG00000228217
chr1	117735079	117735380	1:117735079-117735380	ENSG00000279513,ENSG00000212266,ENSG00000270719,ENSG00000228217
chr1	117758739	117759185	1:117758739-117759185	ENSG00000134258,ENSG00000277141,ENSG00000279513,ENSG00000226755,ENSG00000212266,ENSG00000270719,ENSG00000228217
chr1	117895541	117895874	1:117895541-117895874	ENSG00000279513,ENSG00000228217,ENSG00000196505,ENSG00000065183,ENSG00000277313
chr1	117928831	117930050	1:117928831-117930050	ENSG00000196505,ENSG00000065183
chr1	117986922	117987169	1:117986922-117987169	ENSG00000155761
chr1	117999346	117999626	1:117999346-117999626	ENSG00000155761
chr1	118039161	118039669	1:118039161-118039669	ENSG00000155761,ENSG00000270231
chr1	118077374	118077582	1:118077374-118077582	ENSG00000155761,ENSG00000226126
chr1	118151405	118151658	1:118151405-118151658	ENSG00000222209,ENSG00000226126,ENSG00000229911,ENSG00000092607,ENSG00000224238,ENSG00000223575,ENSG00000236804
chr1	118154293	118154568	1:118154293-118154568	ENSG00000222209,ENSG00000226126,ENSG00000229911,ENSG00000092607,ENSG00000224238,ENSG00000223575,ENSG00000236804
chr1	118184981	118185646	1:118184981-118185646	ENSG00000155761,ENSG00000287980,ENSG00000222209,ENSG00000226126,ENSG00000229911,ENSG00000223575
chr1	118217065	118217639	1:118217065-118217639	ENSG00000222209,ENSG00000226126,ENSG00000229911,ENSG00000273406
chr1	118223421	118223696	1:118223421-118223696	ENSG00000222209,ENSG00000226126,ENSG00000229911,ENSG00000224238
chr1	118241981	118242181	1:118241981-118242181	ENSG00000222209,ENSG00000226126,ENSG00000229911
chr1	118305029	118305233	1:118305029-118305233	ENSG00000222209,ENSG00000226126,ENSG00000229911,ENSG00000224238,ENSG00000223575,ENSG00000273694
chr1	118392699	118392932	1:118392699-118392932	ENSG00000222209,ENSG00000226126,ENSG00000229911,ENSG00000224238
chr1	118929016	118929292	1:118929016-118929292	ENSG00000226126,ENSG00000229911,ENSG00000092607,ENSG00000224238,ENSG00000223575,ENSG00000236804,ENSG00000270392,ENSG00000285215
chr1	119008637	119009009	1:119008637-119009009	ENSG00000226126,ENSG00000229911,ENSG00000092607,ENSG00000226172,ENSG00000239216,ENSG00000224238,ENSG00000223575,ENSG00000236804,ENSG00000263353,ENSG00000233029
chr1	119139936	119140907	1:119139936-119140907	ENSG00000116874,ENSG00000224238,ENSG00000223575,ENSG00000236804,ENSG00000231365,ENSG00000198019
chr1	119140992	119141200	1:119140992-119141200	ENSG00000116874,ENSG00000223575,ENSG00000236804,ENSG00000231365
chr1	119219886	119220091	1:119219886-119220091	ENSG00000224238,ENSG00000223575,ENSG00000236804,ENSG00000227056,ENSG00000274642,ENSG00000285215,ENSG00000234998,ENSG00000233029,ENSG00000223345,ENSG00000227193,ENSG00000213244
chr1	119275323	119275738	1:119275323-119275738	ENSG00000224238,ENSG00000223575,ENSG00000236804,ENSG00000116882,ENSG00000230921,ENSG00000203859,ENSG00000232780,ENSG00000203858,ENSG00000270392,ENSG00000273516,ENSG00000234998,ENSG00000223345,ENSG00000227193,ENSG00000213244
chr1	119286665	119286940	1:119286665-119286940	ENSG00000224238,ENSG00000223575,ENSG00000236804,ENSG00000227712,ENSG00000232650,ENSG00000194297,ENSG00000116882,ENSG00000230921,ENSG00000203859,ENSG00000232780,ENSG00000203858,ENSG00000203857,ENSG00000270392,ENSG00000263353,ENSG00000285215
chr1	119323716	119323916	1:119323716-119323916	ENSG00000227712,ENSG00000232650,ENSG00000194297,ENSG00000273516
chr1	119327522	119328152	1:119327522-119328152	ENSG00000227712,ENSG00000232650,ENSG00000194297
chr1	119372596	119372880	1:119372596-119372880	ENSG00000116882,ENSG00000230921,ENSG00000203859,ENSG00000232780,ENSG00000203858
chr1	119475868	119476205	1:119475868-119476205	ENSG00000226126,ENSG00000224238,ENSG00000203859,ENSG00000232780,ENSG00000203858,ENSG00000235595,ENSG00000187481,ENSG00000229570,ENSG00000203857,ENSG00000226443,ENSG00000249798,ENSG00000275933,ENSG00000286106,ENSG00000273136
chr1	119549664	119549972	1:119549664-119549972	ENSG00000203859,ENSG00000232780,ENSG00000203858,ENSG00000235595,ENSG00000229570,ENSG00000203857,ENSG00000226443,ENSG00000249798,ENSG00000239873,ENSG00000203855,ENSG00000198857,ENSG00000273136,ENSG00000263353,ENSG00000198019,ENSG00000234998,ENSG00000233029,ENSG00000223345,ENSG00000227193,ENSG00000213244
chr1	119569985	119570264	1:119569985-119570264	ENSG00000203859,ENSG00000232780,ENSG00000203858,ENSG00000229570,ENSG00000203857,ENSG00000226443,ENSG00000249798,ENSG00000239873,ENSG00000203855,ENSG00000198857,ENSG00000273694,ENSG00000275933,ENSG00000285215,ENSG00000275585,ENSG00000275296,ENSG00000198019
chr1	119582825	119583158	1:119582825-119583158	ENSG00000203859,ENSG00000232780,ENSG00000203858,ENSG00000235595,ENSG00000229570,ENSG00000203857,ENSG00000226443,ENSG00000249798,ENSG00000239873,ENSG00000203855,ENSG00000240244,ENSG00000260941,ENSG00000198857,ENSG00000270392,ENSG00000263353,ENSG00000285215
chr1	119590545	119590783	1:119590545-119590783	ENSG00000203857,ENSG00000226443,ENSG00000239873,ENSG00000203855,ENSG00000240244,ENSG00000260941,ENSG00000198857,ENSG00000270392,ENSG00000275131,ENSG00000273694,ENSG00000275585
chr1	119613806	119614112	1:119613806-119614112	ENSG00000229570,ENSG00000239873,ENSG00000240244,ENSG00000260941,ENSG00000198857,ENSG00000143067,ENSG00000274642,ENSG00000263353,ENSG00000188610,ENSG00000171943
chr1	119631521	119631801	1:119631521-119631801	ENSG00000143067,ENSG00000270231,ENSG00000285215,ENSG00000275296,ENSG00000234998,ENSG00000223345,ENSG00000227193,ENSG00000213244
chr1	119647613	119647844	1:119647613-119647844	ENSG00000143067,ENSG00000092621,ENSG00000270392
chr1	119647994	119648651	1:119647994-119648651	ENSG00000143067,ENSG00000092621,ENSG00000270392
chr1	119663187	119663496	1:119663187-119663496	ENSG00000198857,ENSG00000143067,ENSG00000092621,ENSG00000270392,ENSG00000275296,ENSG00000234998,ENSG00000233029,ENSG00000223345,ENSG00000227193,ENSG00000213244
chr1	119675437	119675886	1:119675437-119675886	ENSG00000198857,ENSG00000134240,ENSG00000277313,ENSG00000286106,ENSG00000273136,ENSG00000273516,ENSG00000233029
chr1	119711710	119711992	1:119711710-119711992	ENSG00000092621
chr1	119712440	119712954	1:119712440-119712954	ENSG00000092621
chr1	119737196	119737639	1:119737196-119737639	ENSG00000092621,ENSG00000134240,ENSG00000134249,ENSG00000273136
chr1	119744095	119744412	1:119744095-119744412	ENSG00000092621,ENSG00000134240,ENSG00000134249,ENSG00000275131,ENSG00000273694,ENSG00000263353
chr1	119783304	119783632	1:119783304-119783632	ENSG00000134240,ENSG00000215864,ENSG00000134249,ENSG00000270231,ENSG00000270392,ENSG00000273694,ENSG00000273136,ENSG00000285215,ENSG00000275296
chr1	119809031	119809290	1:119809031-119809290	ENSG00000134240,ENSG00000134193,ENSG00000215864,ENSG00000226446,ENSG00000134249,ENSG00000274642,ENSG00000273136,ENSG00000285215,ENSG00000188610
chr1	119859707	119859950	1:119859707-119859950	ENSG00000134240,ENSG00000215864,ENSG00000227205,ENSG00000226446,ENSG00000134249,ENSG00000207149,ENSG00000274642,ENSG00000285215,ENSG00000275585,ENSG00000273516
chr1	119870949	119871233	1:119870949-119871233	ENSG00000215864,ENSG00000226446,ENSG00000134249,ENSG00000273406,ENSG00000207149,ENSG00000274642,ENSG00000270392,ENSG00000275131,ENSG00000273694,ENSG00000273136,ENSG00000285215,ENSG00000275585,ENSG00000273516,ENSG00000275296,ENSG00000233029,ENSG00000171943
chr1	119948737	119948960	1:119948737-119948960	ENSG00000226446,ENSG00000134249,ENSG00000134250,ENSG00000207149,ENSG00000275131,ENSG00000263353,ENSG00000275296,ENSG00000234998,ENSG00000223345,ENSG00000227193,ENSG00000213244,ENSG00000275129
chr1	119968024	119968330	1:119968024-119968330	ENSG00000226446,ENSG00000134249,ENSG00000134250,ENSG00000273406,ENSG00000207149,ENSG00000274642,ENSG00000275131,ENSG00000273694,ENSG00000275933,ENSG00000273136,ENSG00000275296,ENSG00000234998,ENSG00000223345,ENSG00000227193,ENSG00000213244,ENSG00000268993
chr1	119988837	119989042	1:119988837-119989042	ENSG00000134249,ENSG00000134250,ENSG00000273694,ENSG00000273136,ENSG00000285215,ENSG00000273516,ENSG00000234998,ENSG00000223345,ENSG00000227193,ENSG00000213244
chr1	120069310	120069776	1:120069310-120069776	ENSG00000134250,ENSG00000275585
chr1	120142858	120143211	1:120142858-120143211	ENSG00000226446,ENSG00000134249,ENSG00000134250,ENSG00000207149,ENSG00000274642,ENSG00000270231,ENSG00000275131,ENSG00000273694,ENSG00000281741,ENSG00000226067,ENSG00000277610,ENSG00000227082
chr1	144026007	144026427	1:144026007-144026427	ENSG00000277095,ENSG00000277702,ENSG00000264145,ENSG00000223779,ENSG00000263590,ENSG00000252105,ENSG00000263513,ENSG00000270872,ENSG00000276674,ENSG00000275075,ENSG00000275767,ENSG00000232527,ENSG00000276442,ENSG00000175658,ENSG00000276756,ENSG00000271567,ENSG00000279782,ENSG00000277199,ENSG00000224363,ENSG00000278273,ENSG00000222854,ENSG00000273825,ENSG00000287607,ENSG00000271644,ENSG00000283752,ENSG00000272419,ENSG00000277678,ENSG00000236140,ENSG00000162825,ENSG00000270384,ENSG00000286620,ENSG00000270722,ENSG00000287374,ENSG00000278182,ENSG00000275064,ENSG00000201789,ENSG00000271121,ENSG00000270339
chr1	143972099	143972747	1:143972099-143972747	ENSG00000277095,ENSG00000277702,ENSG00000264145,ENSG00000223779,ENSG00000263590,ENSG00000252105,ENSG00000263513,ENSG00000270872,ENSG00000276674,ENSG00000275075,ENSG00000275767,ENSG00000232527,ENSG00000276442,ENSG00000175658,ENSG00000276756,ENSG00000271567,ENSG00000279782,ENSG00000277199,ENSG00000224363,ENSG00000278273,ENSG00000222854,ENSG00000273825,ENSG00000287607,ENSG00000271644,ENSG00000277678,ENSG00000270384,ENSG00000270722,ENSG00000287374,ENSG00000278182,ENSG00000275064,ENSG00000143127,ENSG00000201789,ENSG00000271121,ENSG00000276975
chr1	143885017	143885277	1:143885017-143885277	ENSG00000274927,ENSG00000223495,ENSG00000202167,ENSG00000223779,ENSG00000237503,ENSG00000234571,ENSG00000266338
chr1	143884575	143884885	1:143884575-143884885	ENSG00000277095,ENSG00000277702,ENSG00000202167,ENSG00000207349,ENSG00000232721,ENSG00000263590,ENSG00000252105,ENSG00000263513,ENSG00000270872,ENSG00000276674,ENSG00000275075,ENSG00000275767,ENSG00000232527,ENSG00000276442,ENSG00000175658,ENSG00000276756,ENSG00000271567,ENSG00000279782,ENSG00000277199,ENSG00000224363,ENSG00000278273,ENSG00000222854,ENSG00000273825,ENSG00000287607,ENSG00000271644,ENSG00000278182,ENSG00000275064,ENSG00000201789,ENSG00000271121
chr1	143880099	143880435	1:143880099-143880435	ENSG00000277095,ENSG00000277702,ENSG00000264145,ENSG00000202167,ENSG00000207349,ENSG00000232721,ENSG00000263590,ENSG00000252105,ENSG00000263513,ENSG00000270872,ENSG00000276674,ENSG00000275075,ENSG00000275767,ENSG00000232527,ENSG00000276442,ENSG00000175658,ENSG00000276756,ENSG00000271567,ENSG00000279782,ENSG00000277199,ENSG00000224363,ENSG00000278273,ENSG00000222854,ENSG00000273825,ENSG00000287607,ENSG00000271644,ENSG00000277678,ENSG00000270384,ENSG00000287374,ENSG00000278182,ENSG00000275064,ENSG00000201789,ENSG00000271121
chr1	143874629	143874906	1:143874629-143874906	ENSG00000277095,ENSG00000277702,ENSG00000226028,ENSG00000207349,ENSG00000237503,ENSG00000265531,ENSG00000265491,ENSG00000186141
chr1	121458599	121458981	1:121458599-121458981	ENSG00000275131,ENSG00000273136,ENSG00000281741,ENSG00000226067,ENSG00000285215,ENSG00000275585,ENSG00000273516,ENSG00000275296,ENSG00000233029,ENSG00000268993,ENSG00000188610,ENSG00000171943,ENSG00000230806,ENSG00000227082,ENSG00000233432
chr1	121511552	121511828	1:121511552-121511828	ENSG00000275296,ENSG00000171943,ENSG00000230806,ENSG00000227082,ENSG00000228826,ENSG00000233432,ENSG00000272583,ENSG00000231752
chr1	121516317	121516951	1:121516317-121516951	ENSG00000263353,ENSG00000285215,ENSG00000275585,ENSG00000198019,ENSG00000234998,ENSG00000223345,ENSG00000227193,ENSG00000213244,ENSG00000230806,ENSG00000227082,ENSG00000228826,ENSG00000233432,ENSG00000272583,ENSG00000231752
chr1	121519475	121519900	1:121519475-121519900	ENSG00000263353,ENSG00000285215,ENSG00000275585,ENSG00000198019,ENSG00000234998,ENSG00000233029,ENSG00000223345,ENSG00000227193,ENSG00000213244,ENSG00000230806,ENSG00000227082,ENSG00000228826,ENSG00000233432,ENSG00000272583,ENSG00000231752
chr1	121528977	121529434	1:121528977-121529434	ENSG00000285215,ENSG00000275296,ENSG00000234998,ENSG00000233029,ENSG00000223345,ENSG00000227193,ENSG00000213244,ENSG00000188610,ENSG00000171943,ENSG00000230806,ENSG00000227082,ENSG00000228826,ENSG00000233432,ENSG00000272583,ENSG00000231752
chr1	121582926	121583254	1:121582926-121583254	ENSG00000275585,ENSG00000275296,ENSG00000198019,ENSG00000233029,ENSG00000230806,ENSG00000227082,ENSG00000233432,ENSG00000224857
chr1	121595121	121595452	1:121595121-121595452	ENSG00000270392,ENSG00000263353,ENSG00000285215,ENSG00000275585,ENSG00000273516,ENSG00000275296,ENSG00000198019,ENSG00000188610,ENSG00000171943,ENSG00000230806,ENSG00000227082,ENSG00000233432,ENSG00000224857
chr1	120340859	120341075	1:120340859-120341075	ENSG00000203859,ENSG00000207149,ENSG00000223804,ENSG00000273727,ENSG00000287979,ENSG00000275538,ENSG00000277610
chr1	143972082	143972738	1:143972082-143972738	ENSG00000277095,ENSG00000277702,ENSG00000264145,ENSG00000223779,ENSG00000263590,ENSG00000252105,ENSG00000263513,ENSG00000270872,ENSG00000276674,ENSG00000275075,ENSG00000275767,ENSG00000232527,ENSG00000276442,ENSG00000175658,ENSG00000276756,ENSG00000271567,ENSG00000279782,ENSG00000277199,ENSG00000224363,ENSG00000278273,ENSG00000222854,ENSG00000273825,ENSG00000287607,ENSG00000271644,ENSG00000272419,ENSG00000277678,ENSG00000236140,ENSG00000270384,ENSG00000286620,ENSG00000270722,ENSG00000287374,ENSG00000278182,ENSG00000275064,ENSG00000143127,ENSG00000201789,ENSG00000271121,ENSG00000276975
chr1	143987970	143988175	1:143987970-143988175	ENSG00000277095,ENSG00000277702,ENSG00000235887,ENSG00000226028,ENSG00000263590,ENSG00000252105,ENSG00000263513,ENSG00000270872,ENSG00000276674,ENSG00000275075,ENSG00000275767,ENSG00000232527,ENSG00000276442,ENSG00000175658,ENSG00000276756,ENSG00000271567,ENSG00000279782,ENSG00000277199,ENSG00000224363,ENSG00000278273,ENSG00000222854,ENSG00000273825,ENSG00000287607,ENSG00000271644,ENSG00000278182,ENSG00000275064,ENSG00000201789,ENSG00000271121
chr1	144001240	144001461	1:144001240-144001461	ENSG00000277095,ENSG00000277702,ENSG00000263590,ENSG00000252105,ENSG00000263513,ENSG00000270872,ENSG00000276674,ENSG00000275075,ENSG00000275767,ENSG00000232527,ENSG00000276442,ENSG00000175658,ENSG00000276756,ENSG00000271567,ENSG00000277918,ENSG00000279782,ENSG00000277199,ENSG00000224363,ENSG00000278273,ENSG00000222854,ENSG00000273825,ENSG00000287607,ENSG00000271644,ENSG00000278182,ENSG00000275064,ENSG00000174827,ENSG00000201789,ENSG00000271121
chr1	149176573	149176941	1:149176573-149176941	ENSG00000274372,ENSG00000232265,ENSG00000234283,ENSG00000238107,ENSG00000224481,ENSG00000252135,ENSG00000278596,ENSG00000238825,ENSG00000206635
chr1	120341855	120342057	1:120341855-120342057	ENSG00000203859,ENSG00000207149,ENSG00000223804,ENSG00000273727,ENSG00000287979,ENSG00000275538,ENSG00000277610
chr1	149162602	149163404	1:149162602-149163404	ENSG00000232265,ENSG00000252135,ENSG00000278596,ENSG00000238825,ENSG00000252515,ENSG00000177144,ENSG00000275140,ENSG00000271546,ENSG00000252656,ENSG00000201699,ENSG00000273591,ENSG00000274423,ENSG00000275229,ENSG00000270882,ENSG00000270276,ENSG00000264207,ENSG00000285554,ENSG00000224690
chr1	149103374	149103735	1:149103374-149103735	ENSG00000265107,ENSG00000232265,ENSG00000234283,ENSG00000274020,ENSG00000231551,ENSG00000201183,ENSG00000252515,ENSG00000177144,ENSG00000275140,ENSG00000271546,ENSG00000252656,ENSG00000269713,ENSG00000274019,ENSG00000273591,ENSG00000274423,ENSG00000275229,ENSG00000270882,ENSG00000270276,ENSG00000264207
chr1	120299510	120299714	1:120299510-120299714	ENSG00000285215,ENSG00000275296
chr1	149013554	149013913	1:149013554-149013913	ENSG00000234283,ENSG00000231551,ENSG00000201183,ENSG00000178104,ENSG00000254913,ENSG00000255148,ENSG00000271383
chr1	148975859	148976086	1:148975859-148976086	ENSG00000198658,ENSG00000274020,ENSG00000178104,ENSG00000255148,ENSG00000254539
chr1	148966096	148966427	1:148966096-148966427	ENSG00000227242,ENSG00000228626,ENSG00000225871,ENSG00000274210,ENSG00000252515,ENSG00000177144,ENSG00000275140,ENSG00000271546,ENSG00000178104,ENSG00000252656,ENSG00000273591,ENSG00000274423,ENSG00000275229,ENSG00000270882,ENSG00000270276,ENSG00000264207,ENSG00000236713
chr1	148951868	148952678	1:148951868-148952678	ENSG00000238765,ENSG00000270629,ENSG00000286019,ENSG00000178104,ENSG00000255148
chr1	148935533	148935932	1:148935533-148935932	ENSG00000274415,ENSG00000223728,ENSG00000207340,ENSG00000231551,ENSG00000201183,ENSG00000225871,ENSG00000252515,ENSG00000177144,ENSG00000275140,ENSG00000271546,ENSG00000178104,ENSG00000252656,ENSG00000222788,ENSG00000273591,ENSG00000274423,ENSG00000275229,ENSG00000270882,ENSG00000270276,ENSG00000264207
chr1	148894582	148894996	1:148894582-148894996	ENSG00000252515,ENSG00000177144,ENSG00000275140,ENSG00000271546,ENSG00000252656,ENSG00000273591,ENSG00000274423,ENSG00000275229,ENSG00000270882,ENSG00000270276,ENSG00000264207,ENSG00000276110,ENSG00000118298,ENSG00000143374
chr1	148879785	148879985	1:148879785-148879985	ENSG00000235988,ENSG00000252515,ENSG00000177144,ENSG00000275140,ENSG00000271546,ENSG00000252656,ENSG00000273591,ENSG00000274423,ENSG00000275229,ENSG00000270882,ENSG00000270276,ENSG00000264207
chr1	148874731	148874985	1:148874731-148874985	ENSG00000252515,ENSG00000177144,ENSG00000275140,ENSG00000271546,ENSG00000252656,ENSG00000273591,ENSG00000274423,ENSG00000275229,ENSG00000270882,ENSG00000270276,ENSG00000264207,ENSG00000228126
chr1	148869493	148869939	1:148869493-148869939	ENSG00000252515,ENSG00000177144,ENSG00000275140,ENSG00000271546,ENSG00000252656,ENSG00000273591,ENSG00000274423,ENSG00000275229,ENSG00000270882,ENSG00000270276,ENSG00000264207,ENSG00000014914
chr1	148854054	148854484	1:148854054-148854484	ENSG00000252515,ENSG00000177144,ENSG00000275140,ENSG00000271546,ENSG00000252656,ENSG00000254539,ENSG00000272755,ENSG00000273591,ENSG00000274423,ENSG00000275229,ENSG00000270882,ENSG00000270276,ENSG00000264207
chr1	148844850	148845070	1:148844850-148845070	ENSG00000234190,ENSG00000252515,ENSG00000177144,ENSG00000275140,ENSG00000271546,ENSG00000252656,ENSG00000273591,ENSG00000274423,ENSG00000275229,ENSG00000270882,ENSG00000270276,ENSG00000264207
chr1	148844210	148844646	1:148844210-148844646	ENSG00000234190,ENSG00000252515,ENSG00000177144,ENSG00000275140,ENSG00000271546,ENSG00000252656,ENSG00000272755,ENSG00000273591,ENSG00000274423,ENSG00000275229,ENSG00000270882,ENSG00000270276,ENSG00000264207,ENSG00000228126
chr1	148825109	148825374	1:148825109-148825374	ENSG00000199879,ENSG00000252744,ENSG00000283676,ENSG00000202408,ENSG00000252515,ENSG00000177144,ENSG00000275140,ENSG00000271546,ENSG00000178104,ENSG00000252656,ENSG00000273591,ENSG00000274423,ENSG00000275229,ENSG00000270882,ENSG00000270276,ENSG00000264207
chr1	120176267	120176739	1:120176267-120176739	ENSG00000134249,ENSG00000207149,ENSG00000265808,ENSG00000274642,ENSG00000277313,ENSG00000223804,ENSG00000270231,ENSG00000270392,ENSG00000275131,ENSG00000273694,ENSG00000275933,ENSG00000286106,ENSG00000273136,ENSG00000273516,ENSG00000198019,ENSG00000233029
chr1	148765387	148765594	1:148765387-148765594	ENSG00000252515,ENSG00000177144,ENSG00000275140,ENSG00000271546,ENSG00000252656,ENSG00000273591,ENSG00000274423,ENSG00000275229,ENSG00000270882,ENSG00000270276,ENSG00000264207,ENSG00000117360
chr1	148758369	148758787	1:148758369-148758787	ENSG00000252515,ENSG00000177144,ENSG00000275140,ENSG00000271546,ENSG00000252656,ENSG00000254539,ENSG00000272755,ENSG00000273591,ENSG00000274423,ENSG00000275229,ENSG00000270882,ENSG00000270276,ENSG00000264207
chr1	146228916	146229326	1:146228916-146229326	ENSG00000273825,ENSG00000287607,ENSG00000270384,ENSG00000270722,ENSG00000287374,ENSG00000278182,ENSG00000275064,ENSG00000131788,ENSG00000271601,ENSG00000201789,ENSG00000271121,ENSG00000270339,ENSG00000274408,ENSG00000236806,ENSG00000227139
chr1	146184353	146184572	1:146184353-146184572	ENSG00000201789,ENSG00000271121,ENSG00000274408,ENSG00000207209,ENSG00000232265,ENSG00000274020,ENSG00000238107,ENSG00000224481,ENSG00000207340
chr1	146144619	146144824	1:146144619-146144824	ENSG00000244619,ENSG00000168509,ENSG00000201789,ENSG00000271121,ENSG00000274408,ENSG00000272824
chr1	146052386	146052621	1:146052386-146052621	ENSG00000283752,ENSG00000168509,ENSG00000287190,ENSG00000201558,ENSG00000233396
chr1	146051773	146052257	1:146051773-146052257	ENSG00000283752,ENSG00000168509,ENSG00000287190,ENSG00000201558,ENSG00000233396
chr1	146039472	146039672	1:146039472-146039672	ENSG00000270722,ENSG00000168509,ENSG00000287190,ENSG00000201558,ENSG00000233396,ENSG00000271425,ENSG00000264343,ENSG00000274408,ENSG00000285062,ENSG00000280649
chr1	146036993	146037277	1:146036993-146037277	ENSG00000270722,ENSG00000168509,ENSG00000287190,ENSG00000201558,ENSG00000233396,ENSG00000271425,ENSG00000264343,ENSG00000274408,ENSG00000285062,ENSG00000280649
chr1	146035513	146035767	1:146035513-146035767	ENSG00000281571,ENSG00000270722,ENSG00000168509,ENSG00000287190,ENSG00000201558,ENSG00000233396,ENSG00000271425,ENSG00000264343,ENSG00000274408,ENSG00000285062,ENSG00000280649
chr1	146007247	146007548	1:146007247-146007548	ENSG00000286620,ENSG00000265972,ENSG00000168509
chr1	145996503	145996847	1:145996503-145996847	ENSG00000271644,ENSG00000270384,ENSG00000272031,ENSG00000278431,ENSG00000121851,ENSG00000265972,ENSG00000168509,ENSG00000273768,ENSG00000274428
chr1	145979411	145979855	1:145979411-145979855	ENSG00000270722,ENSG00000244619,ENSG00000272031,ENSG00000278431,ENSG00000121851,ENSG00000265972,ENSG00000168509,ENSG00000264343
chr1	145964525	145964809	1:145964525-145964809	ENSG00000236140,ENSG00000270384,ENSG00000131779,ENSG00000265241,ENSG00000211451,ENSG00000234222,ENSG00000280778,ENSG00000271601,ENSG00000272031,ENSG00000278431,ENSG00000121851,ENSG00000168509
chr1	145957876	145958325	1:145957876-145958325	ENSG00000131779,ENSG00000265241,ENSG00000211451,ENSG00000234222,ENSG00000280778,ENSG00000271601,ENSG00000272031,ENSG00000278431,ENSG00000121851,ENSG00000264343,ENSG00000276509
chr1	145932519	145932926	1:145932519-145932926	ENSG00000265241,ENSG00000234222,ENSG00000280778
chr1	145927365	145927768	1:145927365-145927768	ENSG00000271644,ENSG00000272419,ENSG00000270722,ENSG00000143127,ENSG00000131779,ENSG00000265241,ENSG00000211451,ENSG00000234222,ENSG00000280778,ENSG00000271601,ENSG00000272031,ENSG00000278431,ENSG00000121851,ENSG00000271425
chr1	145918607	145919090	1:145918607-145919090	ENSG00000233430,ENSG00000236140,ENSG00000198483,ENSG00000143127,ENSG00000244619,ENSG00000131779,ENSG00000265241,ENSG00000211451,ENSG00000234222,ENSG00000280778
chr1	145885755	145886080	1:145885755-145886080	ENSG00000252830,ENSG00000272419,ENSG00000131788,ENSG00000198483,ENSG00000143127,ENSG00000244619,ENSG00000131779,ENSG00000211451
chr1	145858732	145859263	1:145858732-145859263	ENSG00000271291,ENSG00000287374,ENSG00000186364,ENSG00000131788,ENSG00000278549,ENSG00000198483,ENSG00000264343
chr1	145845213	145845413	1:145845213-145845413	ENSG00000186364,ENSG00000131788,ENSG00000278549
chr1	145823820	145824369	1:145823820-145824369	ENSG00000207501,ENSG00000276216,ENSG00000162825,ENSG00000270384,ENSG00000286620,ENSG00000270722,ENSG00000265491,ENSG00000186141,ENSG00000186364,ENSG00000277655
chr1	145721226	145721493	1:145721226-145721493	ENSG00000271644,ENSG00000236140,ENSG00000162825,ENSG00000234367,ENSG00000270384,ENSG00000286620,ENSG00000270722,ENSG00000287374,ENSG00000174827,ENSG00000117281
chr1	145607763	145608143	1:145607763-145608143	ENSG00000281571,ENSG00000207501,ENSG00000276216,ENSG00000236140,ENSG00000162825,ENSG00000234367,ENSG00000270384,ENSG00000270722,ENSG00000272150,ENSG00000117262,ENSG00000174827
chr1	146934438	146934689	1:146934438-146934689	ENSG00000174827,ENSG00000273768,ENSG00000268043,ENSG00000227242,ENSG00000213226,ENSG00000226653,ENSG00000215859,ENSG00000273059,ENSG00000274372,ENSG00000206791,ENSG00000263956,ENSG00000232265
chr1	146938170	146938467	1:146938170-146938467	ENSG00000273768,ENSG00000287978,ENSG00000274450,ENSG00000268043,ENSG00000244371,ENSG00000234225,ENSG00000225603,ENSG00000283342,ENSG00000226015,ENSG00000226653,ENSG00000215859,ENSG00000273059,ENSG00000206791,ENSG00000263956,ENSG00000236334
chr1	147084447	147084774	1:147084447-147084774	ENSG00000273768,ENSG00000287978,ENSG00000274428,ENSG00000244371,ENSG00000234225,ENSG00000227242,ENSG00000225603,ENSG00000201142,ENSG00000230832,ENSG00000286172,ENSG00000283342,ENSG00000226015,ENSG00000271383
chr1	147172153	147172894	1:147172153-147172894	ENSG00000162825,ENSG00000234367,ENSG00000273768,ENSG00000287978,ENSG00000277655,ENSG00000274450,ENSG00000244371,ENSG00000234225,ENSG00000225603,ENSG00000283342,ENSG00000131791,ENSG00000180867,ENSG00000237188,ENSG00000131781,ENSG00000226015,ENSG00000236806,ENSG00000131778,ENSG00000285062,ENSG00000280649
chr1	147225305	147225532	1:147225305-147225532	ENSG00000271291,ENSG00000274450,ENSG00000234225,ENSG00000225603,ENSG00000283342,ENSG00000131791,ENSG00000237188,ENSG00000131781,ENSG00000226015,ENSG00000236806,ENSG00000131778,ENSG00000270629
chr1	147242401	147242790	1:147242401-147242790	ENSG00000273768,ENSG00000274450,ENSG00000234225,ENSG00000225603,ENSG00000283342,ENSG00000131791,ENSG00000180867,ENSG00000237188,ENSG00000131781,ENSG00000226015,ENSG00000236806,ENSG00000131778,ENSG00000254539,ENSG00000286219
chr1	147242984	147243258	1:147242984-147243258	ENSG00000273768,ENSG00000234225,ENSG00000283342,ENSG00000131791,ENSG00000180867,ENSG00000237188,ENSG00000131781,ENSG00000226015,ENSG00000131778,ENSG00000286219
chr1	147377821	147378330	1:147377821-147378330	ENSG00000272419,ENSG00000277678,ENSG00000201789,ENSG00000271121,ENSG00000277406,ENSG00000273768,ENSG00000274408,ENSG00000274450,ENSG00000227242,ENSG00000225603,ENSG00000283342,ENSG00000226015,ENSG00000213226,ENSG00000226653,ENSG00000207209,ENSG00000272443,ENSG00000272480,ENSG00000265107,ENSG00000274415,ENSG00000223728,ENSG00000263956,ENSG00000198658,ENSG00000285062,ENSG00000280649,ENSG00000252515,ENSG00000177144,ENSG00000275140,ENSG00000271546,ENSG00000252656,ENSG00000254539,ENSG00000284842
chr1	147495084	147495353	1:147495084-147495353	ENSG00000283752,ENSG00000271425,ENSG00000264343,ENSG00000274408,ENSG00000234225,ENSG00000283342,ENSG00000278811,ENSG00000213226,ENSG00000226653,ENSG00000272443,ENSG00000272480,ENSG00000116128,ENSG00000277762,ENSG00000227139,ENSG00000265107,ENSG00000274415,ENSG00000223728,ENSG00000121634,ENSG00000215859,ENSG00000206585,ENSG00000238765,ENSG00000285062,ENSG00000280649,ENSG00000286219
chr1	147540937	147541504	1:147540937-147541504	ENSG00000283752,ENSG00000277678,ENSG00000273768,ENSG00000274428,ENSG00000278811,ENSG00000272480,ENSG00000116128,ENSG00000277762,ENSG00000270629
chr1	147599567	147600275	1:147599567-147600275	ENSG00000272419,ENSG00000270339,ENSG00000274408,ENSG00000274450,ENSG00000278811,ENSG00000272443,ENSG00000272480,ENSG00000116128,ENSG00000288626,ENSG00000277762,ENSG00000265107,ENSG00000274415,ENSG00000215859,ENSG00000238765,ENSG00000285062,ENSG00000280649,ENSG00000252515,ENSG00000177144,ENSG00000275140,ENSG00000271546,ENSG00000252656
chr1	147618058	147618353	1:147618058-147618353	ENSG00000273768,ENSG00000274450,ENSG00000278811,ENSG00000272443,ENSG00000272480,ENSG00000116128,ENSG00000288626,ENSG00000277762,ENSG00000265107,ENSG00000274415,ENSG00000223728,ENSG00000236334,ENSG00000254539
chr1	147670353	147670735	1:147670353-147670735	ENSG00000277406,ENSG00000270339,ENSG00000278811,ENSG00000272443,ENSG00000272480,ENSG00000162836,ENSG00000277762,ENSG00000227139,ENSG00000265107,ENSG00000274415,ENSG00000223728,ENSG00000215859,ENSG00000263956
chr1	147890249	147890458	1:147890249-147890458	ENSG00000274450,ENSG00000234225,ENSG00000278811,ENSG00000272443,ENSG00000272480,ENSG00000277762,ENSG00000227139,ENSG00000265107,ENSG00000274415,ENSG00000223728,ENSG00000121634,ENSG00000215859,ENSG00000273059,ENSG00000274372,ENSG00000206791,ENSG00000206585,ENSG00000263956,ENSG00000225080,ENSG00000198658,ENSG00000231551
chr1	147928179	147928618	1:147928179-147928618	ENSG00000274450,ENSG00000272443,ENSG00000272480,ENSG00000277762,ENSG00000265107,ENSG00000274415,ENSG00000223728,ENSG00000121634,ENSG00000188092,ENSG00000215859,ENSG00000273059,ENSG00000274372,ENSG00000206791,ENSG00000206585,ENSG00000198658,ENSG00000232265,ENSG00000238765,ENSG00000252515,ENSG00000177144,ENSG00000275140,ENSG00000271546,ENSG00000252656
chr1	148081253	148081492	1:148081253-148081492	ENSG00000226653,ENSG00000227139,ENSG00000265107,ENSG00000223728,ENSG00000121634,ENSG00000215859,ENSG00000273059,ENSG00000274372,ENSG00000206791,ENSG00000206585,ENSG00000229828,ENSG00000232265,ENSG00000227733,ENSG00000252744,ENSG00000283676,ENSG00000202408,ENSG00000207340
chr1	148248873	148249143	1:148248873-148249143	ENSG00000274372,ENSG00000263956,ENSG00000198658,ENSG00000232265,ENSG00000227733,ENSG00000238765,ENSG00000224335,ENSG00000227700,ENSG00000228626
chr1	148254933	148255134	1:148254933-148255134	ENSG00000277406,ENSG00000206585,ENSG00000263956,ENSG00000225080,ENSG00000198658,ENSG00000232265,ENSG00000227733,ENSG00000238765,ENSG00000224335,ENSG00000227700,ENSG00000199879,ENSG00000234283,ENSG00000228626,ENSG00000238107,ENSG00000207340,ENSG00000225871,ENSG00000254539
chr1	148263637	148263837	1:148263637-148263837	ENSG00000270339,ENSG00000263956,ENSG00000225080,ENSG00000198658,ENSG00000232265,ENSG00000227733,ENSG00000238765,ENSG00000224335,ENSG00000199879,ENSG00000234283,ENSG00000228626,ENSG00000238107,ENSG00000207340,ENSG00000231551,ENSG00000270629,ENSG00000286019
chr1	148318664	148318905	1:148318664-148318905	ENSG00000274428,ENSG00000263956,ENSG00000225080,ENSG00000198658,ENSG00000224335,ENSG00000234283,ENSG00000228626,ENSG00000274020,ENSG00000238107,ENSG00000224481,ENSG00000235988,ENSG00000252744,ENSG00000283676,ENSG00000202408,ENSG00000207340,ENSG00000252135,ENSG00000278596,ENSG00000238825,ENSG00000231551,ENSG00000201183,ENSG00000225871,ENSG00000285062,ENSG00000280649,ENSG00000270629,ENSG00000274265,ENSG00000215861,ENSG00000234232
chr1	148334915	148335158	1:148334915-148335158	ENSG00000270339,ENSG00000274450,ENSG00000206585,ENSG00000263956,ENSG00000225080,ENSG00000238765,ENSG00000234283,ENSG00000228626,ENSG00000274020,ENSG00000238107,ENSG00000224481,ENSG00000252744,ENSG00000283676,ENSG00000202408,ENSG00000272824,ENSG00000207340,ENSG00000252135,ENSG00000278596,ENSG00000238825,ENSG00000231551,ENSG00000201183,ENSG00000225871,ENSG00000285062,ENSG00000280649,ENSG00000274210,ENSG00000270629,ENSG00000274265
chr1	144485361	144485869	1:144485361-144485869	ENSG00000277095,ENSG00000277702,ENSG00000274927,ENSG00000223495,ENSG00000263590,ENSG00000252105,ENSG00000263513,ENSG00000270872,ENSG00000276674,ENSG00000275075,ENSG00000275767,ENSG00000232527,ENSG00000276442,ENSG00000175658,ENSG00000276756,ENSG00000271567,ENSG00000237343,ENSG00000233586,ENSG00000227212,ENSG00000275291,ENSG00000278099,ENSG00000277918,ENSG00000279782,ENSG00000277199,ENSG00000224363,ENSG00000278273,ENSG00000222854,ENSG00000273825,ENSG00000287607,ENSG00000223612,ENSG00000278182,ENSG00000275064,ENSG00000201789,ENSG00000271121,ENSG00000274408
chr1	144461620	144461820	1:144461620-144461820	ENSG00000234571,ENSG00000266338,ENSG00000227212,ENSG00000229002,ENSG00000278099,ENSG00000287978
chr1	144461174	144461449	1:144461174-144461449	ENSG00000234571,ENSG00000266338,ENSG00000227212,ENSG00000229002,ENSG00000278099,ENSG00000287978
chr1	144418660	144418914	1:144418660-144418914	ENSG00000271439,ENSG00000207205,ENSG00000237343,ENSG00000233586,ENSG00000229002,ENSG00000278099,ENSG00000223612
chr1	144412609	144412838	1:144412609-144412838	ENSG00000274927,ENSG00000223495,ENSG00000271439,ENSG00000207205,ENSG00000237343,ENSG00000233586,ENSG00000266338,ENSG00000227212,ENSG00000229002,ENSG00000278099,ENSG00000272419,ENSG00000207501,ENSG00000276216,ENSG00000270722,ENSG00000273768
chr1	143450848	143451162	1:143450848-143451162	-
chr1	143424606	143424910	1:143424606-143424910	-
chr1	143709656	143709943	1:143709656-143709943	ENSG00000277095,ENSG00000277702,ENSG00000252830,ENSG00000264145,ENSG00000242943,ENSG00000203825,ENSG00000179571,ENSG00000202167,ENSG00000207349,ENSG00000232721,ENSG00000242352,ENSG00000270962,ENSG00000263590,ENSG00000252105,ENSG00000234571,ENSG00000263513,ENSG00000270872,ENSG00000276674,ENSG00000275075,ENSG00000275767,ENSG00000232527,ENSG00000276442,ENSG00000175658,ENSG00000276756,ENSG00000271567,ENSG00000279782,ENSG00000277199,ENSG00000224363,ENSG00000278273,ENSG00000222854,ENSG00000273825,ENSG00000287607,ENSG00000256374,ENSG00000162825,ENSG00000234367
chr1	143720107	143720399	1:143720107-143720399	ENSG00000276118,ENSG00000203825,ENSG00000179571,ENSG00000252826,ENSG00000206737,ENSG00000232721,ENSG00000242352,ENSG00000233430,ENSG00000287374
chr1	143720776	143720976	1:143720776-143720976	ENSG00000276118,ENSG00000203825,ENSG00000179571,ENSG00000252826,ENSG00000206737,ENSG00000232721,ENSG00000242352,ENSG00000233430,ENSG00000287374
chr1	143728874	143729495	1:143728874-143729495	ENSG00000242943,ENSG00000179571,ENSG00000202167,ENSG00000252826,ENSG00000206737,ENSG00000232721,ENSG00000242352,ENSG00000265531,ENSG00000268074,ENSG00000286620
chr1	143729679	143730079	1:143729679-143730079	ENSG00000242943,ENSG00000179571,ENSG00000202167,ENSG00000252826,ENSG00000206737,ENSG00000232721,ENSG00000242352,ENSG00000265531,ENSG00000268074,ENSG00000286620
chr1	143796424	143796770	1:143796424-143796770	ENSG00000277095,ENSG00000277702,ENSG00000202167,ENSG00000207349,ENSG00000232721,ENSG00000223779,ENSG00000263590,ENSG00000252105,ENSG00000263513,ENSG00000270872,ENSG00000276674,ENSG00000275075,ENSG00000275767,ENSG00000232527,ENSG00000276442,ENSG00000175658,ENSG00000276756,ENSG00000271567,ENSG00000279782,ENSG00000277199,ENSG00000224363,ENSG00000278273,ENSG00000222854,ENSG00000273825,ENSG00000287607,ENSG00000278182,ENSG00000275064
chr1	143799844	143800189	1:143799844-143800189	ENSG00000203825,ENSG00000179571,ENSG00000202167,ENSG00000223779,ENSG00000242352,ENSG00000265531,ENSG00000278099,ENSG00000196369,ENSG00000215784
chr1	143803165	143803393	1:143803165-143803393	ENSG00000203825,ENSG00000202167,ENSG00000223779,ENSG00000242352,ENSG00000265531,ENSG00000278099,ENSG00000196369,ENSG00000215784
chr1	143803952	143804231	1:143803952-143804231	ENSG00000203825,ENSG00000202167,ENSG00000223779,ENSG00000242352,ENSG00000265531,ENSG00000196369,ENSG00000215784
chr1	143867693	143867950	1:143867693-143867950	ENSG00000277095,ENSG00000277702,ENSG00000179571,ENSG00000226028,ENSG00000242352,ENSG00000263590,ENSG00000252105,ENSG00000265531,ENSG00000263513,ENSG00000270872,ENSG00000276674,ENSG00000275075,ENSG00000275767,ENSG00000232527,ENSG00000276442,ENSG00000175658,ENSG00000276756,ENSG00000271567,ENSG00000279782,ENSG00000277199,ENSG00000224363,ENSG00000278273,ENSG00000222854,ENSG00000273825,ENSG00000287607,ENSG00000271644,ENSG00000278182,ENSG00000275064,ENSG00000201789,ENSG00000271121
chr1	143884955	143885252	1:143884955-143885252	ENSG00000277095,ENSG00000277702,ENSG00000274927,ENSG00000223495,ENSG00000202167,ENSG00000223779,ENSG00000263590,ENSG00000252105,ENSG00000237503,ENSG00000234571,ENSG00000263513,ENSG00000270872,ENSG00000276674,ENSG00000275075,ENSG00000275767,ENSG00000232527,ENSG00000276442,ENSG00000175658,ENSG00000276756,ENSG00000271567,ENSG00000266338,ENSG00000279782,ENSG00000277199,ENSG00000224363,ENSG00000278273,ENSG00000222854,ENSG00000273825,ENSG00000287607
chr1	143905614	143905814	1:143905614-143905814	ENSG00000274927,ENSG00000223495,ENSG00000273213,ENSG00000230186
chr1	149636293	149636603	1:149636293-149636603	ENSG00000286019,ENSG00000286219,ENSG00000286185,ENSG00000271383,ENSG00000277147,ENSG00000284964,ENSG00000275557,ENSG00000206828,ENSG00000284842,ENSG00000226500,ENSG00000203811,ENSG00000203812,ENSG00000220323
chr1	149686881	149687164	1:149686881-149687164	ENSG00000226015,ENSG00000278811,ENSG00000207209,ENSG00000274415,ENSG00000207340,ENSG00000263464,ENSG00000277147,ENSG00000284964,ENSG00000275557,ENSG00000014914,ENSG00000285554
chr1	149708579	149708896	1:149708579-149708896	ENSG00000207340,ENSG00000252515,ENSG00000177144,ENSG00000275140,ENSG00000271546,ENSG00000252656,ENSG00000273591,ENSG00000274423,ENSG00000206828,ENSG00000234232,ENSG00000275229,ENSG00000226500,ENSG00000150337,ENSG00000270882,ENSG00000270276,ENSG00000264207
chr1	149712494	149712789	1:149712494-149712789	ENSG00000274415,ENSG00000286219,ENSG00000286185,ENSG00000234232,ENSG00000226500,ENSG00000150337,ENSG00000203814,ENSG00000233030,ENSG00000183598,ENSG00000163131
chr1	149792497	149792754	1:149792497-149792754	ENSG00000277147,ENSG00000284964,ENSG00000275557,ENSG00000234232,ENSG00000226500,ENSG00000150337,ENSG00000203814,ENSG00000233030,ENSG00000183598,ENSG00000223945
chr1	149812261	149812719	1:149812261-149812719	ENSG00000286219,ENSG00000286185,ENSG00000284842,ENSG00000234232,ENSG00000226500,ENSG00000150337,ENSG00000203814,ENSG00000233030,ENSG00000183598,ENSG00000203811,ENSG00000203812,ENSG00000220323,ENSG00000261716,ENSG00000272196,ENSG00000203852,ENSG00000184678,ENSG00000184260,ENSG00000184270,ENSG00000178096,ENSG00000264522,ENSG00000223945
chr1	149886584	149887058	1:149886584-149887058	ENSG00000203814,ENSG00000183598,ENSG00000203811,ENSG00000203812,ENSG00000220323,ENSG00000261716,ENSG00000272196,ENSG00000203852,ENSG00000184678,ENSG00000184260,ENSG00000184270,ENSG00000178096,ENSG00000159164,ENSG00000143368,ENSG00000264522,ENSG00000223945
chr1	149887908	149888555	1:149887908-149888555	ENSG00000203814,ENSG00000183598,ENSG00000203811,ENSG00000203812,ENSG00000220323,ENSG00000261716,ENSG00000272196,ENSG00000203852,ENSG00000184678,ENSG00000184260,ENSG00000184270,ENSG00000178096,ENSG00000159164,ENSG00000143368,ENSG00000264522,ENSG00000223945
chr1	149899724	149899929	1:149899724-149899929	ENSG00000203811,ENSG00000203812,ENSG00000220323,ENSG00000261716,ENSG00000272196,ENSG00000203852,ENSG00000184678,ENSG00000184260,ENSG00000184270,ENSG00000178096,ENSG00000159164,ENSG00000143368,ENSG00000264522,ENSG00000223945
chr1	149927678	149928035	1:149927678-149928035	ENSG00000270629,ENSG00000254539,ENSG00000203811,ENSG00000203812,ENSG00000220323,ENSG00000261716,ENSG00000272196,ENSG00000203852,ENSG00000184678,ENSG00000184260,ENSG00000184270,ENSG00000178096,ENSG00000159164,ENSG00000143368,ENSG00000014914,ENSG00000264522,ENSG00000223945
chr1	149939110	149939310	1:149939110-149939310	ENSG00000215861,ENSG00000159164,ENSG00000143368,ENSG00000014914,ENSG00000264522,ENSG00000223945
chr1	150067153	150067861	1:150067153-150067861	ENSG00000285062,ENSG00000280649,ENSG00000270629,ENSG00000264522,ENSG00000285184,ENSG00000223945,ENSG00000136631,ENSG00000023902,ENSG00000285554
chr1	150160443	150160713	1:150160443-150160713	ENSG00000263464,ENSG00000264522,ENSG00000285184,ENSG00000223945,ENSG00000136631,ENSG00000023902,ENSG00000285554
chr1	150213587	150213818	1:150213587-150213818	ENSG00000264522,ENSG00000223945,ENSG00000285554,ENSG00000266187
chr1	150234593	150234915	1:150234593-150234915	ENSG00000271383,ENSG00000143401,ENSG00000222222
chr1	150236008	150236418	1:150236008-150236418	ENSG00000264522,ENSG00000266187,ENSG00000143401,ENSG00000222222,ENSG00000276110,ENSG00000118298,ENSG00000117362,ENSG00000159208
chr1	150268873	150269251	1:150268873-150269251	ENSG00000276110,ENSG00000118298,ENSG00000117362,ENSG00000118292,ENSG00000159208,ENSG00000266472
chr1	150282269	150282574	1:150282269-150282574	ENSG00000276110,ENSG00000118298,ENSG00000117362,ENSG00000118292,ENSG00000159208,ENSG00000266472
chr1	150293654	150293902	1:150293654-150293902	ENSG00000254539,ENSG00000276110,ENSG00000118298,ENSG00000118292,ENSG00000159208,ENSG00000266472
chr1	150321401	150321699	1:150321401-150321699	ENSG00000234232,ENSG00000276110,ENSG00000118298,ENSG00000266472,ENSG00000117360
chr1	150363682	150364203	1:150363682-150364203	ENSG00000285062,ENSG00000280649,ENSG00000117360,ENSG00000163125,ENSG00000163131
chr1	150487173	150487536	1:150487173-150487536	ENSG00000143374,ENSG00000283933,ENSG00000143369,ENSG00000163131,ENSG00000236713,ENSG00000143387,ENSG00000224690,ENSG00000200175
chr1	150515507	150515813	1:150515507-150515813	ENSG00000271383,ENSG00000143374,ENSG00000283933,ENSG00000143369,ENSG00000228126,ENSG00000143382,ENSG00000163131,ENSG00000236713,ENSG00000143387,ENSG00000224690,ENSG00000200175
chr1	150549146	150549346	1:150549146-150549346	ENSG00000237781,ENSG00000143382,ENSG00000264553
chr1	150552363	150552563	1:150552363-150552563	ENSG00000237781,ENSG00000143382,ENSG00000264553,ENSG00000143387
chr1	150560984	150561274	1:150560984-150561274	ENSG00000237781,ENSG00000143382,ENSG00000264553,ENSG00000203804,ENSG00000143384,ENSG00000277452,ENSG00000274963,ENSG00000253047,ENSG00000143420,ENSG00000163131,ENSG00000143387,ENSG00000224690,ENSG00000200175
chr1	150562052	150562384	1:150562052-150562384	ENSG00000237781,ENSG00000143382,ENSG00000264553,ENSG00000203804,ENSG00000143384,ENSG00000277452,ENSG00000274963,ENSG00000253047,ENSG00000163131,ENSG00000143387,ENSG00000224690,ENSG00000200175
chr1	150579473	150579996	1:150579473-150579996	ENSG00000286219,ENSG00000237781,ENSG00000203804,ENSG00000143384,ENSG00000277452,ENSG00000274963,ENSG00000253047,ENSG00000143420,ENSG00000163131,ENSG00000143387,ENSG00000224690,ENSG00000200175
chr1	150611442	150611870	1:150611442-150611870	ENSG00000203804,ENSG00000143384,ENSG00000277452,ENSG00000274963,ENSG00000253047,ENSG00000143420,ENSG00000276103,ENSG00000163131,ENSG00000236713,ENSG00000143387,ENSG00000224690,ENSG00000200175
chr1	150613525	150613770	1:150613525-150613770	ENSG00000203804,ENSG00000143384,ENSG00000253047,ENSG00000143420,ENSG00000276103,ENSG00000163131,ENSG00000143387,ENSG00000224690,ENSG00000200175
chr1	150629044	150629430	1:150629044-150629430	ENSG00000203804,ENSG00000143384,ENSG00000253047,ENSG00000143420,ENSG00000163131,ENSG00000236713,ENSG00000143387,ENSG00000224690,ENSG00000200175
chr1	150629540	150629900	1:150629540-150629900	ENSG00000203804,ENSG00000253047,ENSG00000143420,ENSG00000163131,ENSG00000236713,ENSG00000143387,ENSG00000224690,ENSG00000200175
chr1	150697041	150697545	1:150697041-150697545	ENSG00000143457,ENSG00000143452,ENSG00000206931,ENSG00000163131,ENSG00000236713,ENSG00000143387,ENSG00000224690,ENSG00000200175,ENSG00000229357
chr1	150876523	150877009	1:150876523-150877009	ENSG00000272755,ENSG00000284842,ENSG00000163131,ENSG00000236713,ENSG00000143387,ENSG00000224690,ENSG00000143437,ENSG00000200175,ENSG00000224800,ENSG00000283324,ENSG00000229357,ENSG00000143379
chr1	150926055	150926429	1:150926055-150926429	ENSG00000163131,ENSG00000236713,ENSG00000143387,ENSG00000224690,ENSG00000200175,ENSG00000283324,ENSG00000229357,ENSG00000143379,ENSG00000143418,ENSG00000259357,ENSG00000231073,ENSG00000143412
chr1	150974719	150974997	1:150974719-150974997	ENSG00000229357,ENSG00000143418,ENSG00000259357,ENSG00000231073,ENSG00000143412
chr1	150977203	150977548	1:150977203-150977548	ENSG00000274265,ENSG00000143418,ENSG00000259357,ENSG00000231073,ENSG00000143412
chr1	151006816	151007016	1:151006816-151007016	ENSG00000143412,ENSG00000143409,ENSG00000143363,ENSG00000200759,ENSG00000163141,ENSG00000143443
chr1	151008159	151008510	1:151008159-151008510	ENSG00000143412,ENSG00000143409,ENSG00000143363,ENSG00000200759,ENSG00000163141,ENSG00000143443
chr1	151059514	151059830	1:151059514-151059830	ENSG00000143363,ENSG00000200759,ENSG00000163141,ENSG00000143443,ENSG00000197622,ENSG00000213190,ENSG00000143458,ENSG00000233717
chr1	151071011	151071339	1:151071011-151071339	ENSG00000200759,ENSG00000163141,ENSG00000143443,ENSG00000197622,ENSG00000213190,ENSG00000143458,ENSG00000233717,ENSG00000163154
chr1	151131233	151131543	1:151131233-151131543	ENSG00000163141,ENSG00000233717,ENSG00000261168,ENSG00000143434,ENSG00000163154
chr1	151146560	151146884	1:151146560-151146884	ENSG00000274265,ENSG00000200759,ENSG00000163141,ENSG00000143458,ENSG00000233717,ENSG00000261168,ENSG00000143434,ENSG00000163154,ENSG00000163156
chr1	151157327	151157544	1:151157327-151157544	ENSG00000200759,ENSG00000163141,ENSG00000143458,ENSG00000233717,ENSG00000261168,ENSG00000143434,ENSG00000163154,ENSG00000163156,ENSG00000163155
chr1	151165819	151166191	1:151165819-151166191	ENSG00000286019,ENSG00000200759,ENSG00000163141,ENSG00000233717,ENSG00000163154,ENSG00000163156,ENSG00000163155,ENSG00000163157,ENSG00000163159
chr1	151176021	151176238	1:151176021-151176238	ENSG00000233717,ENSG00000163156,ENSG00000163155,ENSG00000163157
chr1	151190093	151190415	1:151190093-151190415	ENSG00000163156,ENSG00000163155,ENSG00000163159,ENSG00000143398,ENSG00000159352
chr1	151198314	151198662	1:151198314-151198662	ENSG00000163159,ENSG00000143398,ENSG00000159352
chr1	151254575	151254943	1:151254575-151254943	ENSG00000163159,ENSG00000143398,ENSG00000159352
chr1	151281217	151281675	1:151281217-151281675	ENSG00000232671,ENSG00000143373,ENSG00000143393,ENSG00000265753
chr1	151281856	151282460	1:151281856-151282460	ENSG00000159352,ENSG00000232671,ENSG00000143373,ENSG00000143393,ENSG00000265753,ENSG00000273481
chr1	151327300	151327967	1:151327300-151327967	ENSG00000143393,ENSG00000265753,ENSG00000273481,ENSG00000143390,ENSG00000224645,ENSG00000237976
chr1	151340945	151341153	1:151340945-151341153	ENSG00000143393,ENSG00000265753,ENSG00000273481,ENSG00000143390,ENSG00000224645,ENSG00000237976
chr1	151346823	151347028	1:151346823-151347028	ENSG00000265753,ENSG00000143390,ENSG00000224645,ENSG00000237976
chr1	151347136	151347655	1:151347136-151347655	ENSG00000143393,ENSG00000265753,ENSG00000273481,ENSG00000143390,ENSG00000224645,ENSG00000237976,ENSG00000143416,ENSG00000159377,ENSG00000238711
chr1	151370244	151370802	1:151370244-151370802	ENSG00000265753,ENSG00000143416,ENSG00000159377,ENSG00000238711
chr1	151399220	151399558	1:151399220-151399558	ENSG00000265753,ENSG00000143416,ENSG00000159377,ENSG00000238711
chr1	151458486	151458861	1:151458486-151458861	ENSG00000143442,ENSG00000238711
chr1	151459398	151459637	1:151459398-151459637	ENSG00000143442,ENSG00000238711
chr1	151510985	151511507	1:151510985-151511507	ENSG00000143442,ENSG00000238711,ENSG00000143375,ENSG00000252840,ENSG00000223861,ENSG00000206635,ENSG00000227045,ENSG00000206980
chr1	151534736	151534959	1:151534736-151534959	ENSG00000238711,ENSG00000143375,ENSG00000252840,ENSG00000143367,ENSG00000232536,ENSG00000223861,ENSG00000206635,ENSG00000227045,ENSG00000206980
chr1	151540054	151540380	1:151540054-151540380	ENSG00000286219,ENSG00000238711,ENSG00000143375,ENSG00000252840,ENSG00000143367,ENSG00000232536,ENSG00000207606,ENSG00000223861,ENSG00000206635,ENSG00000227045,ENSG00000206980
chr1	151611388	151612244	1:151611388-151612244	ENSG00000271383,ENSG00000238711,ENSG00000223861,ENSG00000143376,ENSG00000250734,ENSG00000206635,ENSG00000227045,ENSG00000206980
chr1	151721451	151721665	1:151721451-151721665	ENSG00000223861,ENSG00000206635,ENSG00000159409,ENSG00000227045,ENSG00000178796,ENSG00000206980
chr1	151763349	151763729	1:151763349-151763729	ENSG00000227045,ENSG00000206980,ENSG00000269621,ENSG00000236940,ENSG00000143436,ENSG00000143450,ENSG00000249602,ENSG00000232937,ENSG00000268288,ENSG00000213171,ENSG00000196407
chr1	151790348	151790923	1:151790348-151790923	ENSG00000271383,ENSG00000206635,ENSG00000227045,ENSG00000206980,ENSG00000269621,ENSG00000236940,ENSG00000143436,ENSG00000143450,ENSG00000249602,ENSG00000232937,ENSG00000268288,ENSG00000182134,ENSG00000203288,ENSG00000269489,ENSG00000213171,ENSG00000143365,ENSG00000196407,ENSG00000285651
chr1	151836556	151836775	1:151836556-151836775	ENSG00000227045,ENSG00000206980,ENSG00000213171,ENSG00000143365,ENSG00000225556,ENSG00000201134,ENSG00000234614,ENSG00000196407,ENSG00000285651
chr1	151909256	151909960	1:151909256-151909960	ENSG00000271383,ENSG00000206980,ENSG00000213171,ENSG00000196407,ENSG00000159445,ENSG00000285651,ENSG00000197747,ENSG00000229021,ENSG00000240667
chr1	151945665	151946060	1:151945665-151946060	ENSG00000213171,ENSG00000196407,ENSG00000285651,ENSG00000286581,ENSG00000223810,ENSG00000197747,ENSG00000229021,ENSG00000240667
chr1	151993846	151994073	1:151993846-151994073	ENSG00000285651,ENSG00000197747,ENSG00000229021,ENSG00000240667
chr1	152034628	152034828	1:152034628-152034828	ENSG00000285651,ENSG00000240667,ENSG00000163191
chr1	152036926	152037145	1:152036926-152037145	ENSG00000240667,ENSG00000163191
chr1	152038284	152038484	1:152038284-152038484	ENSG00000240667,ENSG00000163191
chr1	152047901	152048432	1:152047901-152048432	ENSG00000285651,ENSG00000240667,ENSG00000163191,ENSG00000232678,ENSG00000226716,ENSG00000237975,ENSG00000236427,ENSG00000197915,ENSG00000143631
chr1	152084921	152085216	1:152084921-152085216	ENSG00000232678,ENSG00000285818,ENSG00000182898,ENSG00000226716,ENSG00000236427,ENSG00000197915
chr1	152111127	152111637	1:152111127-152111637	ENSG00000232678,ENSG00000159450,ENSG00000226716,ENSG00000233792,ENSG00000197915
chr1	152111720	152111997	1:152111720-152111997	ENSG00000232678,ENSG00000159450,ENSG00000226716,ENSG00000233792,ENSG00000197915
chr1	152160628	152160909	1:152160628-152160909	ENSG00000232678,ENSG00000226716,ENSG00000233792,ENSG00000215853,ENSG00000237975,ENSG00000236427,ENSG00000197915,ENSG00000143631,ENSG00000143536
chr1	152167956	152168247	1:152167956-152168247	ENSG00000232678,ENSG00000226716,ENSG00000233792,ENSG00000215853,ENSG00000237975,ENSG00000236427,ENSG00000197915
chr1	152189854	152190180	1:152189854-152190180	ENSG00000233792,ENSG00000237975,ENSG00000236427,ENSG00000197915,ENSG00000143631
chr1	152347246	152347467	1:152347246-152347467	ENSG00000237975,ENSG00000236427,ENSG00000197915,ENSG00000143631,ENSG00000143520,ENSG00000183586,ENSG00000143536,ENSG00000240386
chr1	152440861	152441204	1:152440861-152441204	ENSG00000237975,ENSG00000236427,ENSG00000197915,ENSG00000143631,ENSG00000143520,ENSG00000183586,ENSG00000143536,ENSG00000185966,ENSG00000244057,ENSG00000187180,ENSG00000187170,ENSG00000198854,ENSG00000233819,ENSG00000203786,ENSG00000240386,ENSG00000186226,ENSG00000172155,ENSG00000197084,ENSG00000186844
chr1	152458443	152458724	1:152458443-152458724	ENSG00000237975,ENSG00000236427,ENSG00000197915,ENSG00000143631,ENSG00000143520,ENSG00000183586,ENSG00000143536,ENSG00000187173,ENSG00000233819
chr1	152460321	152460571	1:152460321-152460571	ENSG00000237975,ENSG00000236427,ENSG00000197915,ENSG00000143631,ENSG00000143520,ENSG00000183586,ENSG00000143536,ENSG00000185966,ENSG00000187170,ENSG00000229713,ENSG00000240386,ENSG00000186226,ENSG00000172155
chr1	152461632	152461873	1:152461632-152461873	ENSG00000237975,ENSG00000236427,ENSG00000197915,ENSG00000143631,ENSG00000143520,ENSG00000183586,ENSG00000143536,ENSG00000185966,ENSG00000187170,ENSG00000229713,ENSG00000240386,ENSG00000186226,ENSG00000172155
chr1	152519872	152520103	1:152519872-152520103	ENSG00000186207,ENSG00000169509,ENSG00000185966,ENSG00000244057,ENSG00000187180,ENSG00000187173,ENSG00000187170,ENSG00000198854,ENSG00000229713,ENSG00000233819,ENSG00000203786,ENSG00000240386,ENSG00000186226,ENSG00000172155,ENSG00000197084,ENSG00000196734
chr1	152622721	152622944	1:152622721-152622944	ENSG00000185966,ENSG00000163202,ENSG00000244057,ENSG00000187238,ENSG00000185962,ENSG00000226947,ENSG00000187223,ENSG00000187180,ENSG00000159455,ENSG00000187173,ENSG00000187170,ENSG00000198854,ENSG00000229713,ENSG00000233819,ENSG00000203786,ENSG00000240386,ENSG00000186226,ENSG00000172155,ENSG00000197084,ENSG00000196734,ENSG00000186844,ENSG00000184148,ENSG00000169474,ENSG00000252920
chr1	152623301	152623575	1:152623301-152623575	ENSG00000185966,ENSG00000163202,ENSG00000244057,ENSG00000187238,ENSG00000185962,ENSG00000226947,ENSG00000187223,ENSG00000187180,ENSG00000159455,ENSG00000187173,ENSG00000187170,ENSG00000198854,ENSG00000229713,ENSG00000233819,ENSG00000203786,ENSG00000240386,ENSG00000186226,ENSG00000172155,ENSG00000197084,ENSG00000196734,ENSG00000186844,ENSG00000235942,ENSG00000163207,ENSG00000224308,ENSG00000283227,ENSG00000184148,ENSG00000169474,ENSG00000163209,ENSG00000252920,ENSG00000244094,ENSG00000229035,ENSG00000159516
chr1	152654064	152654346	1:152654064-152654346	ENSG00000185966,ENSG00000163202,ENSG00000244057,ENSG00000187238,ENSG00000226947,ENSG00000285753,ENSG00000187223,ENSG00000187180,ENSG00000159455,ENSG00000187173,ENSG00000187170,ENSG00000198854,ENSG00000229713,ENSG00000233819,ENSG00000203786,ENSG00000240386,ENSG00000186226,ENSG00000172155,ENSG00000197084,ENSG00000196734,ENSG00000186844,ENSG00000235942,ENSG00000285946,ENSG00000163207,ENSG00000224308,ENSG00000283227,ENSG00000184148,ENSG00000169474,ENSG00000163209,ENSG00000252920,ENSG00000234262,ENSG00000169469,ENSG00000203785,ENSG00000244094,ENSG00000229035,ENSG00000159516,ENSG00000229699
chr1	152869903	152870155	1:152869903-152870155	ENSG00000159455,ENSG00000187173,ENSG00000187170,ENSG00000198854,ENSG00000229713,ENSG00000233819,ENSG00000203786,ENSG00000240386,ENSG00000186226,ENSG00000172155,ENSG00000197084,ENSG00000196734,ENSG00000186844,ENSG00000235942,ENSG00000285946,ENSG00000163206,ENSG00000163207,ENSG00000224308,ENSG00000283227,ENSG00000184148,ENSG00000169474,ENSG00000163209,ENSG00000252920,ENSG00000234262,ENSG00000169469,ENSG00000163216,ENSG00000196805,ENSG00000203785,ENSG00000244094,ENSG00000229035,ENSG00000159516,ENSG00000229699,ENSG00000203784
chr1	153059342	153059641	1:153059342-153059641	ENSG00000198854,ENSG00000229713,ENSG00000233819,ENSG00000203786,ENSG00000240386,ENSG00000186226,ENSG00000172155,ENSG00000197084,ENSG00000196734,ENSG00000186844,ENSG00000235942,ENSG00000163207,ENSG00000224308,ENSG00000283227,ENSG00000184148,ENSG00000169474,ENSG00000163209,ENSG00000252920,ENSG00000234262,ENSG00000169469,ENSG00000163216,ENSG00000241794,ENSG00000196805,ENSG00000203785,ENSG00000244094,ENSG00000229035,ENSG00000159516,ENSG00000229699
chr1	153217384	153217584	1:153217384-153217584	ENSG00000203786,ENSG00000240386,ENSG00000172155,ENSG00000197084,ENSG00000196734,ENSG00000186844,ENSG00000163207,ENSG00000224308,ENSG00000283227,ENSG00000184148,ENSG00000169474,ENSG00000163209,ENSG00000252920,ENSG00000234262,ENSG00000169469,ENSG00000203785,ENSG00000244094,ENSG00000229035,ENSG00000159516,ENSG00000229699,ENSG00000203784,ENSG00000203783,ENSG00000159527
chr1	153220764	153221135	1:153220764-153221135	ENSG00000229713,ENSG00000233819,ENSG00000203786,ENSG00000240386,ENSG00000186226,ENSG00000172155,ENSG00000197084,ENSG00000196734,ENSG00000186844,ENSG00000235942,ENSG00000285946,ENSG00000163207,ENSG00000224308,ENSG00000283227,ENSG00000184148,ENSG00000169474,ENSG00000163209,ENSG00000252920,ENSG00000234262,ENSG00000169469,ENSG00000163216,ENSG00000203785,ENSG00000244094,ENSG00000229035,ENSG00000159516,ENSG00000229699,ENSG00000203784,ENSG00000203783,ENSG00000230779,ENSG00000159527
chr1	153223094	153223355	1:153223094-153223355	ENSG00000233819,ENSG00000203786,ENSG00000240386,ENSG00000186226,ENSG00000172155,ENSG00000197084,ENSG00000196734,ENSG00000186844,ENSG00000235942,ENSG00000285946,ENSG00000163207,ENSG00000224308,ENSG00000283227,ENSG00000184148,ENSG00000169474,ENSG00000163209,ENSG00000252920,ENSG00000234262,ENSG00000169469,ENSG00000203785,ENSG00000244094,ENSG00000229035,ENSG00000159516,ENSG00000229699,ENSG00000203784,ENSG00000203783,ENSG00000230779,ENSG00000159527
chr1	153260738	153260996	1:153260738-153260996	ENSG00000203786,ENSG00000172155,ENSG00000169474,ENSG00000163209,ENSG00000203785,ENSG00000244094,ENSG00000229035,ENSG00000159516,ENSG00000229699,ENSG00000203782,ENSG00000159527
chr1	153288709	153288909	1:153288709-153288909	ENSG00000186226,ENSG00000172155,ENSG00000196734,ENSG00000186844,ENSG00000224308,ENSG00000283227,ENSG00000184148,ENSG00000169474,ENSG00000163209,ENSG00000252920,ENSG00000203785,ENSG00000244094,ENSG00000229035,ENSG00000159516,ENSG00000229699,ENSG00000159527,ENSG00000207321
chr1	153343741	153344215	1:153343741-153344215	ENSG00000169474,ENSG00000229035,ENSG00000159516,ENSG00000159527,ENSG00000163218,ENSG00000207321,ENSG00000163220,ENSG00000163221,ENSG00000237008,ENSG00000143546,ENSG00000184330,ENSG00000203781,ENSG00000197364
chr1	153352487	153352754	1:153352487-153352754	ENSG00000159527,ENSG00000163218,ENSG00000207321,ENSG00000163220,ENSG00000163221,ENSG00000237008,ENSG00000143546,ENSG00000184330,ENSG00000203781,ENSG00000197364,ENSG00000263841
chr1	153355601	153355801	1:153355601-153355801	ENSG00000159527,ENSG00000207321,ENSG00000163220,ENSG00000163221,ENSG00000237008,ENSG00000143546,ENSG00000184330,ENSG00000203781,ENSG00000197364
chr1	153404807	153405007	1:153404807-153405007	ENSG00000159527,ENSG00000163221,ENSG00000237008,ENSG00000143546,ENSG00000224784,ENSG00000184330,ENSG00000203781,ENSG00000197364
chr1	153452480	153452696	1:153452480-153452696	ENSG00000159527,ENSG00000163221,ENSG00000237008,ENSG00000143546,ENSG00000184330,ENSG00000203781,ENSG00000197364,ENSG00000143556,ENSG00000200220
chr1	153465816	153466016	1:153465816-153466016	ENSG00000163221,ENSG00000237008,ENSG00000143546,ENSG00000184330,ENSG00000203781,ENSG00000197364,ENSG00000143556,ENSG00000263841
chr1	153509838	153510038	1:153509838-153510038	ENSG00000263841,ENSG00000196754
chr1	153511020	153511220	1:153511020-153511220	ENSG00000263841,ENSG00000238279,ENSG00000196754
chr1	153533136	153533447	1:153533136-153533447	ENSG00000238279,ENSG00000197956,ENSG00000196420,ENSG00000196154,ENSG00000188015,ENSG00000196754
chr1	153536012	153536293	1:153536012-153536293	ENSG00000238279,ENSG00000197956,ENSG00000196420,ENSG00000196154,ENSG00000188015,ENSG00000196754
chr1	153545012	153545884	1:153545012-153545884	ENSG00000238279,ENSG00000197956,ENSG00000196420,ENSG00000196154,ENSG00000188015,ENSG00000196754
chr1	153566412	153566835	1:153566412-153566835	ENSG00000238279,ENSG00000197956,ENSG00000196420,ENSG00000196154,ENSG00000188015,ENSG00000196754
chr1	153568587	153568844	1:153568587-153568844	ENSG00000238279,ENSG00000197956,ENSG00000196154,ENSG00000188015,ENSG00000196754
chr1	153598857	153599268	1:153598857-153599268	ENSG00000285867,ENSG00000188643,ENSG00000189334,ENSG00000189171,ENSG00000271853,ENSG00000160678,ENSG00000272030,ENSG00000160679,ENSG00000274940,ENSG00000242565,ENSG00000200220,ENSG00000231837,ENSG00000263987
chr1	153617628	153617961	1:153617628-153617961	ENSG00000285867,ENSG00000188643,ENSG00000189334,ENSG00000189171,ENSG00000271853,ENSG00000160678,ENSG00000272030,ENSG00000160679
chr1	153633770	153634638	1:153633770-153634638	ENSG00000285867,ENSG00000188643,ENSG00000189334,ENSG00000189171,ENSG00000271853,ENSG00000160678,ENSG00000272030,ENSG00000160679
chr1	153658484	153659029	1:153658484-153659029	ENSG00000271853,ENSG00000272030,ENSG00000160679,ENSG00000143553,ENSG00000143621,ENSG00000274940,ENSG00000242565
chr1	153670882	153671382	1:153670882-153671382	ENSG00000271853,ENSG00000272030,ENSG00000160679,ENSG00000143553,ENSG00000143621,ENSG00000169418,ENSG00000274940,ENSG00000242565,ENSG00000235015,ENSG00000143624,ENSG00000243613,ENSG00000233222,ENSG00000200220,ENSG00000231837,ENSG00000263987
chr1	153727673	153728186	1:153727673-153728186	ENSG00000143621,ENSG00000169418,ENSG00000274940,ENSG00000242565,ENSG00000235015,ENSG00000199565,ENSG00000143624,ENSG00000243613,ENSG00000233222,ENSG00000236327,ENSG00000200220,ENSG00000231837
chr1	153749482	153749750	1:153749482-153749750	ENSG00000169418,ENSG00000274940,ENSG00000242565,ENSG00000235015,ENSG00000143624,ENSG00000243613,ENSG00000233222
chr1	153783339	153783977	1:153783339-153783977	ENSG00000274940,ENSG00000242565,ENSG00000143554,ENSG00000207039,ENSG00000231827,ENSG00000200220
chr1	153791047	153791391	1:153791047-153791391	ENSG00000143554,ENSG00000207039,ENSG00000231827,ENSG00000236327,ENSG00000198837,ENSG00000285641,ENSG00000143545,ENSG00000200220,ENSG00000231837,ENSG00000263987
chr1	153797320	153797534	1:153797320-153797534	ENSG00000207039,ENSG00000231827,ENSG00000236327,ENSG00000285641,ENSG00000143545
chr1	153849528	153849787	1:153849528-153849787	ENSG00000223599,ENSG00000236327,ENSG00000200220,ENSG00000231837
chr1	153922737	153923399	1:153922737-153923399	ENSG00000143614,ENSG00000236327,ENSG00000284738,ENSG00000198837,ENSG00000200220
chr1	153945850	153946158	1:153945850-153946158	ENSG00000143614,ENSG00000236327,ENSG00000198837,ENSG00000160741
chr1	153958528	153958881	1:153958528-153958881	ENSG00000143614,ENSG00000236327,ENSG00000198837,ENSG00000160741,ENSG00000143570,ENSG00000285779,ENSG00000276584,ENSG00000282386,ENSG00000273026,ENSG00000143578,ENSG00000143543,ENSG00000285641,ENSG00000272654,ENSG00000143545,ENSG00000200220
chr1	153967595	153967988	1:153967595-153967988	ENSG00000236327,ENSG00000198837,ENSG00000160741,ENSG00000143570,ENSG00000285779,ENSG00000276584,ENSG00000282386,ENSG00000273026,ENSG00000143578,ENSG00000143543,ENSG00000285641,ENSG00000272654,ENSG00000143545
chr1	153977554	153977794	1:153977554-153977794	ENSG00000143570,ENSG00000285779,ENSG00000273026,ENSG00000143578,ENSG00000143543,ENSG00000285641,ENSG00000272654,ENSG00000143545
chr1	153986823	153987049	1:153986823-153987049	ENSG00000231827,ENSG00000236327,ENSG00000285779,ENSG00000143543,ENSG00000285641,ENSG00000272654,ENSG00000143545,ENSG00000177954,ENSG00000200220
chr1	153990544	153990887	1:153990544-153990887	ENSG00000285641,ENSG00000143545,ENSG00000177954,ENSG00000143552,ENSG00000231416,ENSG00000200220,ENSG00000231837,ENSG00000263987,ENSG00000264384
chr1	154182227	154182703	1:154182227-154182703	ENSG00000143552,ENSG00000200220,ENSG00000231837,ENSG00000263987,ENSG00000143549,ENSG00000264384,ENSG00000215938,ENSG00000163263,ENSG00000201129
chr1	154183136	154183417	1:154183136-154183417	ENSG00000143552,ENSG00000200220,ENSG00000231837,ENSG00000263987,ENSG00000143549,ENSG00000264384,ENSG00000215938,ENSG00000163263,ENSG00000201129,ENSG00000252682,ENSG00000212292,ENSG00000222457
chr1	154186218	154186449	1:154186218-154186449	ENSG00000143552,ENSG00000231837,ENSG00000263987,ENSG00000143549,ENSG00000264384,ENSG00000215938,ENSG00000163263,ENSG00000201129
chr1	154220525	154221053	1:154220525-154221053	ENSG00000143552,ENSG00000200220,ENSG00000231837,ENSG00000263987,ENSG00000264384,ENSG00000215938,ENSG00000163263,ENSG00000143612,ENSG00000143569,ENSG00000201129,ENSG00000143575,ENSG00000252682,ENSG00000212292,ENSG00000222457
chr1	154272216	154272709	1:154272216-154272709	ENSG00000143552,ENSG00000200220,ENSG00000231837,ENSG00000263987,ENSG00000264384,ENSG00000215938,ENSG00000163263,ENSG00000143612,ENSG00000143569,ENSG00000201129,ENSG00000143575,ENSG00000252682,ENSG00000212292,ENSG00000222457,ENSG00000278694
chr1	154320903	154321186	1:154320903-154321186	ENSG00000231837,ENSG00000263987,ENSG00000163263,ENSG00000201129,ENSG00000252682,ENSG00000212292,ENSG00000222457,ENSG00000278694,ENSG00000143595,ENSG00000143515,ENSG00000238365,ENSG00000237920,ENSG00000226855,ENSG00000169291,ENSG00000273110,ENSG00000163239
chr1	154335052	154335278	1:154335052-154335278	ENSG00000200220,ENSG00000231837,ENSG00000163263,ENSG00000201129,ENSG00000252682,ENSG00000212292,ENSG00000222457,ENSG00000278694,ENSG00000143595,ENSG00000143515,ENSG00000238365,ENSG00000237920,ENSG00000226855,ENSG00000169291,ENSG00000273110,ENSG00000163239
chr1	154353180	154353427	1:154353180-154353427	ENSG00000231837,ENSG00000263987,ENSG00000252682,ENSG00000212292,ENSG00000222457,ENSG00000278694,ENSG00000143515,ENSG00000238365,ENSG00000237920,ENSG00000226855,ENSG00000228264,ENSG00000169291,ENSG00000273110,ENSG00000163239
chr1	154403372	154403782	1:154403372-154403782	ENSG00000237920,ENSG00000226855,ENSG00000228013,ENSG00000160712,ENSG00000228264,ENSG00000169291,ENSG00000273110,ENSG00000163239
chr1	154405224	154405519	1:154405224-154405519	ENSG00000237920,ENSG00000226855,ENSG00000228013,ENSG00000160712,ENSG00000228264,ENSG00000169291,ENSG00000273110,ENSG00000163239
chr1	154558672	154559123	1:154558672-154559123	ENSG00000237920,ENSG00000226855,ENSG00000169291,ENSG00000273110,ENSG00000163239,ENSG00000160714,ENSG00000229780,ENSG00000286391,ENSG00000160716,ENSG00000233875,ENSG00000160710,ENSG00000287064
chr1	154608075	154608406	1:154608075-154608406	ENSG00000169291,ENSG00000273110,ENSG00000163239,ENSG00000286391,ENSG00000160716,ENSG00000233875,ENSG00000160710,ENSG00000287064
chr1	154629172	154629512	1:154629172-154629512	ENSG00000286391,ENSG00000160716,ENSG00000233875,ENSG00000160710,ENSG00000287064
chr1	154716017	154716217	1:154716017-154716217	ENSG00000169291,ENSG00000163239,ENSG00000233875,ENSG00000287064,ENSG00000143603
chr1	154748059	154748270	1:154748059-154748270	ENSG00000169291,ENSG00000273110,ENSG00000163239,ENSG00000160716,ENSG00000233875,ENSG00000287064
chr1	154870221	154870541	1:154870221-154870541	ENSG00000169291,ENSG00000273110,ENSG00000163239,ENSG00000286391,ENSG00000160716,ENSG00000233875,ENSG00000287064,ENSG00000143603
chr1	154936663	154937414	1:154936663-154937414	ENSG00000233875,ENSG00000287064,ENSG00000163344,ENSG00000270361,ENSG00000163346,ENSG00000268154,ENSG00000163348,ENSG00000271380
chr1	154955123	154955415	1:154955123-154955415	ENSG00000163344,ENSG00000270361,ENSG00000163346,ENSG00000268154,ENSG00000163348,ENSG00000271380,ENSG00000160691,ENSG00000173207,ENSG00000163352,ENSG00000163354,ENSG00000163357
chr1	154974307	154974771	1:154974307-154974771	ENSG00000163344,ENSG00000270361,ENSG00000163346,ENSG00000268154,ENSG00000163348,ENSG00000271380,ENSG00000160691,ENSG00000173207,ENSG00000264349,ENSG00000160688,ENSG00000163352,ENSG00000160685,ENSG00000163354,ENSG00000163357
chr1	154983049	154983428	1:154983049-154983428	ENSG00000163344,ENSG00000270361,ENSG00000163346,ENSG00000268154,ENSG00000163348,ENSG00000271380,ENSG00000160691,ENSG00000173207,ENSG00000264349,ENSG00000160688,ENSG00000163352,ENSG00000160685,ENSG00000163354,ENSG00000163357,ENSG00000232093
chr1	155002071	155002355	1:155002071-155002355	ENSG00000163346,ENSG00000163348,ENSG00000271380,ENSG00000160691,ENSG00000173207,ENSG00000264349,ENSG00000160688,ENSG00000163352,ENSG00000160685,ENSG00000163354,ENSG00000163357,ENSG00000232093,ENSG00000143537
chr1	155017394	155017862	1:155017394-155017862	ENSG00000163348,ENSG00000271380,ENSG00000163352,ENSG00000160685,ENSG00000163354,ENSG00000163357,ENSG00000232093
chr1	155051067	155051320	1:155051067-155051320	ENSG00000163354,ENSG00000163357,ENSG00000232093,ENSG00000143537,ENSG00000243364,ENSG00000251246
chr1	155063555	155063756	1:155063555-155063756	ENSG00000163354,ENSG00000163357,ENSG00000232093,ENSG00000143537,ENSG00000243364,ENSG00000251246,ENSG00000143590
chr1	155070965	155071165	1:155070965-155071165	ENSG00000163354,ENSG00000163357,ENSG00000232093,ENSG00000143537,ENSG00000243364,ENSG00000251246,ENSG00000143590
chr1	155084772	155085053	1:155084772-155085053	ENSG00000163354,ENSG00000163357,ENSG00000232093,ENSG00000143537,ENSG00000243364,ENSG00000251246,ENSG00000143590,ENSG00000202027,ENSG00000163463,ENSG00000163462
chr1	155091502	155091713	1:155091502-155091713	ENSG00000143590,ENSG00000202027,ENSG00000169242,ENSG00000163463,ENSG00000163462
chr1	155135648	155136009	1:155135648-155136009	ENSG00000202027,ENSG00000169242,ENSG00000169241,ENSG00000179085,ENSG00000223452,ENSG00000163463,ENSG00000163462
chr1	155140441	155140699	1:155140441-155140699	ENSG00000202027,ENSG00000169242,ENSG00000169241,ENSG00000179085,ENSG00000223452,ENSG00000163463,ENSG00000163462
chr1	155173166	155173459	1:155173166-155173459	ENSG00000202027,ENSG00000169242,ENSG00000163463,ENSG00000273088,ENSG00000163462,ENSG00000185499
chr1	155193526	155193767	1:155193526-155193767	ENSG00000163463,ENSG00000273088,ENSG00000163462,ENSG00000185499,ENSG00000231064,ENSG00000284586,ENSG00000169231,ENSG00000173171
chr1	155194659	155195080	1:155194659-155195080	ENSG00000163463,ENSG00000273088,ENSG00000163462,ENSG00000185499,ENSG00000231064,ENSG00000284586,ENSG00000169231,ENSG00000173171,ENSG00000160766
chr1	155209081	155209298	1:155209081-155209298	ENSG00000185499,ENSG00000231064,ENSG00000284586,ENSG00000169231,ENSG00000173171,ENSG00000236263,ENSG00000160766,ENSG00000223503
chr1	155227358	155227854	1:155227358-155227854	ENSG00000163463,ENSG00000273088,ENSG00000163462,ENSG00000185499,ENSG00000231064,ENSG00000284586,ENSG00000169231,ENSG00000173171,ENSG00000236263,ENSG00000160766,ENSG00000236675,ENSG00000177628,ENSG00000283701,ENSG00000207134,ENSG00000227773,ENSG00000207144,ENSG00000237872,ENSG00000225082,ENSG00000223503
chr1	155244455	155244887	1:155244455-155244887	ENSG00000169231,ENSG00000173171,ENSG00000236263,ENSG00000160766,ENSG00000236675,ENSG00000177628,ENSG00000160767,ENSG00000283701,ENSG00000207134,ENSG00000227773,ENSG00000225082,ENSG00000223503
chr1	155250658	155251016	1:155250658-155251016	ENSG00000177628,ENSG00000160767,ENSG00000116521,ENSG00000176444,ENSG00000143630,ENSG00000160752,ENSG00000225855,ENSG00000160753,ENSG00000283701,ENSG00000207134,ENSG00000227773,ENSG00000207144,ENSG00000237872,ENSG00000225082,ENSG00000223503,ENSG00000246203,ENSG00000227673
chr1	155255297	155255579	1:155255297-155255579	ENSG00000160767,ENSG00000116521,ENSG00000283701,ENSG00000207134,ENSG00000225082,ENSG00000223503
chr1	155262161	155262554	1:155262161-155262554	ENSG00000160767,ENSG00000116521,ENSG00000176444,ENSG00000143630,ENSG00000225855,ENSG00000160753,ENSG00000283701,ENSG00000207134,ENSG00000227773,ENSG00000207144,ENSG00000237872,ENSG00000225082,ENSG00000223503,ENSG00000246203,ENSG00000287839
chr1	155273355	155273691	1:155273355-155273691	ENSG00000160767,ENSG00000116521,ENSG00000176444,ENSG00000143630,ENSG00000160752,ENSG00000225855,ENSG00000160753,ENSG00000283701,ENSG00000207134,ENSG00000227773,ENSG00000207144,ENSG00000237872,ENSG00000225082,ENSG00000223503
chr1	155277180	155277529	1:155277180-155277529	ENSG00000176444,ENSG00000143630,ENSG00000143627,ENSG00000160752,ENSG00000225855,ENSG00000160753,ENSG00000283701,ENSG00000207134,ENSG00000227773,ENSG00000207144,ENSG00000237872,ENSG00000225082,ENSG00000223503
chr1	155308466	155308960	1:155308466-155308960	ENSG00000176444,ENSG00000143630,ENSG00000143627,ENSG00000160752,ENSG00000225855,ENSG00000160753,ENSG00000283701,ENSG00000207134,ENSG00000227773,ENSG00000207144,ENSG00000237872,ENSG00000225082,ENSG00000223503,ENSG00000246203,ENSG00000287839
chr1	155323308	155323509	1:155323308-155323509	ENSG00000143630,ENSG00000160752,ENSG00000225855,ENSG00000160753,ENSG00000283701,ENSG00000207134,ENSG00000227773,ENSG00000225082,ENSG00000223503
chr1	155324197	155324521	1:155324197-155324521	ENSG00000143630,ENSG00000160752,ENSG00000225855,ENSG00000160753,ENSG00000283701,ENSG00000207134,ENSG00000227773,ENSG00000237872,ENSG00000225082,ENSG00000223503
chr1	155562467	155563278	1:155562467-155563278	ENSG00000116539,ENSG00000283701,ENSG00000207134,ENSG00000227773,ENSG00000207144,ENSG00000237872,ENSG00000235919,ENSG00000271267,ENSG00000225082,ENSG00000223503,ENSG00000246203,ENSG00000287839,ENSG00000227673
chr1	155609827	155610278	1:155609827-155610278	ENSG00000283701,ENSG00000207134,ENSG00000227773,ENSG00000207144,ENSG00000237872,ENSG00000225082,ENSG00000223503,ENSG00000232519,ENSG00000125459,ENSG00000246203,ENSG00000287839,ENSG00000132676,ENSG00000227673
chr1	155688337	155688677	1:155688337-155688677	ENSG00000246203,ENSG00000287839,ENSG00000163374,ENSG00000132676,ENSG00000227673
chr1	155745296	155745834	1:155745296-155745834	ENSG00000283701,ENSG00000207134,ENSG00000227773,ENSG00000207144,ENSG00000237872,ENSG00000225082,ENSG00000223503,ENSG00000246203,ENSG00000287839,ENSG00000163374,ENSG00000132676,ENSG00000227673,ENSG00000203761,ENSG00000116580,ENSG00000234937,ENSG00000283442
chr1	155859311	155859596	1:155859311-155859596	ENSG00000227673,ENSG00000116580,ENSG00000234937,ENSG00000132718,ENSG00000283442,ENSG00000143622
chr1	155911271	155911620	1:155911271-155911620	ENSG00000246203,ENSG00000234937,ENSG00000283442,ENSG00000143622,ENSG00000132680,ENSG00000207475,ENSG00000280466,ENSG00000281394,ENSG00000173080,ENSG00000277817
chr1	155934270	155934760	1:155934270-155934760	ENSG00000246203,ENSG00000234937,ENSG00000283442,ENSG00000143622,ENSG00000132680,ENSG00000207475,ENSG00000280466,ENSG00000281394,ENSG00000173080,ENSG00000116584,ENSG00000277817,ENSG00000224276,ENSG00000132698
chr1	155970594	155970794	1:155970594-155970794	ENSG00000173080,ENSG00000116584,ENSG00000277817,ENSG00000273002
chr1	155976568	155976848	1:155976568-155976848	ENSG00000173080,ENSG00000116584,ENSG00000277817,ENSG00000273002,ENSG00000224276
chr1	155978471	155978777	1:155978471-155978777	ENSG00000283442,ENSG00000173080,ENSG00000116584,ENSG00000277817,ENSG00000273002,ENSG00000224276
chr1	155989438	155989666	1:155989438-155989666	ENSG00000283442,ENSG00000132680,ENSG00000207475,ENSG00000173080,ENSG00000116584,ENSG00000277817,ENSG00000273002,ENSG00000224276,ENSG00000132698
chr1	156020868	156021113	1:156020868-156021113	ENSG00000283442,ENSG00000285677,ENSG00000163479,ENSG00000160803,ENSG00000116586,ENSG00000132698,ENSG00000242252
chr1	156053790	156054061	1:156053790-156054061	ENSG00000285677,ENSG00000163479,ENSG00000160803,ENSG00000116586,ENSG00000132698
chr1	156054528	156054888	1:156054528-156054888	ENSG00000285677,ENSG00000163479,ENSG00000160803,ENSG00000116586,ENSG00000132698,ENSG00000242252,ENSG00000160781
chr1	156082403	156082603	1:156082403-156082603	ENSG00000132698,ENSG00000254726,ENSG00000160789,ENSG00000196189,ENSG00000242252,ENSG00000160781
chr1	156106204	156106636	1:156106204-156106636	ENSG00000160789,ENSG00000160781
chr1	156114555	156114788	1:156114555-156114788	ENSG00000160789
chr1	156126238	156126590	1:156126238-156126590	ENSG00000160789,ENSG00000196189,ENSG00000242252,ENSG00000160781
chr1	156127232	156127445	1:156127232-156127445	ENSG00000160789,ENSG00000196189,ENSG00000242252,ENSG00000160781
chr1	156193734	156194190	1:156193734-156194190	ENSG00000196189,ENSG00000252236,ENSG00000160785,ENSG00000260238,ENSG00000160783,ENSG00000242252,ENSG00000160781,ENSG00000198952,ENSG00000198715,ENSG00000189030
chr1	156212802	156213417	1:156212802-156213417	ENSG00000132698,ENSG00000196189,ENSG00000252236,ENSG00000160785,ENSG00000260238,ENSG00000160783,ENSG00000242252,ENSG00000160781,ENSG00000198952,ENSG00000198715,ENSG00000189030
chr1	156282559	156283055	1:156282559-156283055	ENSG00000196189,ENSG00000242252,ENSG00000160781,ENSG00000198952,ENSG00000163472,ENSG00000198715,ENSG00000189030,ENSG00000132677
chr1	156338113	156338878	1:156338113-156338878	ENSG00000242252,ENSG00000160781,ENSG00000198715,ENSG00000189030,ENSG00000163468,ENSG00000163467,ENSG00000132677,ENSG00000237390,ENSG00000207933
chr1	156456577	156456848	1:156456577-156456848	ENSG00000132677,ENSG00000237390,ENSG00000125462,ENSG00000207933,ENSG00000116604,ENSG00000206651,ENSG00000183856,ENSG00000187862,ENSG00000160818,ENSG00000272971,ENSG00000132702
chr1	156457258	156457540	1:156457258-156457540	ENSG00000132677,ENSG00000237390,ENSG00000125462,ENSG00000207933,ENSG00000116604,ENSG00000206651,ENSG00000183856,ENSG00000187862,ENSG00000160818,ENSG00000272971,ENSG00000132702
chr1	156500694	156501178	1:156500694-156501178	ENSG00000132677,ENSG00000237390,ENSG00000125462,ENSG00000207933,ENSG00000116604,ENSG00000206651,ENSG00000260460,ENSG00000183856,ENSG00000187862,ENSG00000272971,ENSG00000132702
chr1	156505007	156505440	1:156505007-156505440	ENSG00000207933,ENSG00000116604,ENSG00000206651,ENSG00000260460,ENSG00000183856,ENSG00000187862
chr1	156524073	156524412	1:156524073-156524412	ENSG00000132677,ENSG00000237390,ENSG00000207933,ENSG00000116604,ENSG00000206651,ENSG00000260460,ENSG00000183856,ENSG00000187862,ENSG00000272971,ENSG00000132702
chr1	156599830	156600104	1:156599830-156600104	ENSG00000132677,ENSG00000237390,ENSG00000207933,ENSG00000206651,ENSG00000183856,ENSG00000187862,ENSG00000163382,ENSG00000160818,ENSG00000272971,ENSG00000132702
chr1	156608183	156608383	1:156608183-156608383	ENSG00000132677,ENSG00000237390,ENSG00000207933,ENSG00000206651,ENSG00000183856,ENSG00000187862,ENSG00000163382,ENSG00000160818,ENSG00000272971,ENSG00000132702
chr1	156643800	156644071	1:156643800-156644071	ENSG00000132677,ENSG00000237390,ENSG00000207933,ENSG00000272971,ENSG00000132702,ENSG00000272068,ENSG00000132692,ENSG00000272405,ENSG00000223356
chr1	156659959	156660376	1:156659959-156660376	ENSG00000132677,ENSG00000237390,ENSG00000207933,ENSG00000187862,ENSG00000272971,ENSG00000132702,ENSG00000132692,ENSG00000229953,ENSG00000132688,ENSG00000285570,ENSG00000143320,ENSG00000223356,ENSG00000143319
chr1	156689488	156689764	1:156689488-156689764	ENSG00000132677,ENSG00000237390,ENSG00000207933,ENSG00000272971,ENSG00000132702,ENSG00000132688,ENSG00000237588,ENSG00000285570,ENSG00000143320,ENSG00000223356,ENSG00000143319,ENSG00000143303,ENSG00000027644
chr1	156728396	156728955	1:156728396-156728955	ENSG00000272971,ENSG00000132702,ENSG00000132688,ENSG00000237588,ENSG00000285570,ENSG00000143320,ENSG00000223356,ENSG00000143319,ENSG00000143303,ENSG00000143314,ENSG00000143321,ENSG00000143294,ENSG00000287624,ENSG00000027644
chr1	156740991	156741554	1:156740991-156741554	ENSG00000143320,ENSG00000223356,ENSG00000143319,ENSG00000143303,ENSG00000143314,ENSG00000143321,ENSG00000143294,ENSG00000287624,ENSG00000027644
chr1	156751671	156752075	1:156751671-156752075	ENSG00000223356,ENSG00000143319,ENSG00000143303,ENSG00000143314,ENSG00000143321,ENSG00000143294,ENSG00000287624,ENSG00000027644
chr1	156767136	156767623	1:156767136-156767623	ENSG00000143320,ENSG00000223356,ENSG00000143319,ENSG00000143303,ENSG00000143314,ENSG00000143321,ENSG00000143294,ENSG00000287624,ENSG00000027644
chr1	156816696	156817045	1:156816696-156817045	ENSG00000027869,ENSG00000198400,ENSG00000027644,ENSG00000266160
chr1	156892305	156892638	1:156892305-156892638	ENSG00000143320,ENSG00000198400,ENSG00000027644,ENSG00000187800,ENSG00000160838,ENSG00000211581,ENSG00000266160,ENSG00000237842,ENSG00000224520
chr1	156895038	156895282	1:156895038-156895282	ENSG00000027644,ENSG00000187800,ENSG00000211581,ENSG00000266160,ENSG00000224520
chr1	156898253	156898500	1:156898253-156898500	ENSG00000027644,ENSG00000187800,ENSG00000211581,ENSG00000266160,ENSG00000224520
chr1	156920427	156920627	1:156920427-156920627	ENSG00000027644,ENSG00000187800,ENSG00000160838,ENSG00000211581,ENSG00000266160,ENSG00000237842,ENSG00000224520
chr1	156926121	156926483	1:156926121-156926483	ENSG00000027644,ENSG00000160838,ENSG00000132694,ENSG00000211581,ENSG00000266160,ENSG00000237842,ENSG00000224520
chr1	157045818	157046018	1:157045818-157046018	ENSG00000132694,ENSG00000266160,ENSG00000237842,ENSG00000224520,ENSG00000253831,ENSG00000229961
chr1	157138272	157138705	1:157138272-157138705	ENSG00000266160,ENSG00000237842,ENSG00000224520,ENSG00000253831,ENSG00000117036,ENSG00000235700,ENSG00000229961,ENSG00000284592
chr1	157156172	157156372	1:157156172-157156372	ENSG00000266160,ENSG00000237842,ENSG00000224520,ENSG00000253831,ENSG00000117036,ENSG00000235700,ENSG00000229961,ENSG00000284592,ENSG00000228239
chr1	157279373	157279882	1:157279373-157279882	ENSG00000229961,ENSG00000284592,ENSG00000228239,ENSG00000271736,ENSG00000286073
chr1	157369915	157370195	1:157369915-157370195	ENSG00000229961,ENSG00000284592,ENSG00000228239,ENSG00000286073,ENSG00000286005,ENSG00000143297,ENSG00000160856,ENSG00000227217,ENSG00000231700,ENSG00000073754,ENSG00000227425,ENSG00000236957
chr1	157400134	157400416	1:157400134-157400416	ENSG00000229961,ENSG00000284592,ENSG00000228239,ENSG00000286073,ENSG00000286151,ENSG00000286005,ENSG00000143297
chr1	157404071	157404658	1:157404071-157404658	ENSG00000229961,ENSG00000284592,ENSG00000228239,ENSG00000286073,ENSG00000286151,ENSG00000286005,ENSG00000143297
chr1	157566476	157566758	1:157566476-157566758	ENSG00000229961,ENSG00000284592,ENSG00000228239,ENSG00000286073,ENSG00000286005,ENSG00000143297,ENSG00000163518,ENSG00000236731,ENSG00000160856,ENSG00000227217,ENSG00000231700,ENSG00000232366,ENSG00000163534,ENSG00000073754,ENSG00000227425,ENSG00000236957
chr1	157653147	157653476	1:157653147-157653476	ENSG00000284592,ENSG00000286073,ENSG00000286005,ENSG00000143297,ENSG00000163518,ENSG00000236731,ENSG00000233712,ENSG00000160856,ENSG00000227217,ENSG00000231700,ENSG00000232366,ENSG00000163534,ENSG00000073754,ENSG00000227425,ENSG00000236957
chr1	157771723	157771928	1:157771723-157771928	ENSG00000163518,ENSG00000160856,ENSG00000227217,ENSG00000231700,ENSG00000232366,ENSG00000132704,ENSG00000163534,ENSG00000073754,ENSG00000227425,ENSG00000236957
chr1	157993384	157993710	1:157993384-157993710	ENSG00000073754,ENSG00000227425,ENSG00000236957,ENSG00000183853,ENSG00000226520
chr1	158087376	158087672	1:158087376-158087672	ENSG00000231700,ENSG00000163534,ENSG00000073754,ENSG00000227425,ENSG00000236957,ENSG00000183853,ENSG00000226520
chr1	158113537	158113791	1:158113537-158113791	ENSG00000163534,ENSG00000073754,ENSG00000227425,ENSG00000236957,ENSG00000226520
chr1	158117890	158118262	1:158117890-158118262	ENSG00000073754,ENSG00000227425,ENSG00000236957,ENSG00000226520,ENSG00000288460
chr1	158125005	158125284	1:158125005-158125284	ENSG00000163518,ENSG00000163534,ENSG00000073754,ENSG00000227425,ENSG00000236957,ENSG00000226520,ENSG00000288460,ENSG00000231666,ENSG00000203758
chr1	158149704	158149997	1:158149704-158149997	ENSG00000236957,ENSG00000231666
chr1	158177775	158178038	1:158177775-158178038	ENSG00000236957,ENSG00000227295,ENSG00000158473,ENSG00000229914,ENSG00000186306
chr1	158180951	158181183	1:158180951-158181183	ENSG00000227295,ENSG00000158473,ENSG00000229914
chr1	158203811	158204017	1:158203811-158204017	ENSG00000236957,ENSG00000229914,ENSG00000176320,ENSG00000158485,ENSG00000158488,ENSG00000186306,ENSG00000180708,ENSG00000203758,ENSG00000236257,ENSG00000198965,ENSG00000236656,ENSG00000198703,ENSG00000227445,ENSG00000231434
chr1	158248101	158248423	1:158248101-158248423	ENSG00000073754,ENSG00000227425,ENSG00000236957,ENSG00000158477,ENSG00000230942,ENSG00000158485,ENSG00000158488,ENSG00000186306,ENSG00000180708,ENSG00000203758,ENSG00000236257,ENSG00000173285,ENSG00000198965,ENSG00000236656,ENSG00000198703,ENSG00000227445,ENSG00000231434
chr1	158285730	158286189	1:158285730-158286189	ENSG00000073754,ENSG00000230942,ENSG00000158481,ENSG00000158485,ENSG00000158488,ENSG00000186306,ENSG00000180708,ENSG00000203758,ENSG00000236257,ENSG00000173285,ENSG00000198965,ENSG00000236656,ENSG00000198703,ENSG00000227445,ENSG00000231434,ENSG00000163564
chr1	158290663	158290885	1:158290663-158290885	ENSG00000073754,ENSG00000230942,ENSG00000158481,ENSG00000158485,ENSG00000158488,ENSG00000186306,ENSG00000180708,ENSG00000203758,ENSG00000236257,ENSG00000173285,ENSG00000198965,ENSG00000236656,ENSG00000198703,ENSG00000227445
chr1	158564654	158564958	1:158564654-158564958	ENSG00000158488,ENSG00000186306,ENSG00000180708,ENSG00000203758,ENSG00000236257,ENSG00000173285,ENSG00000198965,ENSG00000236656,ENSG00000198703,ENSG00000227445,ENSG00000231434,ENSG00000197532,ENSG00000186440,ENSG00000279111,ENSG00000198967,ENSG00000180437,ENSG00000226949,ENSG00000180433,ENSG00000229849,ENSG00000163564
chr1	158643691	158644436	1:158643691-158644436	ENSG00000186306,ENSG00000203758,ENSG00000236257,ENSG00000173285,ENSG00000198965,ENSG00000236656,ENSG00000198703,ENSG00000227445,ENSG00000231434,ENSG00000279111,ENSG00000198967,ENSG00000163554,ENSG00000196171,ENSG00000203757,ENSG00000180437,ENSG00000226949,ENSG00000197403,ENSG00000180433,ENSG00000163564
chr1	158654596	158655114	1:158654596-158655114	ENSG00000232366,ENSG00000073754,ENSG00000227425,ENSG00000236957,ENSG00000158485,ENSG00000158488,ENSG00000186306,ENSG00000180708,ENSG00000203758,ENSG00000236257,ENSG00000173285,ENSG00000198965,ENSG00000236656,ENSG00000198703,ENSG00000227445,ENSG00000231434,ENSG00000197532,ENSG00000186440,ENSG00000279111,ENSG00000198967,ENSG00000163554,ENSG00000231237,ENSG00000196171,ENSG00000203757,ENSG00000180437,ENSG00000226949,ENSG00000197403,ENSG00000180433,ENSG00000188340,ENSG00000229724,ENSG00000229849,ENSG00000163564
chr1	158675762	158676199	1:158675762-158676199	ENSG00000232366,ENSG00000073754,ENSG00000227425,ENSG00000236957,ENSG00000158485,ENSG00000158488,ENSG00000186306,ENSG00000180708,ENSG00000203758,ENSG00000236257,ENSG00000173285,ENSG00000198965,ENSG00000236656,ENSG00000198703,ENSG00000227445,ENSG00000231434,ENSG00000197532,ENSG00000186440,ENSG00000279111,ENSG00000198967,ENSG00000163554,ENSG00000231237,ENSG00000196171,ENSG00000203757,ENSG00000180437,ENSG00000226949,ENSG00000197403,ENSG00000180433,ENSG00000188340,ENSG00000229724,ENSG00000229849,ENSG00000163564
chr1	158686674	158686883	1:158686674-158686883	ENSG00000180708,ENSG00000203758,ENSG00000236257,ENSG00000173285,ENSG00000198965,ENSG00000236656,ENSG00000198703,ENSG00000227445,ENSG00000231434,ENSG00000198967,ENSG00000163554,ENSG00000231237,ENSG00000196171,ENSG00000203757,ENSG00000180437,ENSG00000226949,ENSG00000197403,ENSG00000180433,ENSG00000188340,ENSG00000229849,ENSG00000163564
chr1	158809941	158810141	1:158809941-158810141	ENSG00000236257,ENSG00000173285,ENSG00000231434,ENSG00000203757,ENSG00000180437,ENSG00000226949,ENSG00000197403,ENSG00000180433,ENSG00000188340,ENSG00000229724,ENSG00000180409,ENSG00000229849,ENSG00000163564
chr1	158819627	158819943	1:158819627-158819943	ENSG00000158488,ENSG00000186306,ENSG00000180708,ENSG00000203758,ENSG00000236257,ENSG00000173285,ENSG00000198965,ENSG00000236656,ENSG00000198703,ENSG00000231434,ENSG00000198967,ENSG00000203757,ENSG00000180437,ENSG00000226949,ENSG00000197403,ENSG00000180433,ENSG00000188340,ENSG00000229724,ENSG00000180409,ENSG00000163563,ENSG00000229849,ENSG00000163564
chr1	158831162	158831445	1:158831162-158831445	ENSG00000236257,ENSG00000203757,ENSG00000180437,ENSG00000226949,ENSG00000197403,ENSG00000180433,ENSG00000188340,ENSG00000229724,ENSG00000163563,ENSG00000229849,ENSG00000163564
chr1	159008795	159009092	1:159008795-159009092	ENSG00000163564,ENSG00000163565
chr1	159009744	159010015	1:159009744-159010015	ENSG00000163564,ENSG00000163565
chr1	159015529	159015848	1:159015529-159015848	ENSG00000229849,ENSG00000163564,ENSG00000163565
chr1	159055397	159055627	1:159055397-159055627	ENSG00000203758,ENSG00000198965,ENSG00000227445,ENSG00000231434,ENSG00000163564,ENSG00000163568
chr1	159068207	159068639	1:159068207-159068639	ENSG00000186306,ENSG00000180708,ENSG00000203758,ENSG00000173285,ENSG00000198965,ENSG00000236656,ENSG00000198703,ENSG00000227445,ENSG00000231434,ENSG00000226949,ENSG00000197403,ENSG00000229849,ENSG00000163564,ENSG00000163568,ENSG00000233473
chr1	159087982	159088224	1:159087982-159088224	ENSG00000186306,ENSG00000203758,ENSG00000236257,ENSG00000236656,ENSG00000198703,ENSG00000227445,ENSG00000163564,ENSG00000163568,ENSG00000233473
chr1	159091809	159092080	1:159091809-159092080	ENSG00000186306,ENSG00000180708,ENSG00000203758,ENSG00000227445,ENSG00000231434,ENSG00000180433,ENSG00000229849,ENSG00000163564,ENSG00000163568,ENSG00000233473
chr1	159092170	159092393	1:159092170-159092393	ENSG00000186306,ENSG00000180708,ENSG00000203758,ENSG00000227445,ENSG00000163564,ENSG00000163568,ENSG00000233473
chr1	159161097	159161332	1:159161097-159161332	ENSG00000163568,ENSG00000162706,ENSG00000222552,ENSG00000225670,ENSG00000213088,ENSG00000228560,ENSG00000249197,ENSG00000224943,ENSG00000231100,ENSG00000271890
chr1	159177354	159177664	1:159177354-159177664	ENSG00000162706,ENSG00000222552,ENSG00000225670,ENSG00000213088,ENSG00000249197,ENSG00000196184,ENSG00000231100,ENSG00000223603
chr1	159188506	159188744	1:159188506-159188744	ENSG00000162706,ENSG00000222552,ENSG00000225670,ENSG00000213088,ENSG00000249730
chr1	159198009	159198302	1:159198009-159198302	ENSG00000225670,ENSG00000213088
chr1	159266896	159267213	1:159266896-159267213	ENSG00000215846,ENSG00000248642,ENSG00000228560,ENSG00000251686,ENSG00000249197,ENSG00000249730,ENSG00000196184,ENSG00000224943,ENSG00000184155,ENSG00000231100,ENSG00000271890,ENSG00000132703,ENSG00000158731,ENSG00000223603,ENSG00000132693
chr1	159302158	159302446	1:159302158-159302446	ENSG00000215846,ENSG00000248642,ENSG00000179639,ENSG00000196266,ENSG00000228560,ENSG00000251686,ENSG00000249197,ENSG00000249730,ENSG00000196184,ENSG00000224943,ENSG00000184155,ENSG00000231100,ENSG00000271890,ENSG00000132703,ENSG00000158731,ENSG00000223603,ENSG00000132693
chr1	159307633	159308022	1:159307633-159308022	ENSG00000215846,ENSG00000248642,ENSG00000179639,ENSG00000196266,ENSG00000228560,ENSG00000251686,ENSG00000249197,ENSG00000249730,ENSG00000196184,ENSG00000224943,ENSG00000184155,ENSG00000231100,ENSG00000271890,ENSG00000132703,ENSG00000158731,ENSG00000223603,ENSG00000132693,ENSG00000235226
chr1	159315492	159315711	1:159315492-159315711	ENSG00000215846,ENSG00000248642,ENSG00000196266,ENSG00000228560,ENSG00000251686,ENSG00000249197,ENSG00000249730,ENSG00000196184,ENSG00000224943,ENSG00000184155,ENSG00000231100,ENSG00000271890,ENSG00000132703,ENSG00000158731,ENSG00000223603,ENSG00000132693
chr1	159352439	159352787	1:159352439-159352787	ENSG00000248642,ENSG00000228560,ENSG00000248442,ENSG00000251686,ENSG00000249197,ENSG00000249730,ENSG00000196184,ENSG00000224943,ENSG00000184155,ENSG00000231100,ENSG00000271890,ENSG00000132703,ENSG00000158731,ENSG00000223603,ENSG00000132693
chr1	159646734	159647074	1:159646734-159647074	ENSG00000228560,ENSG00000249197,ENSG00000249730,ENSG00000196184,ENSG00000224943,ENSG00000184155,ENSG00000231100,ENSG00000271890,ENSG00000132703,ENSG00000158731,ENSG00000276632,ENSG00000223603,ENSG00000132693,ENSG00000235226
chr1	159780506	159781049	1:159780506-159781049	ENSG00000228560,ENSG00000249197,ENSG00000249730,ENSG00000196184,ENSG00000224943,ENSG00000184155,ENSG00000231100,ENSG00000271890,ENSG00000132703,ENSG00000158731,ENSG00000223603,ENSG00000132693,ENSG00000235226,ENSG00000158716,ENSG00000181036,ENSG00000256029,ENSG00000188004,ENSG00000243284,ENSG00000237409
chr1	159791117	159791317	1:159791117-159791317	ENSG00000223603,ENSG00000132693,ENSG00000235226,ENSG00000158716,ENSG00000181036,ENSG00000256029,ENSG00000243284
chr1	159800309	159800618	1:159800309-159800618	ENSG00000235226,ENSG00000181036,ENSG00000256029,ENSG00000243284
chr1	159829297	159829524	1:159829297-159829524	ENSG00000235226,ENSG00000181036,ENSG00000158714,ENSG00000256029,ENSG00000188004,ENSG00000212161,ENSG00000243284,ENSG00000272668
chr1	159854673	159855104	1:159854673-159855104	ENSG00000256029,ENSG00000188004,ENSG00000212161,ENSG00000243284,ENSG00000272668
chr1	159891629	159891829	1:159891629-159891829	ENSG00000235226,ENSG00000181036,ENSG00000256029,ENSG00000188004,ENSG00000212161,ENSG00000243284,ENSG00000272668,ENSG00000213085,ENSG00000266458,ENSG00000287040
chr1	159900013	159900349	1:159900013-159900349	ENSG00000235226,ENSG00000256029,ENSG00000243284,ENSG00000213085,ENSG00000266458,ENSG00000287040,ENSG00000279430,ENSG00000273933
chr1	159910358	159910930	1:159910358-159910930	ENSG00000235226,ENSG00000256029,ENSG00000188004,ENSG00000212161,ENSG00000243284,ENSG00000272668,ENSG00000213085,ENSG00000266458,ENSG00000287040,ENSG00000279430,ENSG00000158710,ENSG00000224259,ENSG00000273933,ENSG00000237409
chr1	159922206	159922461	1:159922206-159922461	ENSG00000279430,ENSG00000158710
chr1	159923651	159923993	1:159923651-159923993	ENSG00000279430,ENSG00000158710
chr1	159925450	159925697	1:159925450-159925697	ENSG00000158710,ENSG00000085552,ENSG00000224259,ENSG00000273933
chr1	159936455	159936658	1:159936455-159936658	ENSG00000158710,ENSG00000085552,ENSG00000224259,ENSG00000273933,ENSG00000237409
chr1	159945511	159945979	1:159945511-159945979	ENSG00000256029,ENSG00000243284,ENSG00000085552,ENSG00000162723,ENSG00000224259,ENSG00000273933,ENSG00000237409
chr1	160031778	160032169	1:160031778-160032169	ENSG00000224259,ENSG00000273933,ENSG00000177807,ENSG00000237409,ENSG00000143315,ENSG00000225279
chr1	160046463	160046942	1:160046463-160046942	ENSG00000273933,ENSG00000177807,ENSG00000237409,ENSG00000143315,ENSG00000225279,ENSG00000162728,ENSG00000132681
chr1	160070279	160070480	1:160070279-160070480	ENSG00000177807,ENSG00000225279,ENSG00000162728
chr1	160078675	160078944	1:160078675-160078944	ENSG00000177807,ENSG00000225279,ENSG00000162728
chr1	160085721	160085946	1:160085721-160085946	ENSG00000225279,ENSG00000162728,ENSG00000162729,ENSG00000132681,ENSG00000235082
chr1	160098566	160099211	1:160098566-160099211	ENSG00000225279,ENSG00000162728,ENSG00000162729,ENSG00000132681,ENSG00000235082,ENSG00000202078
chr1	160101092	160101292	1:160101092-160101292	ENSG00000162729,ENSG00000018625,ENSG00000132681
chr1	160143853	160144073	1:160143853-160144073	ENSG00000018625,ENSG00000132681
chr1	160193185	160193402	1:160193185-160193402	ENSG00000132681,ENSG00000143318,ENSG00000227741,ENSG00000162734,ENSG00000132716,ENSG00000235082,ENSG00000202078
chr1	160205260	160205479	1:160205260-160205479	ENSG00000132681,ENSG00000143318,ENSG00000227741,ENSG00000162734,ENSG00000132716,ENSG00000235082
chr1	160262350	160262820	1:160262350-160262820	ENSG00000132681,ENSG00000132716,ENSG00000258465,ENSG00000228606,ENSG00000224261,ENSG00000162735,ENSG00000235082,ENSG00000202078
chr1	160285022	160285335	1:160285022-160285335	ENSG00000132681,ENSG00000143318,ENSG00000132716,ENSG00000258465,ENSG00000228606,ENSG00000224261,ENSG00000162735,ENSG00000122218,ENSG00000235082,ENSG00000202078
chr1	160343115	160343519	1:160343115-160343519	ENSG00000122218,ENSG00000235082,ENSG00000202078,ENSG00000162736,ENSG00000201608
chr1	160367948	160368323	1:160367948-160368323	ENSG00000235082,ENSG00000202078,ENSG00000162736,ENSG00000171786,ENSG00000201608
chr1	160400408	160400608	1:160400408-160400608	ENSG00000201608,ENSG00000162738
chr1	160520054	160520350	1:160520054-160520350	ENSG00000162739,ENSG00000066294,ENSG00000117090
chr1	160540092	160540638	1:160540092-160540638	ENSG00000162739,ENSG00000234425,ENSG00000066294,ENSG00000117090,ENSG00000235101,ENSG00000117091,ENSG00000026751,ENSG00000275801,ENSG00000274562,ENSG00000122224,ENSG00000232188,ENSG00000198358
chr1	160568005	160568468	1:160568005-160568468	ENSG00000066294,ENSG00000117090,ENSG00000117091,ENSG00000026751,ENSG00000122224
chr1	160607160	160607435	1:160607160-160607435	ENSG00000201608,ENSG00000066294,ENSG00000117090,ENSG00000235101,ENSG00000117091,ENSG00000026751,ENSG00000274562
chr1	160627002	160627328	1:160627002-160627328	ENSG00000066294,ENSG00000117090,ENSG00000235101,ENSG00000117091,ENSG00000026751,ENSG00000275801,ENSG00000274562,ENSG00000122224
chr1	160681481	160681774	1:160681481-160681774	ENSG00000117090,ENSG00000235101,ENSG00000228863,ENSG00000117091,ENSG00000026751,ENSG00000275801,ENSG00000274562,ENSG00000122224
chr1	160835932	160836133	1:160835932-160836133	ENSG00000117091,ENSG00000026751,ENSG00000275801,ENSG00000274562,ENSG00000122224,ENSG00000122223,ENSG00000226003,ENSG00000179914,ENSG00000213080,ENSG00000232188,ENSG00000198358,ENSG00000233691,ENSG00000158764
chr1	160837535	160837865	1:160837535-160837865	ENSG00000235101,ENSG00000117091,ENSG00000026751,ENSG00000275801,ENSG00000274562,ENSG00000122224,ENSG00000122223,ENSG00000226003,ENSG00000179914,ENSG00000213080,ENSG00000232188,ENSG00000198358,ENSG00000233691,ENSG00000158764,ENSG00000162755
chr1	160862658	160863027	1:160862658-160863027	ENSG00000117091,ENSG00000026751,ENSG00000275801,ENSG00000274562,ENSG00000122224,ENSG00000122223,ENSG00000226003,ENSG00000179914,ENSG00000213080,ENSG00000232188,ENSG00000198358,ENSG00000233691
chr1	160949239	160949604	1:160949239-160949604	ENSG00000117091,ENSG00000026751,ENSG00000275801,ENSG00000274562,ENSG00000122224,ENSG00000179914,ENSG00000213080,ENSG00000232188,ENSG00000198358,ENSG00000233691,ENSG00000158764
chr1	160997430	160997630	1:160997430-160997630	ENSG00000158769,ENSG00000232879,ENSG00000228917,ENSG00000162755,ENSG00000238934
chr1	161013741	161014163	1:161013741-161014163	ENSG00000117091,ENSG00000026751,ENSG00000274562,ENSG00000213080,ENSG00000158769,ENSG00000270149,ENSG00000232879,ENSG00000215845,ENSG00000158773,ENSG00000228917,ENSG00000162755
chr1	161020679	161020997	1:161020679-161020997	ENSG00000158769,ENSG00000270149,ENSG00000232879,ENSG00000215845,ENSG00000228917,ENSG00000162755
chr1	161021092	161021450	1:161021092-161021450	ENSG00000158769,ENSG00000270149,ENSG00000232879,ENSG00000215845,ENSG00000158773,ENSG00000228917,ENSG00000162755
chr1	161041509	161041799	1:161041509-161041799	ENSG00000270149,ENSG00000232879,ENSG00000215845,ENSG00000158773,ENSG00000228917,ENSG00000162755
chr1	161045016	161045216	1:161045016-161045216	ENSG00000270149,ENSG00000232879,ENSG00000215845,ENSG00000158773,ENSG00000228917,ENSG00000162755
chr1	161045833	161046141	1:161045833-161046141	ENSG00000270149,ENSG00000232879,ENSG00000215845,ENSG00000158773,ENSG00000228917,ENSG00000162755
chr1	161068290	161068671	1:161068290-161068671	ENSG00000158773,ENSG00000186517,ENSG00000143217,ENSG00000228917,ENSG00000162755,ENSG00000238934
chr1	161069741	161070143	1:161069741-161070143	ENSG00000232879,ENSG00000158773,ENSG00000186517,ENSG00000143217,ENSG00000228917,ENSG00000162755,ENSG00000238934
chr1	161117893	161118240	1:161117893-161118240	ENSG00000228917,ENSG00000162755,ENSG00000143256,ENSG00000158793,ENSG00000158796,ENSG00000238934
chr1	161119672	161119961	1:161119672-161119961	ENSG00000228917,ENSG00000162755,ENSG00000143256,ENSG00000158793,ENSG00000158796,ENSG00000238934
chr1	161132475	161133081	1:161132475-161133081	ENSG00000228917,ENSG00000162755,ENSG00000143256,ENSG00000158793,ENSG00000158796,ENSG00000238934,ENSG00000143222
chr1	161153798	161154259	1:161153798-161154259	ENSG00000158796,ENSG00000238934,ENSG00000143222,ENSG00000224985,ENSG00000143258,ENSG00000143224
chr1	161159242	161159624	1:161159242-161159624	ENSG00000238934,ENSG00000143222,ENSG00000224985,ENSG00000143258,ENSG00000143224
chr1	161165789	161166720	1:161165789-161166720	ENSG00000238934,ENSG00000143222,ENSG00000224985,ENSG00000143258,ENSG00000143224,ENSG00000158850
chr1	161177218	161177942	1:161177218-161177942	ENSG00000143224,ENSG00000158850
chr1	161185310	161185777	1:161185310-161185777	ENSG00000143224,ENSG00000158850,ENSG00000158859,ENSG00000158864
chr1	161192545	161192870	1:161192545-161192870	ENSG00000158850,ENSG00000158859,ENSG00000158864
chr1	161202068	161202514	1:161202068-161202514	ENSG00000158859,ENSG00000158864,ENSG00000158869
chr1	161209846	161210159	1:161209846-161210159	ENSG00000158864,ENSG00000158869,ENSG00000158874,ENSG00000158882,ENSG00000284035,ENSG00000143257
chr1	161225576	161226162	1:161225576-161226162	ENSG00000158864,ENSG00000158869,ENSG00000158874,ENSG00000158882,ENSG00000284035,ENSG00000143257,ENSG00000236484
chr1	161227485	161227768	1:161227485-161227768	ENSG00000158869,ENSG00000158874,ENSG00000158882,ENSG00000284035,ENSG00000143257
chr1	161258566	161258790	1:161258566-161258790	ENSG00000143257,ENSG00000248485
chr1	161267426	161267657	1:161267426-161267657	ENSG00000143257,ENSG00000248485
chr1	161291615	161291834	1:161291615-161291834	ENSG00000158882,ENSG00000284035,ENSG00000143257
chr1	161306058	161306506	1:161306058-161306506	ENSG00000143257,ENSG00000158887,ENSG00000143252
chr1	161314160	161314536	1:161314160-161314536	ENSG00000143257,ENSG00000158887,ENSG00000143252
chr1	161359467	161359688	1:161359467-161359688	ENSG00000188931,ENSG00000288670,ENSG00000236484
chr1	161367762	161368066	1:161367762-161368066	ENSG00000143257,ENSG00000188931,ENSG00000288670,ENSG00000236484
chr1	161382169	161382379	1:161382169-161382379	ENSG00000158882,ENSG00000284035,ENSG00000236484
chr1	161389773	161390596	1:161389773-161390596	ENSG00000236484,ENSG00000283696,ENSG00000288093,ENSG00000206921,ENSG00000215840,ENSG00000277882,ENSG00000283317
chr1	161399230	161399817	1:161399230-161399817	ENSG00000283696,ENSG00000288093,ENSG00000206921,ENSG00000215840,ENSG00000277882,ENSG00000283317
chr1	161440256	161440638	1:161440256-161440638	-
chr1	161487040	161487327	1:161487040-161487327	ENSG00000283360,ENSG00000283317,ENSG00000143226,ENSG00000234211,ENSG00000241347
chr1	161491453	161491759	1:161491453-161491759	ENSG00000283360,ENSG00000277882,ENSG00000283317,ENSG00000143226,ENSG00000273112,ENSG00000213075,ENSG00000199595
chr1	161505192	161505568	1:161505192-161505568	ENSG00000283360,ENSG00000143226,ENSG00000273112,ENSG00000072694
chr1	161523805	161524326	1:161523805-161524326	ENSG00000283360,ENSG00000283317,ENSG00000143226,ENSG00000273112,ENSG00000173110
chr1	161530796	161531345	1:161530796-161531345	ENSG00000283360,ENSG00000277882,ENSG00000283317,ENSG00000173110,ENSG00000224203,ENSG00000203747,ENSG00000224515,ENSG00000162747,ENSG00000072694,ENSG00000234211,ENSG00000213075,ENSG00000199595
chr1	161539765	161540483	1:161539765-161540483	ENSG00000283360,ENSG00000173110,ENSG00000224203,ENSG00000203747,ENSG00000224515,ENSG00000072694
chr1	161561375	161561633	1:161561375-161561633	ENSG00000283360,ENSG00000203747,ENSG00000224515,ENSG00000162747,ENSG00000072694,ENSG00000234211,ENSG00000199595
chr1	161612313	161612945	1:161612313-161612945	ENSG00000283360,ENSG00000283317,ENSG00000173110,ENSG00000203747,ENSG00000224515,ENSG00000244682,ENSG00000225217,ENSG00000231586,ENSG00000162747,ENSG00000072694,ENSG00000234211,ENSG00000213075,ENSG00000199595
chr1	161642820	161643037	1:161642820-161643037	ENSG00000283360,ENSG00000277882,ENSG00000283317,ENSG00000224515,ENSG00000162747,ENSG00000234211,ENSG00000213075,ENSG00000199595,ENSG00000241347
chr1	161707057	161707308	1:161707057-161707308	ENSG00000234211,ENSG00000213075,ENSG00000199595,ENSG00000132185
chr1	161725900	161726157	1:161725900-161726157	ENSG00000072694,ENSG00000234211,ENSG00000213075,ENSG00000199595,ENSG00000132185,ENSG00000162746,ENSG00000241347
chr1	161726698	161727236	1:161726698-161727236	ENSG00000162747,ENSG00000072694,ENSG00000234211,ENSG00000213075,ENSG00000199595,ENSG00000132185,ENSG00000162746,ENSG00000241347
chr1	161738718	161739003	1:161738718-161739003	ENSG00000283360,ENSG00000244682,ENSG00000162747,ENSG00000072694,ENSG00000234211,ENSG00000213075,ENSG00000199595,ENSG00000132185,ENSG00000162746,ENSG00000241347,ENSG00000081721
chr1	161749521	161749974	1:161749521-161749974	ENSG00000283360,ENSG00000162747,ENSG00000072694,ENSG00000234211,ENSG00000213075,ENSG00000199595,ENSG00000241347,ENSG00000081721,ENSG00000226889,ENSG00000118217
chr1	161750173	161750427	1:161750173-161750427	ENSG00000072694,ENSG00000081721,ENSG00000226889,ENSG00000118217
chr1	161766074	161766429	1:161766074-161766429	ENSG00000226889,ENSG00000118217
chr1	161772538	161772770	1:161772538-161772770	ENSG00000226889,ENSG00000118217
chr1	161792718	161792990	1:161792718-161792990	ENSG00000244682,ENSG00000229808,ENSG00000227818
chr1	161934248	161934537	1:161934248-161934537	ENSG00000229808
chr1	162003759	162004089	1:162003759-162004089	ENSG00000229808,ENSG00000162745
chr1	162004499	162004819	1:162004499-162004819	ENSG00000229808,ENSG00000162745
chr1	162023792	162024159	1:162023792-162024159	ENSG00000229808,ENSG00000162745,ENSG00000227818
chr1	162024250	162024613	1:162024250-162024613	ENSG00000229808,ENSG00000162745
chr1	162037022	162037263	1:162037022-162037263	ENSG00000229808,ENSG00000162745,ENSG00000227818,ENSG00000227094
chr1	162056040	162056297	1:162056040-162056297	ENSG00000229808,ENSG00000198929,ENSG00000285636,ENSG00000227094,ENSG00000252262,ENSG00000207729
chr1	162069435	162070083	1:162069435-162070083	ENSG00000229808,ENSG00000198929,ENSG00000285636,ENSG00000227094,ENSG00000252262,ENSG00000207729
chr1	162138146	162138460	1:162138146-162138460	ENSG00000285636,ENSG00000227094,ENSG00000252262,ENSG00000207729
chr1	162152338	162152752	1:162152338-162152752	ENSG00000285636,ENSG00000266144,ENSG00000227094,ENSG00000252262,ENSG00000207729
chr1	162372751	162373168	1:162372751-162373168	ENSG00000198929,ENSG00000227094,ENSG00000252262,ENSG00000207729,ENSG00000254706,ENSG00000171722,ENSG00000239887,ENSG00000227243
chr1	162386311	162386693	1:162386311-162386693	ENSG00000244682,ENSG00000227094,ENSG00000252262,ENSG00000207729,ENSG00000171722,ENSG00000239887,ENSG00000198574,ENSG00000227243
chr1	162392170	162392370	1:162392170-162392370	ENSG00000227094,ENSG00000252262,ENSG00000207729,ENSG00000239887,ENSG00000198574,ENSG00000227243
chr1	162397197	162397397	1:162397197-162397397	ENSG00000227094,ENSG00000252262,ENSG00000207729,ENSG00000198574,ENSG00000227243
chr1	162422968	162423396	1:162422968-162423396	ENSG00000229808,ENSG00000285636,ENSG00000227094,ENSG00000252262,ENSG00000207729,ENSG00000198574,ENSG00000227243,ENSG00000227941
chr1	162497541	162498492	1:162497541-162498492	ENSG00000252262,ENSG00000227243,ENSG00000152332,ENSG00000227941,ENSG00000259788,ENSG00000272574
chr1	162561172	162562000	1:162561172-162562000	ENSG00000227094,ENSG00000152332,ENSG00000227941,ENSG00000259788,ENSG00000117143,ENSG00000272574,ENSG00000243173
chr1	162613567	162614012	1:162613567-162614012	ENSG00000227941,ENSG00000272574,ENSG00000162733,ENSG00000243173,ENSG00000132196
chr1	162627793	162627994	1:162627793-162627994	ENSG00000244682,ENSG00000272574,ENSG00000162733,ENSG00000243173
chr1	162709138	162709524	1:162709138-162709524	ENSG00000272574,ENSG00000162733,ENSG00000243173
chr1	162790298	162790693	1:162790298-162790693	ENSG00000272574,ENSG00000162733,ENSG00000243173,ENSG00000132196
chr1	162800347	162800547	1:162800347-162800547	ENSG00000272574,ENSG00000243173,ENSG00000132196
chr1	162822464	162822922	1:162822464-162822922	ENSG00000243173,ENSG00000230739,ENSG00000237756
chr1	162847874	162848183	1:162847874-162848183	ENSG00000243173,ENSG00000185860,ENSG00000227667,ENSG00000225755,ENSG00000237756
chr1	162854272	162854556	1:162854272-162854556	ENSG00000185860,ENSG00000227667,ENSG00000225755,ENSG00000237756
chr1	162878115	162878359	1:162878115-162878359	ENSG00000185860,ENSG00000227667,ENSG00000225755,ENSG00000237756
chr1	162893467	162893703	1:162893467-162893703	ENSG00000227667,ENSG00000225755,ENSG00000237756
chr1	162932269	162932546	1:162932269-162932546	ENSG00000227667,ENSG00000225755,ENSG00000237756
chr1	163069184	163069499	1:163069184-163069499	ENSG00000227667,ENSG00000117152,ENSG00000225755
chr1	163071828	163072124	1:163071828-163072124	ENSG00000227667,ENSG00000117152,ENSG00000225755,ENSG00000237756
chr1	163161924	163162127	1:163161924-163162127	ENSG00000227667,ENSG00000232892,ENSG00000225755,ENSG00000237756
chr1	163174710	163175113	1:163174710-163175113	ENSG00000227667,ENSG00000232892,ENSG00000225755,ENSG00000237756
chr1	163178619	163178938	1:163178619-163178938	ENSG00000227667,ENSG00000225755,ENSG00000237756
chr1	163195987	163196604	1:163195987-163196604	ENSG00000143248,ENSG00000225755,ENSG00000237756
chr1	163315853	163316118	1:163315853-163316118	ENSG00000143248,ENSG00000225755,ENSG00000232995,ENSG00000237756,ENSG00000143228
chr1	163321585	163322318	1:163321585-163322318	ENSG00000143248,ENSG00000225755,ENSG00000232995,ENSG00000237756,ENSG00000143228
chr1	163410036	163410314	1:163410036-163410314	ENSG00000225122,ENSG00000200327,ENSG00000212527
chr1	163528757	163529062	1:163528757-163529062	ENSG00000225122,ENSG00000200327,ENSG00000212527,ENSG00000199849,ENSG00000213070
chr1	163535858	163536139	1:163535858-163536139	ENSG00000200327,ENSG00000212527
chr1	163707005	163707238	1:163707005-163707238	ENSG00000200327
chr1	163766415	163766835	1:163766415-163766835	ENSG00000228289
chr1	163801751	163801951	1:163801751-163801951	-
chr1	163915123	163915361	1:163915123-163915361	ENSG00000212538
chr1	163922716	163923390	1:163922716-163923390	ENSG00000212527,ENSG00000212538
chr1	163928717	163929004	1:163928717-163929004	ENSG00000212538
chr1	164092714	164092917	1:164092714-164092917	ENSG00000200327,ENSG00000199849,ENSG00000213070
chr1	164321231	164321577	1:164321231-164321577	ENSG00000225719,ENSG00000199849,ENSG00000213070
chr1	164440271	164440542	1:164440271-164440542	ENSG00000225719,ENSG00000199849,ENSG00000213070
chr1	164511116	164511680	1:164511116-164511680	ENSG00000225719,ENSG00000199849,ENSG00000213070
chr1	164518724	164518998	1:164518724-164518998	ENSG00000199849,ENSG00000213070
chr1	164552634	164552917	1:164552634-164552917	ENSG00000185630
chr1	164558721	164559336	1:164558721-164559336	ENSG00000185630
chr1	164625020	164625687	1:164625020-164625687	ENSG00000185630,ENSG00000207082
chr1	164651637	164651930	1:164651637-164651930	ENSG00000185630,ENSG00000207082
chr1	164660382	164660819	1:164660382-164660819	ENSG00000213070,ENSG00000185630,ENSG00000207082,ENSG00000269887,ENSG00000276359
chr1	164667012	164667355	1:164667012-164667355	ENSG00000207082,ENSG00000269887,ENSG00000276359
chr1	164672652	164673005	1:164672652-164673005	ENSG00000207082,ENSG00000269887,ENSG00000276359
chr1	164685613	164685955	1:164685613-164685955	ENSG00000269887,ENSG00000276359
chr1	164693141	164693341	1:164693141-164693341	ENSG00000269887,ENSG00000276359
chr1	164711992	164712758	1:164711992-164712758	ENSG00000207082,ENSG00000276359
chr1	164717109	164717309	1:164717109-164717309	ENSG00000276359
chr1	164720398	164721067	1:164720398-164721067	ENSG00000276359
chr1	164728777	164729086	1:164728777-164729086	ENSG00000276359
chr1	164772678	164773042	1:164772678-164773042	ENSG00000185630,ENSG00000233693
chr1	164774923	164775164	1:164774923-164775164	ENSG00000185630,ENSG00000233693
chr1	164775260	164775592	1:164775260-164775592	ENSG00000185630,ENSG00000233693
chr1	164787335	164787702	1:164787335-164787702	ENSG00000199849,ENSG00000213070,ENSG00000185630,ENSG00000271917
chr1	164837271	164837552	1:164837271-164837552	ENSG00000199849,ENSG00000271917,ENSG00000201987,ENSG00000201270
chr1	164914225	164914575	1:164914225-164914575	ENSG00000225719,ENSG00000199849,ENSG00000213070,ENSG00000271917,ENSG00000201987,ENSG00000225487,ENSG00000201270
chr1	165045951	165046228	1:165045951-165046228	ENSG00000201270
chr1	165047926	165048180	1:165047926-165048180	ENSG00000201270
chr1	165055564	165055957	1:165055564-165055957	ENSG00000212527,ENSG00000225719,ENSG00000199849,ENSG00000213070,ENSG00000201987,ENSG00000201270
chr1	165073452	165073735	1:165073452-165073735	ENSG00000200327,ENSG00000213070,ENSG00000201270
chr1	165075803	165076097	1:165075803-165076097	ENSG00000200327,ENSG00000199849,ENSG00000213070,ENSG00000201270
chr1	165114305	165114585	1:165114305-165114585	ENSG00000201270,ENSG00000224702
chr1	165119091	165119292	1:165119091-165119292	-
chr1	165129583	165130008	1:165129583-165130008	ENSG00000200327,ENSG00000162761,ENSG00000224702,ENSG00000238022
chr1	165143509	165143760	1:165143509-165143760	ENSG00000224702,ENSG00000238022
chr1	165144826	165145140	1:165144826-165145140	ENSG00000200327,ENSG00000201270,ENSG00000162761,ENSG00000224702,ENSG00000238022,ENSG00000230748
chr1	165178547	165178794	1:165178547-165178794	ENSG00000162761,ENSG00000224702,ENSG00000238022
chr1	165235486	165236170	1:165235486-165236170	ENSG00000162761,ENSG00000224702,ENSG00000238022
chr1	165257974	165258242	1:165257974-165258242	ENSG00000162761,ENSG00000224702,ENSG00000238022,ENSG00000230748
chr1	165367473	165367712	1:165367473-165367712	ENSG00000162761,ENSG00000143171,ENSG00000230748,ENSG00000162763,ENSG00000237783
chr1	165369327	165369575	1:165369327-165369575	ENSG00000162761,ENSG00000143171,ENSG00000230748,ENSG00000162763,ENSG00000237783
chr1	165376088	165376307	1:165376088-165376307	ENSG00000162761,ENSG00000143171,ENSG00000230748,ENSG00000237783
chr1	165392922	165393387	1:165392922-165393387	ENSG00000162761,ENSG00000143171,ENSG00000237463,ENSG00000230748,ENSG00000162763,ENSG00000237783,ENSG00000236206
chr1	165403925	165404187	1:165403925-165404187	ENSG00000143171,ENSG00000230748,ENSG00000162763,ENSG00000237783
chr1	165408613	165408833	1:165408613-165408833	ENSG00000143171,ENSG00000230748,ENSG00000162763,ENSG00000237783
chr1	165527328	165527612	1:165527328-165527612	ENSG00000143171,ENSG00000237463,ENSG00000230748,ENSG00000162763
chr1	165592994	165593258	1:165592994-165593258	ENSG00000143171,ENSG00000237463,ENSG00000230748,ENSG00000162763,ENSG00000237783,ENSG00000236206
chr1	165597978	165598502	1:165597978-165598502	ENSG00000143171,ENSG00000230748,ENSG00000162763,ENSG00000237783,ENSG00000236206,ENSG00000143198,ENSG00000206990
chr1	165601692	165601947	1:165601692-165601947	ENSG00000237783,ENSG00000236206
chr1	165630630	165631348	1:165630630-165631348	ENSG00000143198,ENSG00000206990,ENSG00000230175,ENSG00000225272
chr1	165631907	165632159	1:165631907-165632159	ENSG00000143198,ENSG00000206990,ENSG00000230175
chr1	165645926	165646336	1:165645926-165646336	ENSG00000143198,ENSG00000206990,ENSG00000230175,ENSG00000225272
chr1	165686108	165686399	1:165686108-165686399	ENSG00000143149,ENSG00000206990,ENSG00000230175,ENSG00000225272,ENSG00000215838,ENSG00000273365
chr1	165696833	165697056	1:165696833-165697056	ENSG00000143149,ENSG00000206990,ENSG00000230175,ENSG00000225272,ENSG00000215838,ENSG00000273365
chr1	165697895	165698987	1:165697895-165698987	ENSG00000143198,ENSG00000143149,ENSG00000206990,ENSG00000230175,ENSG00000225272,ENSG00000215838,ENSG00000273365
chr1	165717918	165718420	1:165717918-165718420	ENSG00000206990,ENSG00000230175,ENSG00000225272,ENSG00000215838,ENSG00000273365,ENSG00000236364
chr1	165768514	165769514	1:165768514-165769514	ENSG00000143183,ENSG00000224358,ENSG00000143179,ENSG00000236364
chr1	165816878	165817387	1:165816878-165817387	ENSG00000230659,ENSG00000143179
chr1	165827354	165828663	1:165827354-165828663	ENSG00000143183,ENSG00000230659,ENSG00000143179,ENSG00000236364
chr1	165842809	165843009	1:165842809-165843009	ENSG00000143179
chr1	165851082	165851391	1:165851082-165851391	ENSG00000143179,ENSG00000236364
chr1	165854123	165854479	1:165854123-165854479	ENSG00000143179,ENSG00000236364
chr1	165857002	165857212	1:165857002-165857212	ENSG00000143179,ENSG00000236364
chr1	165857363	165857563	1:165857363-165857563	ENSG00000143179,ENSG00000236364
chr1	165871296	165871744	1:165871296-165871744	ENSG00000143179,ENSG00000236364
chr1	165875242	165875491	1:165875242-165875491	ENSG00000143179,ENSG00000236364
chr1	165884597	165884885	1:165884597-165884885	ENSG00000143179,ENSG00000236364
chr1	165914230	165914538	1:165914230-165914538	ENSG00000230175,ENSG00000273365,ENSG00000143179,ENSG00000236364,ENSG00000283936
chr1	165924733	165925012	1:165924733-165925012	ENSG00000236364,ENSG00000226292,ENSG00000207341,ENSG00000215952,ENSG00000215835,ENSG00000225325
chr1	165928129	165928416	1:165928129-165928416	ENSG00000236364,ENSG00000226292,ENSG00000207341,ENSG00000215952,ENSG00000215835,ENSG00000225325
chr1	165949409	165949676	1:165949409-165949676	ENSG00000271527,ENSG00000226292,ENSG00000207341,ENSG00000215952,ENSG00000215835,ENSG00000225325
chr1	166081027	166081314	1:166081027-166081314	ENSG00000226292,ENSG00000207341,ENSG00000203307,ENSG00000215952,ENSG00000215835
chr1	166164882	166165240	1:166164882-166165240	ENSG00000226292,ENSG00000207341,ENSG00000188859,ENSG00000230898,ENSG00000215952,ENSG00000229588,ENSG00000215835
chr1	166166648	166167366	1:166166648-166167366	ENSG00000188859,ENSG00000230898,ENSG00000215952,ENSG00000229588,ENSG00000215835
chr1	166479117	166479322	1:166479117-166479322	ENSG00000226292,ENSG00000207341,ENSG00000215835,ENSG00000225325,ENSG00000230231,ENSG00000234142
chr1	166489623	166490551	1:166489623-166490551	ENSG00000215835,ENSG00000225325,ENSG00000234142,ENSG00000238087
chr1	166509416	166509729	1:166509416-166509729	ENSG00000215835,ENSG00000225325,ENSG00000234142,ENSG00000238087
chr1	166584909	166585467	1:166584909-166585467	ENSG00000215835,ENSG00000225325,ENSG00000238087,ENSG00000215834,ENSG00000232148,ENSG00000232223
chr1	166673760	166674137	1:166673760-166674137	ENSG00000225325,ENSG00000238087,ENSG00000215834,ENSG00000234984,ENSG00000232148,ENSG00000232223
chr1	166703658	166704006	1:166703658-166704006	ENSG00000215834,ENSG00000232148,ENSG00000232223
chr1	166704122	166704322	1:166704122-166704322	ENSG00000232148,ENSG00000232223
chr1	166705421	166705825	1:166705421-166705825	ENSG00000226292,ENSG00000215835,ENSG00000225325,ENSG00000238087,ENSG00000215834,ENSG00000232148,ENSG00000232223,ENSG00000200036
chr1	166730627	166730876	1:166730627-166730876	ENSG00000232341,ENSG00000232148,ENSG00000232223
chr1	166739251	166739463	1:166739251-166739463	ENSG00000232341,ENSG00000232148,ENSG00000232223
chr1	166743399	166743612	1:166743399-166743612	ENSG00000232341,ENSG00000232148,ENSG00000232223
chr1	166839084	166839602	1:166839084-166839602	ENSG00000232223,ENSG00000143157,ENSG00000225171
chr1	166840613	166840954	1:166840613-166840954	ENSG00000232223,ENSG00000143157,ENSG00000152382,ENSG00000225171
chr1	166875687	166876708	1:166875687-166876708	ENSG00000232223,ENSG00000143157,ENSG00000152382,ENSG00000225171,ENSG00000200036
chr1	166884304	166884569	1:166884304-166884569	ENSG00000232223,ENSG00000152382,ENSG00000225171,ENSG00000200036
chr1	166884957	166885259	1:166884957-166885259	ENSG00000152382,ENSG00000225171
chr1	166902344	166902752	1:166902344-166902752	ENSG00000143195,ENSG00000143194,ENSG00000200036
chr1	166910461	166910709	1:166910461-166910709	ENSG00000143195,ENSG00000143194,ENSG00000200036
chr1	166920591	166921016	1:166920591-166921016	ENSG00000143195,ENSG00000143194,ENSG00000200036
chr1	166944590	166944950	1:166944590-166944950	ENSG00000232223,ENSG00000143195,ENSG00000143194,ENSG00000200036
chr1	166947652	166947993	1:166947652-166947993	ENSG00000143194,ENSG00000200036
chr1	166975703	166976036	1:166975703-166976036	ENSG00000143195,ENSG00000143194,ENSG00000200036
chr1	167044122	167044366	1:167044122-167044366	ENSG00000143194,ENSG00000200036,ENSG00000227907
chr1	167057235	167057574	1:167057235-167057574	ENSG00000143194,ENSG00000200036,ENSG00000227907
chr1	167059252	167059461	1:167059252-167059461	ENSG00000200036,ENSG00000227907
chr1	167066647	167066972	1:167066647-167066972	ENSG00000143167
chr1	167090525	167090940	1:167090525-167090940	ENSG00000143167,ENSG00000198842
chr1	167121586	167121786	1:167121586-167121786	ENSG00000198842
chr1	167130939	167131521	1:167130939-167131521	ENSG00000143167,ENSG00000198842,ENSG00000213068
chr1	167150215	167150551	1:167150215-167150551	ENSG00000143167,ENSG00000213068
chr1	167197748	167197958	1:167197748-167197958	ENSG00000231605
chr1	167219914	167220304	1:167219914-167220304	ENSG00000272205,ENSG00000143190
chr1	167220421	167220958	1:167220421-167220958	ENSG00000272205,ENSG00000143190
chr1	167249109	167249371	1:167249109-167249371	ENSG00000143190,ENSG00000272033
chr1	167264216	167264416	1:167264216-167264416	ENSG00000272033
chr1	167267752	167268103	1:167267752-167268103	ENSG00000272033
chr1	167288539	167288739	1:167288539-167288739	ENSG00000272033
chr1	167294607	167294954	1:167294607-167294954	ENSG00000272033
chr1	167328822	167329351	1:167328822-167329351	ENSG00000143190,ENSG00000272033
chr1	167401311	167401541	1:167401311-167401541	ENSG00000272033,ENSG00000227776
chr1	167439348	167439621	1:167439348-167439621	ENSG00000198821,ENSG00000227776
chr1	167442174	167442487	1:167442174-167442487	ENSG00000272033,ENSG00000198821,ENSG00000287218,ENSG00000233411,ENSG00000273160,ENSG00000227776
chr1	167447612	167448098	1:167447612-167448098	ENSG00000272033,ENSG00000198821,ENSG00000287218,ENSG00000233411,ENSG00000273160,ENSG00000227776
chr1	167455380	167455784	1:167455380-167455784	ENSG00000272033,ENSG00000198821,ENSG00000287218,ENSG00000233411,ENSG00000273160,ENSG00000227776
chr1	167533826	167534131	1:167533826-167534131	ENSG00000198821,ENSG00000227776
chr1	167540415	167540742	1:167540415-167540742	ENSG00000272033,ENSG00000227776,ENSG00000143162,ENSG00000231029
chr1	167548393	167548642	1:167548393-167548642	ENSG00000227776,ENSG00000143162
chr1	167553490	167554025	1:167553490-167554025	ENSG00000227776,ENSG00000143162,ENSG00000231029
chr1	167601374	167601831	1:167601374-167601831	ENSG00000231029,ENSG00000241666,ENSG00000198771
chr1	167617411	167617611	1:167617411-167617611	ENSG00000231029,ENSG00000241666,ENSG00000198771
chr1	167617711	167617925	1:167617711-167617925	ENSG00000231029,ENSG00000241666,ENSG00000198771
chr1	167627825	167628505	1:167627825-167628505	ENSG00000231029,ENSG00000241666,ENSG00000198771
chr1	167632194	167632396	1:167632194-167632396	ENSG00000241666,ENSG00000198771
chr1	167642138	167642492	1:167642138-167642492	ENSG00000231029,ENSG00000241666,ENSG00000198771
chr1	167650302	167650550	1:167650302-167650550	ENSG00000231029,ENSG00000241666,ENSG00000198771
chr1	167658627	167658865	1:167658627-167658865	ENSG00000231029,ENSG00000241666,ENSG00000198771
chr1	167687962	167688206	1:167687962-167688206	ENSG00000231029,ENSG00000241666,ENSG00000198771
chr1	167714336	167714543	1:167714336-167714543	-
chr1	167714636	167715305	1:167714636-167715305	-
chr1	167715459	167715716	1:167715459-167715716	ENSG00000197965
chr1	167716321	167716526	1:167716321-167716526	ENSG00000197965
chr1	167721683	167722349	1:167721683-167722349	ENSG00000197965,ENSG00000143199,ENSG00000221545
chr1	167757106	167757323	1:167757106-167757323	ENSG00000197965,ENSG00000143199,ENSG00000221545
chr1	167797054	167797385	1:167797054-167797385	ENSG00000197965,ENSG00000143199,ENSG00000221545,ENSG00000224837
chr1	167803286	167803674	1:167803286-167803674	ENSG00000197965,ENSG00000143199,ENSG00000250762,ENSG00000232194,ENSG00000221545,ENSG00000224837
chr1	167805226	167805629	1:167805226-167805629	ENSG00000143199,ENSG00000250762,ENSG00000232194,ENSG00000221545,ENSG00000224837
chr1	167820200	167820418	1:167820200-167820418	ENSG00000143199,ENSG00000250762,ENSG00000232194,ENSG00000221545
chr1	167866625	167867067	1:167866625-167867067	ENSG00000143199,ENSG00000221545,ENSG00000224837
chr1	167935934	167936399	1:167935934-167936399	ENSG00000143199,ENSG00000143158,ENSG00000143164,ENSG00000221545,ENSG00000224837
chr1	167936494	167936809	1:167936494-167936809	ENSG00000143199,ENSG00000143158,ENSG00000143164,ENSG00000221545,ENSG00000224837
chr1	168082308	168082608	1:168082308-168082608	ENSG00000143199,ENSG00000221545,ENSG00000224837,ENSG00000143147
chr1	168084789	168085088	1:168084789-168085088	ENSG00000143199,ENSG00000221545,ENSG00000224837,ENSG00000143147
chr1	168145853	168146194	1:168145853-168146194	ENSG00000221545,ENSG00000224837,ENSG00000143147,ENSG00000143155,ENSG00000237049,ENSG00000237131
chr1	168154765	168155069	1:168154765-168155069	ENSG00000143147,ENSG00000237049
chr1	168178661	168179451	1:168178661-168179451	ENSG00000224837,ENSG00000143147,ENSG00000143155,ENSG00000237049,ENSG00000237131,ENSG00000214262
chr1	168225659	168226115	1:168225659-168226115	ENSG00000237049,ENSG00000237131,ENSG00000213064,ENSG00000214262
chr1	168227193	168227545	1:168227193-168227545	ENSG00000237049,ENSG00000237131,ENSG00000213064,ENSG00000214262
chr1	168235309	168235570	1:168235309-168235570	ENSG00000237049,ENSG00000237131,ENSG00000213064,ENSG00000214262
chr1	168281755	168281968	1:168281755-168281968	ENSG00000214262,ENSG00000143178
chr1	168287179	168287379	1:168287179-168287379	ENSG00000214262,ENSG00000143178
chr1	168341079	168341443	1:168341079-168341443	ENSG00000283255,ENSG00000143184,ENSG00000229757
chr1	168342726	168342991	1:168342726-168342991	ENSG00000143184,ENSG00000229757
chr1	168363073	168363397	1:168363073-168363397	ENSG00000227722,ENSG00000207974,ENSG00000283255,ENSG00000143184,ENSG00000229757
chr1	168372362	168372705	1:168372362-168372705	ENSG00000227722,ENSG00000207974,ENSG00000283255
chr1	168398946	168399380	1:168398946-168399380	ENSG00000207974,ENSG00000283255,ENSG00000215833,ENSG00000143184,ENSG00000229757
chr1	168439712	168440132	1:168439712-168440132	ENSG00000283255,ENSG00000215833,ENSG00000143184,ENSG00000229757,ENSG00000225826
chr1	168466331	168466531	1:168466331-168466531	ENSG00000215833,ENSG00000143184,ENSG00000229757
chr1	168469616	168470028	1:168469616-168470028	ENSG00000228697,ENSG00000215833,ENSG00000143184,ENSG00000229757
chr1	168485134	168485459	1:168485134-168485459	ENSG00000228697,ENSG00000215833,ENSG00000143184,ENSG00000229757
chr1	168504003	168504399	1:168504003-168504399	ENSG00000228697,ENSG00000215833
chr1	168535558	168535988	1:168535558-168535988	ENSG00000215833,ENSG00000143185,ENSG00000227777,ENSG00000143184,ENSG00000229757
chr1	168557763	168557963	1:168557763-168557963	ENSG00000215833,ENSG00000143185,ENSG00000227777,ENSG00000143184,ENSG00000229757
chr1	168603579	168603815	1:168603579-168603815	ENSG00000143184,ENSG00000229757,ENSG00000143196,ENSG00000235736,ENSG00000225826
chr1	168609817	168610077	1:168609817-168610077	ENSG00000143184,ENSG00000229757,ENSG00000143196,ENSG00000235736,ENSG00000225826
chr1	168708744	168709001	1:168708744-168709001	ENSG00000143196,ENSG00000235736,ENSG00000225826
chr1	168833730	168833992	1:168833730-168833992	ENSG00000143196,ENSG00000235736,ENSG00000225826,ENSG00000229612,ENSG00000287831
chr1	168921574	168921952	1:168921574-168921952	ENSG00000143196,ENSG00000235736,ENSG00000225826,ENSG00000229612,ENSG00000287831,ENSG00000213063
chr1	169041446	169041646	1:169041446-169041646	ENSG00000235736,ENSG00000225826,ENSG00000287282
chr1	169044377	169044697	1:169044377-169044697	ENSG00000143196,ENSG00000235736,ENSG00000225826,ENSG00000229612,ENSG00000287831,ENSG00000213063,ENSG00000287282,ENSG00000252987
chr1	169060939	169061189	1:169060939-169061189	ENSG00000225826,ENSG00000287282,ENSG00000252987
chr1	169087070	169087451	1:169087070-169087451	ENSG00000143196,ENSG00000285622,ENSG00000235736,ENSG00000225826,ENSG00000229612,ENSG00000287831,ENSG00000203601,ENSG00000252987,ENSG00000237707,ENSG00000143153
chr1	169105643	169105857	1:169105643-169105857	ENSG00000285622,ENSG00000237707,ENSG00000143153
chr1	169106040	169106798	1:169106040-169106798	ENSG00000143196,ENSG00000285622,ENSG00000235736,ENSG00000225826,ENSG00000237707,ENSG00000143153
chr1	169193305	169193812	1:169193305-169193812	ENSG00000235736,ENSG00000225826,ENSG00000229612,ENSG00000287831,ENSG00000143156
chr1	169196215	169196427	1:169196215-169196427	ENSG00000143156
chr1	169217697	169218067	1:169217697-169218067	ENSG00000143196,ENSG00000235736,ENSG00000229612,ENSG00000287831
chr1	169260468	169260797	1:169260468-169260797	ENSG00000143196,ENSG00000235736,ENSG00000225826,ENSG00000229612,ENSG00000287831,ENSG00000143156
chr1	169271051	169271586	1:169271051-169271586	ENSG00000206880,ENSG00000225826
chr1	169295471	169295800	1:169295471-169295800	ENSG00000143156,ENSG00000235575
chr1	169309152	169309843	1:169309152-169309843	ENSG00000143156,ENSG00000235575
chr1	169312191	169312528	1:169312191-169312528	ENSG00000143156,ENSG00000235575
chr1	169326738	169327182	1:169326738-169327182	ENSG00000143156
chr1	169328002	169328225	1:169328002-169328225	ENSG00000143156
chr1	169338634	169338980	1:169338634-169338980	ENSG00000143196,ENSG00000225826,ENSG00000229612,ENSG00000287831
chr1	169367649	169368312	1:169367649-169368312	ENSG00000143156,ENSG00000117475
chr1	169371481	169371758	1:169371481-169371758	ENSG00000143156,ENSG00000117475
chr1	169392451	169392822	1:169392451-169392822	-
chr1	169427109	169427632	1:169427109-169427632	ENSG00000117477
chr1	169460376	169460576	1:169460376-169460576	ENSG00000117477,ENSG00000117479,ENSG00000234604
chr1	169465368	169465599	1:169465368-169465599	ENSG00000117477,ENSG00000117479,ENSG00000234604
chr1	169485623	169486326	1:169485623-169486326	ENSG00000117479,ENSG00000234604,ENSG00000213062
chr1	169546456	169546759	1:169546456-169546759	ENSG00000117479,ENSG00000234604
chr1	169550288	169550535	1:169550288-169550535	-
chr1	169565783	169566146	1:169565783-169566146	-
chr1	169586209	169586662	1:169586209-169586662	ENSG00000198734,ENSG00000174175,ENSG00000188404
chr1	169595802	169596055	1:169595802-169596055	ENSG00000198734,ENSG00000174175
chr1	169604681	169605235	1:169604681-169605235	ENSG00000198734,ENSG00000174175,ENSG00000000460,ENSG00000188404,ENSG00000007908
chr1	169624972	169625319	1:169624972-169625319	ENSG00000174175
chr1	169692773	169692981	1:169692773-169692981	ENSG00000188404
chr1	169694386	169694671	1:169694386-169694671	ENSG00000188404
chr1	169699008	169699430	1:169699008-169699430	ENSG00000188404
chr1	169711650	169711850	1:169711650-169711850	ENSG00000188404
chr1	169712044	169712346	1:169712044-169712346	ENSG00000198734,ENSG00000188404,ENSG00000007908
chr1	169722892	169723104	1:169722892-169723104	ENSG00000007908
chr1	169762498	169762853	1:169762498-169762853	ENSG00000007908,ENSG00000230704
chr1	169777079	169777286	1:169777079-169777286	ENSG00000000460,ENSG00000007908,ENSG00000230704,ENSG00000171806
chr1	169794553	169795392	1:169794553-169795392	ENSG00000000460,ENSG00000171806
chr1	169860307	169860507	1:169860307-169860507	ENSG00000239494
chr1	169893331	169894473	1:169893331-169894473	ENSG00000000457,ENSG00000288139
chr1	169902109	169902309	1:169902109-169902309	ENSG00000000457,ENSG00000288139
chr1	169908738	169908987	1:169908738-169908987	ENSG00000000457,ENSG00000288139,ENSG00000243051
chr1	169926193	169926487	1:169926193-169926487	ENSG00000288139,ENSG00000243051,ENSG00000238051,ENSG00000224286,ENSG00000226967
chr1	169928946	169929237	1:169928946-169929237	ENSG00000288139,ENSG00000243051,ENSG00000238051,ENSG00000224286,ENSG00000226967
chr1	170003510	170003743	1:170003510-170003743	ENSG00000243051,ENSG00000235378,ENSG00000232959,ENSG00000224286
chr1	170010519	170010738	1:170010519-170010738	ENSG00000243051,ENSG00000235378,ENSG00000232959,ENSG00000238051,ENSG00000224286,ENSG00000226967,ENSG00000235303
chr1	170020922	170021195	1:170020922-170021195	ENSG00000243051,ENSG00000235378,ENSG00000232959,ENSG00000238051,ENSG00000224286
chr1	170041642	170042341	1:170041642-170042341	ENSG00000075945,ENSG00000243051,ENSG00000235378,ENSG00000232959,ENSG00000283340,ENSG00000263390,ENSG00000233985,ENSG00000238051,ENSG00000224286,ENSG00000226967,ENSG00000225545,ENSG00000235303
chr1	170049108	170049585	1:170049108-170049585	ENSG00000075945,ENSG00000243051,ENSG00000235378,ENSG00000232959,ENSG00000283340,ENSG00000263390,ENSG00000233985,ENSG00000238051,ENSG00000224286,ENSG00000226967,ENSG00000235303
chr1	170067304	170067883	1:170067304-170067883	ENSG00000075945,ENSG00000238051
chr1	170074319	170075035	1:170074319-170075035	ENSG00000075945,ENSG00000243051,ENSG00000235378,ENSG00000283340,ENSG00000263390,ENSG00000233985,ENSG00000238051,ENSG00000224286
chr1	170114977	170115249	1:170114977-170115249	ENSG00000224896,ENSG00000203740,ENSG00000283340,ENSG00000263390,ENSG00000233985,ENSG00000238051,ENSG00000224286,ENSG00000226967
chr1	170119705	170119905	1:170119705-170119905	ENSG00000224896,ENSG00000283340,ENSG00000263390,ENSG00000233985,ENSG00000238051,ENSG00000224286,ENSG00000226967
chr1	170164497	170164697	1:170164497-170164697	ENSG00000203740,ENSG00000283340,ENSG00000263390,ENSG00000233985,ENSG00000238051,ENSG00000224286,ENSG00000226967
chr1	170494390	170494884	1:170494390-170494884	ENSG00000238051,ENSG00000224286,ENSG00000226967,ENSG00000231407,ENSG00000225545,ENSG00000235303
chr1	170531630	170532565	1:170531630-170532565	ENSG00000226967,ENSG00000231407,ENSG00000120370,ENSG00000225545,ENSG00000235303,ENSG00000116132
chr1	170563062	170563277	1:170563062-170563277	ENSG00000224286,ENSG00000226967,ENSG00000120370,ENSG00000225545,ENSG00000235303,ENSG00000116132
chr1	170671351	170671659	1:170671351-170671659	ENSG00000238051,ENSG00000226967,ENSG00000225545,ENSG00000235303,ENSG00000116132,ENSG00000271811
chr1	170689542	170689861	1:170689542-170689861	ENSG00000238051,ENSG00000224286,ENSG00000226967,ENSG00000225545,ENSG00000235303,ENSG00000116132,ENSG00000271811
chr1	170765622	170765937	1:170765622-170765937	ENSG00000224286,ENSG00000226967,ENSG00000225545,ENSG00000235303,ENSG00000116132
chr1	170896755	170896987	1:170896755-170896987	ENSG00000226967,ENSG00000235303,ENSG00000117501
chr1	170929765	170930130	1:170929765-170930130	ENSG00000243051,ENSG00000238051,ENSG00000224286,ENSG00000226967,ENSG00000225545,ENSG00000235303,ENSG00000116132,ENSG00000117501
chr1	170967101	170967569	1:170967101-170967569	ENSG00000226967,ENSG00000117501,ENSG00000007933,ENSG00000221390,ENSG00000283598,ENSG00000117507,ENSG00000285665,ENSG00000268062
chr1	171081382	171081750	1:171081382-171081750	ENSG00000226552,ENSG00000007933,ENSG00000221390,ENSG00000283598,ENSG00000117507
chr1	171123210	171123445	1:171123210-171123445	ENSG00000007933,ENSG00000221390,ENSG00000283598,ENSG00000117507
chr1	171188645	171189059	1:171188645-171189059	ENSG00000226552,ENSG00000007933,ENSG00000221390,ENSG00000283598,ENSG00000117507,ENSG00000094963
chr1	171213055	171213290	1:171213055-171213290	ENSG00000007933,ENSG00000221390,ENSG00000283598,ENSG00000117507,ENSG00000094963,ENSG00000225243
chr1	171226798	171227127	1:171226798-171227127	ENSG00000226552,ENSG00000007933,ENSG00000221390,ENSG00000283598,ENSG00000117507,ENSG00000225243,ENSG00000285665,ENSG00000268062
chr1	171236279	171236632	1:171236279-171236632	ENSG00000231424,ENSG00000007933,ENSG00000221390,ENSG00000283598,ENSG00000117507,ENSG00000225243,ENSG00000010932,ENSG00000206692,ENSG00000285665,ENSG00000268062
chr1	171245517	171245812	1:171245517-171245812	ENSG00000231424,ENSG00000010932,ENSG00000206692,ENSG00000285665,ENSG00000268062
chr1	171251338	171251588	1:171251338-171251588	ENSG00000231424,ENSG00000010932,ENSG00000206692
chr1	171251717	171252070	1:171251717-171252070	ENSG00000231424,ENSG00000221390,ENSG00000283598,ENSG00000010932,ENSG00000206692,ENSG00000268062
chr1	171279670	171279994	1:171279670-171279994	ENSG00000221390,ENSG00000283598,ENSG00000010932,ENSG00000230547,ENSG00000285665,ENSG00000268062
chr1	171286292	171286652	1:171286292-171286652	ENSG00000010932,ENSG00000230547,ENSG00000285665,ENSG00000268062,ENSG00000239428
chr1	171313796	171314311	1:171313796-171314311	ENSG00000231424,ENSG00000007933,ENSG00000221390,ENSG00000283598,ENSG00000117507,ENSG00000010932,ENSG00000206692,ENSG00000076258,ENSG00000285665,ENSG00000268062,ENSG00000239428
chr1	171405162	171405423	1:171405162-171405423	ENSG00000285665,ENSG00000268062,ENSG00000239428
chr1	171434793	171435065	1:171434793-171435065	ENSG00000285665,ENSG00000268062,ENSG00000239428,ENSG00000234333
chr1	171440311	171440511	1:171440311-171440511	ENSG00000285665,ENSG00000268062,ENSG00000239428,ENSG00000234333
chr1	171479644	171479856	1:171479644-171479856	ENSG00000285665,ENSG00000268062,ENSG00000239428,ENSG00000117523,ENSG00000283683
chr1	171485018	171485702	1:171485018-171485702	ENSG00000268062,ENSG00000117523,ENSG00000283683
chr1	171485891	171486366	1:171485891-171486366	ENSG00000117523
chr1	171644867	171645271	1:171644867-171645271	ENSG00000283683,ENSG00000034971,ENSG00000233328,ENSG00000117533,ENSG00000232261,ENSG00000271459,ENSG00000236741,ENSG00000253060
chr1	171655336	171655793	1:171655336-171655793	ENSG00000283683,ENSG00000034971,ENSG00000233328,ENSG00000232261,ENSG00000271459,ENSG00000236741,ENSG00000253060
chr1	171683844	171684235	1:171683844-171684235	ENSG00000283683,ENSG00000233328,ENSG00000230364,ENSG00000232261,ENSG00000271459,ENSG00000253060
chr1	171715949	171716168	1:171715949-171716168	ENSG00000283683,ENSG00000233328,ENSG00000232261,ENSG00000271459,ENSG00000236741,ENSG00000253060
chr1	171717045	171717534	1:171717045-171717534	ENSG00000283683,ENSG00000233328,ENSG00000232261,ENSG00000271459,ENSG00000236741,ENSG00000253060
chr1	171741322	171741580	1:171741322-171741580	ENSG00000117533,ENSG00000232261,ENSG00000271459,ENSG00000236741,ENSG00000253060
chr1	171741873	171742525	1:171741873-171742525	ENSG00000283683,ENSG00000117533,ENSG00000232261,ENSG00000271459,ENSG00000236741,ENSG00000253060,ENSG00000010165
chr1	171781032	171781820	1:171781032-171781820	ENSG00000117533,ENSG00000232261,ENSG00000271459,ENSG00000236741,ENSG00000253060,ENSG00000010165
chr1	171794149	171794410	1:171794149-171794410	ENSG00000271459,ENSG00000236741,ENSG00000253060,ENSG00000010165,ENSG00000213060
chr1	171801514	171801759	1:171801514-171801759	ENSG00000236741,ENSG00000253060,ENSG00000213060,ENSG00000233540
chr1	171807738	171807941	1:171807738-171807941	ENSG00000213060,ENSG00000224600,ENSG00000233540
chr1	171817672	171817897	1:171817672-171817897	ENSG00000224600,ENSG00000233540
chr1	171841200	171841699	1:171841200-171841699	ENSG00000271459,ENSG00000236741,ENSG00000224600,ENSG00000197959,ENSG00000233540
chr1	171911584	171911789	1:171911584-171911789	ENSG00000233540
chr1	171923056	171923312	1:171923056-171923312	ENSG00000233540
chr1	171969896	171970209	1:171969896-171970209	ENSG00000283683,ENSG00000253060,ENSG00000197959,ENSG00000233540
chr1	171985773	171986004	1:171985773-171986004	ENSG00000213060,ENSG00000233540
chr1	172002782	172003043	1:172002782-172003043	ENSG00000230630,ENSG00000283844,ENSG00000283152,ENSG00000208024
chr1	172020030	172020316	1:172020030-172020316	ENSG00000283844,ENSG00000283152
chr1	172109371	172109686	1:172109371-172109686	ENSG00000230630,ENSG00000283844,ENSG00000283152,ENSG00000208024,ENSG00000206684
chr1	172180921	172181154	1:172180921-172181154	ENSG00000230630,ENSG00000283844,ENSG00000283152,ENSG00000208024,ENSG00000287336,ENSG00000206684
chr1	172181408	172181946	1:172181408-172181946	ENSG00000230630,ENSG00000283844,ENSG00000283152,ENSG00000208024,ENSG00000287336,ENSG00000206684
chr1	172220412	172220759	1:172220412-172220759	ENSG00000230630,ENSG00000283844,ENSG00000283152,ENSG00000208024,ENSG00000287336,ENSG00000206684
chr1	172225006	172225260	1:172225006-172225260	ENSG00000230630,ENSG00000283844,ENSG00000283152,ENSG00000208024,ENSG00000287336,ENSG00000206684
chr1	172286645	172287060	1:172286645-172287060	ENSG00000230630,ENSG00000283844,ENSG00000283152,ENSG00000208024,ENSG00000287336,ENSG00000206684
chr1	172380811	172381170	1:172380811-172381170	ENSG00000197959,ENSG00000230630,ENSG00000283844,ENSG00000283152,ENSG00000208024,ENSG00000206684,ENSG00000135845
chr1	172393469	172393751	1:172393469-172393751	ENSG00000197959,ENSG00000230630,ENSG00000283844,ENSG00000283152,ENSG00000208024,ENSG00000206684
chr1	172429423	172429701	1:172429423-172429701	ENSG00000135845,ENSG00000180999
chr1	172443843	172444323	1:172443843-172444323	ENSG00000230630,ENSG00000283844,ENSG00000283152,ENSG00000208024,ENSG00000135845,ENSG00000180999
chr1	172449890	172450278	1:172449890-172450278	ENSG00000135845,ENSG00000180999,ENSG00000094975,ENSG00000251943
chr1	172456428	172456823	1:172456428-172456823	ENSG00000180999,ENSG00000251943
chr1	172473321	172473720	1:172473321-172473720	-
chr1	172487645	172487845	1:172487645-172487845	-
chr1	172532315	172533284	1:172532315-172533284	ENSG00000094975
chr1	172545465	172545706	1:172545465-172545706	ENSG00000094975
chr1	172643485	172643841	1:172643485-172643841	ENSG00000251943,ENSG00000117560
chr1	172662729	172663014	1:172662729-172663014	ENSG00000251943,ENSG00000117560
chr1	172699221	172699571	1:172699221-172699571	ENSG00000251943
chr1	172719709	172719962	1:172719709-172719962	ENSG00000251943
chr1	172725021	172725384	1:172725021-172725384	ENSG00000251943
chr1	172728032	172728344	1:172728032-172728344	ENSG00000251943
chr1	172745036	172745266	1:172745036-172745266	ENSG00000229785,ENSG00000279061
chr1	172746290	172746637	1:172746290-172746637	ENSG00000229785,ENSG00000279061,ENSG00000227177
chr1	172770139	172770402	1:172770139-172770402	ENSG00000224228
chr1	172809805	172810154	1:172809805-172810154	ENSG00000224228,ENSG00000227177,ENSG00000230849,ENSG00000231615
chr1	172818362	172818703	1:172818362-172818703	ENSG00000224228,ENSG00000227177,ENSG00000224000,ENSG00000230849
chr1	172821574	172821957	1:172821574-172821957	ENSG00000227177,ENSG00000224000
chr1	172933917	172934313	1:172933917-172934313	ENSG00000227177,ENSG00000224000,ENSG00000230849
chr1	172939605	172939805	1:172939605-172939805	ENSG00000227177,ENSG00000224000
chr1	173058036	173058314	1:173058036-173058314	ENSG00000227177,ENSG00000120337,ENSG00000230849
chr1	173062175	173062544	1:173062175-173062544	ENSG00000227177,ENSG00000224000,ENSG00000120337,ENSG00000230849
chr1	173112204	173112411	1:173112204-173112411	ENSG00000227177,ENSG00000230849
chr1	173122986	173123388	1:173122986-173123388	ENSG00000227177,ENSG00000230849
chr1	173175797	173176016	1:173175797-173176016	ENSG00000227177,ENSG00000230849,ENSG00000226375
chr1	173193594	173193988	1:173193594-173193988	ENSG00000227177,ENSG00000224000,ENSG00000230849,ENSG00000226375,ENSG00000117586
chr1	173206716	173207116	1:173206716-173207116	ENSG00000227177,ENSG00000230849,ENSG00000117586
chr1	173213824	173214024	1:173213824-173214024	ENSG00000117586
chr1	173330490	173330718	1:173330490-173330718	ENSG00000232751,ENSG00000231615
chr1	173337173	173337403	1:173337173-173337403	ENSG00000232751,ENSG00000231615,ENSG00000238272
chr1	173409646	173409982	1:173409646-173409982	ENSG00000232751,ENSG00000231615,ENSG00000203739,ENSG00000238272,ENSG00000232113,ENSG00000225591,ENSG00000200674,ENSG00000252357
chr1	173420317	173420669	1:173420317-173420669	ENSG00000203739,ENSG00000238272,ENSG00000232113,ENSG00000225591,ENSG00000200674,ENSG00000120334,ENSG00000252357,ENSG00000117593,ENSG00000200755
chr1	173422419	173422692	1:173422419-173422692	ENSG00000203739,ENSG00000232113,ENSG00000200674,ENSG00000252357
chr1	173429540	173429745	1:173429540-173429745	ENSG00000203739,ENSG00000200674,ENSG00000252357
chr1	173429831	173430227	1:173429831-173430227	ENSG00000203739,ENSG00000117592,ENSG00000238272,ENSG00000232113,ENSG00000225591,ENSG00000200674,ENSG00000120334,ENSG00000252357,ENSG00000117593
chr1	173431251	173431514	1:173431251-173431514	ENSG00000203739,ENSG00000117592,ENSG00000238272,ENSG00000225591,ENSG00000200674,ENSG00000120334,ENSG00000252357,ENSG00000117593
chr1	173476916	173477463	1:173476916-173477463	ENSG00000203739,ENSG00000117592,ENSG00000238272,ENSG00000225591,ENSG00000200674,ENSG00000252357
chr1	173590616	173590820	1:173590616-173590820	ENSG00000162753,ENSG00000238272,ENSG00000232113
chr1	173669720	173669971	1:173669720-173669971	ENSG00000162753,ENSG00000238272,ENSG00000285777,ENSG00000183831,ENSG00000232113,ENSG00000225591
chr1	173714734	173715323	1:173714734-173715323	ENSG00000162753,ENSG00000238272,ENSG00000232113,ENSG00000076321,ENSG00000225591,ENSG00000200674,ENSG00000120334,ENSG00000252357,ENSG00000117593
chr1	173824017	173825093	1:173824017-173825093	ENSG00000200674,ENSG00000120334,ENSG00000252357,ENSG00000117593
chr1	173861953	173862294	1:173861953-173862294	ENSG00000234741,ENSG00000270084,ENSG00000185278
chr1	173867858	173868777	1:173867858-173868777	ENSG00000234741,ENSG00000270084,ENSG00000185278
chr1	173870342	173870592	1:173870342-173870592	ENSG00000234741,ENSG00000185278
chr1	173914374	173914587	1:173914374-173914587	ENSG00000117601,ENSG00000252231,ENSG00000200755
chr1	174000477	174000683	1:174000477-174000683	ENSG00000135870,ENSG00000200755,ENSG00000236535
chr1	174008951	174009365	1:174008951-174009365	ENSG00000252231,ENSG00000135870,ENSG00000200755,ENSG00000236535,ENSG00000224977,ENSG00000225713
chr1	174022153	174022667	1:174022153-174022667	ENSG00000252231,ENSG00000135870,ENSG00000200755,ENSG00000236535,ENSG00000224977,ENSG00000225713
chr1	174023602	174023866	1:174023602-174023866	ENSG00000135870,ENSG00000200755,ENSG00000236535,ENSG00000224977
chr1	174114848	174115168	1:174114848-174115168	ENSG00000200755,ENSG00000225713,ENSG00000227373,ENSG00000237317
chr1	174159075	174159930	1:174159075-174159930	ENSG00000225713,ENSG00000227373,ENSG00000152061
chr1	174204778	174205246	1:174204778-174205246	ENSG00000200674,ENSG00000200755,ENSG00000225713,ENSG00000227373,ENSG00000237317,ENSG00000203737
chr1	174217791	174218034	1:174217791-174218034	ENSG00000200755,ENSG00000225713,ENSG00000227373,ENSG00000152061
chr1	174230344	174230782	1:174230344-174230782	-
chr1	174232699	174233190	1:174232699-174233190	ENSG00000200755,ENSG00000225713,ENSG00000152061,ENSG00000237317,ENSG00000203737
chr1	174258115	174258418	1:174258115-174258418	ENSG00000225713,ENSG00000237317,ENSG00000203737,ENSG00000223828
chr1	174262738	174262985	1:174262738-174262985	ENSG00000225713,ENSG00000237317,ENSG00000203737,ENSG00000223828
chr1	174743967	174744254	1:174743967-174744254	ENSG00000225713,ENSG00000237317,ENSG00000203737,ENSG00000223828
chr1	174770041	174770290	1:174770041-174770290	ENSG00000223828,ENSG00000231378,ENSG00000237249,ENSG00000223525,ENSG00000235869,ENSG00000252552,ENSG00000287697,ENSG00000116161
chr1	174789011	174789215	1:174789011-174789215	ENSG00000223828,ENSG00000237249,ENSG00000223525
chr1	174791766	174792131	1:174791766-174792131	ENSG00000152061,ENSG00000223828,ENSG00000237249,ENSG00000223525
chr1	174799580	174800105	1:174799580-174800105	ENSG00000152061,ENSG00000237317,ENSG00000203737,ENSG00000223828,ENSG00000231378,ENSG00000237249,ENSG00000223525,ENSG00000235869
chr1	174830008	174830252	1:174830008-174830252	ENSG00000231378,ENSG00000237249,ENSG00000223525,ENSG00000235869
chr1	174841772	174842236	1:174841772-174842236	ENSG00000231378,ENSG00000237249,ENSG00000223525,ENSG00000235869
chr1	174872887	174873119	1:174872887-174873119	ENSG00000152061,ENSG00000231378,ENSG00000237249,ENSG00000223525,ENSG00000235869
chr1	174942711	174943160	1:174942711-174943160	ENSG00000231378,ENSG00000237249,ENSG00000223525,ENSG00000235869,ENSG00000229531
chr1	174954825	174955025	1:174954825-174955025	ENSG00000237249,ENSG00000223525,ENSG00000235869,ENSG00000229531
chr1	174964427	174964867	1:174964427-174964867	ENSG00000152061,ENSG00000237249,ENSG00000223525,ENSG00000235869,ENSG00000229531
chr1	174983315	174983583	1:174983315-174983583	ENSG00000152061,ENSG00000223828,ENSG00000237249,ENSG00000223525,ENSG00000235869
chr1	174990443	174990726	1:174990443-174990726	ENSG00000237249,ENSG00000252552,ENSG00000287697,ENSG00000116161
chr1	174999212	175000218	1:174999212-175000218	ENSG00000252552,ENSG00000287697,ENSG00000116161
chr1	175023139	175023794	1:175023139-175023794	ENSG00000252552,ENSG00000287697,ENSG00000116161,ENSG00000120333,ENSG00000206659,ENSG00000181101
chr1	175029706	175030077	1:175029706-175030077	ENSG00000120333,ENSG00000206659,ENSG00000181101
chr1	175072429	175072664	1:175072429-175072664	ENSG00000181101,ENSG00000120332
chr1	175075958	175076222	1:175075958-175076222	ENSG00000181101,ENSG00000120332
chr1	175125324	175125620	1:175125324-175125620	ENSG00000181101
chr1	175146568	175146995	1:175146568-175146995	ENSG00000181101,ENSG00000233946,ENSG00000260990,ENSG00000252906,ENSG00000228686,ENSG00000253025
chr1	175152069	175152339	1:175152069-175152339	ENSG00000181101,ENSG00000233946,ENSG00000260990
chr1	175154917	175155189	1:175154917-175155189	ENSG00000235750,ENSG00000233946,ENSG00000260990
chr1	175167919	175168162	1:175167919-175168162	ENSG00000235750,ENSG00000233946,ENSG00000260990
chr1	175188931	175189255	1:175188931-175189255	ENSG00000235750
chr1	175192785	175193198	1:175192785-175193198	ENSG00000235750,ENSG00000230687
chr1	175209090	175209546	1:175209090-175209546	ENSG00000235750,ENSG00000230687,ENSG00000233946,ENSG00000260990
chr1	175287513	175288370	1:175287513-175288370	ENSG00000233946,ENSG00000260990
chr1	175319696	175319972	1:175319696-175319972	ENSG00000233946,ENSG00000260990
chr1	175338463	175338870	1:175338463-175338870	ENSG00000181101,ENSG00000233946,ENSG00000260990,ENSG00000253025,ENSG00000227815
chr1	175373855	175374125	1:175373855-175374125	ENSG00000252906,ENSG00000232463
chr1	175410006	175410253	1:175410006-175410253	ENSG00000116147
chr1	175410531	175410885	1:175410531-175410885	ENSG00000116147
chr1	175481245	175481450	1:175481245-175481450	ENSG00000252906
chr1	175514321	175514601	1:175514321-175514601	ENSG00000235628
chr1	175514726	175515073	1:175514726-175515073	ENSG00000235628,ENSG00000252906,ENSG00000228686,ENSG00000231020
chr1	175573508	175573928	1:175573508-175573928	ENSG00000235628,ENSG00000227815
chr1	175591167	175591757	1:175591167-175591757	ENSG00000235628,ENSG00000227740,ENSG00000230777,ENSG00000252906,ENSG00000228686,ENSG00000232463,ENSG00000253025
chr1	175599140	175599564	1:175599140-175599564	ENSG00000235628,ENSG00000232463,ENSG00000227815,ENSG00000231020
chr1	175652480	175652755	1:175652480-175652755	ENSG00000235628,ENSG00000252906,ENSG00000227815,ENSG00000231020
chr1	175725734	175726023	1:175725734-175726023	ENSG00000116147,ENSG00000227740,ENSG00000230777,ENSG00000252906,ENSG00000228686,ENSG00000232463,ENSG00000253025,ENSG00000227815
chr1	175742995	175743292	1:175742995-175743292	ENSG00000116147
chr1	175743593	175743900	1:175743593-175743900	ENSG00000116147
chr1	175757375	175757716	1:175757375-175757716	ENSG00000227740,ENSG00000230777,ENSG00000252906,ENSG00000228686,ENSG00000227815,ENSG00000231020
chr1	175803799	175804139	1:175803799-175804139	ENSG00000227740,ENSG00000230777,ENSG00000252906,ENSG00000228686,ENSG00000232463,ENSG00000227815,ENSG00000231020
chr1	175809038	175809351	1:175809038-175809351	ENSG00000227740,ENSG00000230777,ENSG00000252906,ENSG00000228686
chr1	175826731	175827070	1:175826731-175827070	ENSG00000224718,ENSG00000227740,ENSG00000230777,ENSG00000252906,ENSG00000228686,ENSG00000232463,ENSG00000253025,ENSG00000227815,ENSG00000231020
chr1	175830543	175830758	1:175830543-175830758	ENSG00000227740,ENSG00000230777,ENSG00000252906,ENSG00000228686,ENSG00000227815
chr1	175840167	175840581	1:175840167-175840581	ENSG00000224718,ENSG00000227740,ENSG00000230777,ENSG00000252906,ENSG00000228686,ENSG00000232463,ENSG00000227815,ENSG00000231020
chr1	175887838	175888301	1:175887838-175888301	ENSG00000224718,ENSG00000227740,ENSG00000230777,ENSG00000252906,ENSG00000228686,ENSG00000273629,ENSG00000232463,ENSG00000253025,ENSG00000227815,ENSG00000231020
chr1	176073584	176073864	1:176073584-176073864	ENSG00000227740,ENSG00000230777,ENSG00000143207,ENSG00000252906,ENSG00000228686,ENSG00000273629,ENSG00000232463,ENSG00000253025,ENSG00000227815
chr1	176141509	176141768	1:176141509-176141768	ENSG00000143207,ENSG00000228686,ENSG00000273629,ENSG00000232463,ENSG00000253025,ENSG00000227815
chr1	176206944	176207839	1:176206944-176207839	ENSG00000143207,ENSG00000236021,ENSG00000273629,ENSG00000232463,ENSG00000253025,ENSG00000227815
chr1	176374990	176375384	1:176374990-176375384	ENSG00000252906,ENSG00000228686,ENSG00000273629,ENSG00000232463,ENSG00000253025,ENSG00000227815,ENSG00000231020,ENSG00000225904,ENSG00000116183,ENSG00000237514,ENSG00000286754
chr1	176559855	176560155	1:176559855-176560155	ENSG00000227815,ENSG00000116183,ENSG00000237514,ENSG00000286754
chr1	176691702	176691964	1:176691702-176691964	ENSG00000227815,ENSG00000231020,ENSG00000237514,ENSG00000286754
chr1	176701597	176701826	1:176701597-176701826	ENSG00000237514
chr1	176796048	176796248	1:176796048-176796248	ENSG00000116183,ENSG00000237514,ENSG00000286754
chr1	176843777	176844070	1:176843777-176844070	ENSG00000237514,ENSG00000286754
chr1	176881034	176881330	1:176881034-176881330	ENSG00000227815,ENSG00000237514,ENSG00000286754,ENSG00000202609,ENSG00000224968,ENSG00000236720
chr1	176897367	176897701	1:176897367-176897701	ENSG00000202609,ENSG00000224968,ENSG00000236720
chr1	176897835	176898112	1:176897835-176898112	ENSG00000202609,ENSG00000224968,ENSG00000236720
chr1	176949106	176949374	1:176949106-176949374	ENSG00000202609,ENSG00000224968,ENSG00000236720
chr1	176954345	176954560	1:176954345-176954560	ENSG00000202609,ENSG00000224968
chr1	177164583	177164783	1:177164583-177164783	ENSG00000152092
chr1	177170745	177171158	1:177170745-177171158	ENSG00000152092,ENSG00000202609,ENSG00000198797,ENSG00000224968
chr1	177181649	177182117	1:177181649-177182117	ENSG00000152092,ENSG00000202609,ENSG00000198797,ENSG00000224968,ENSG00000236720
chr1	177256247	177256554	1:177256247-177256554	ENSG00000198797,ENSG00000224968,ENSG00000236720
chr1	177568833	177569033	1:177568833-177569033	ENSG00000227579,ENSG00000236720
chr1	177780171	177780454	1:177780171-177780454	ENSG00000202609,ENSG00000224968,ENSG00000227579,ENSG00000236720
chr1	177800850	177801107	1:177800850-177801107	ENSG00000236720
chr1	177913758	177913974	1:177913758-177913974	ENSG00000227579,ENSG00000236720
chr1	177933835	177934218	1:177933835-177934218	ENSG00000227579,ENSG00000236720,ENSG00000120341
chr1	177945988	177946291	1:177945988-177946291	ENSG00000236720,ENSG00000120341,ENSG00000276563
chr1	177948354	177948717	1:177948354-177948717	ENSG00000224968,ENSG00000236720,ENSG00000120341,ENSG00000276563
chr1	178031835	178032159	1:178031835-178032159	ENSG00000254154,ENSG00000242193,ENSG00000276563
chr1	178037443	178038191	1:178037443-178038191	ENSG00000254154,ENSG00000242193,ENSG00000276563
chr1	178055171	178055463	1:178055171-178055463	ENSG00000276563
chr1	178067358	178067596	1:178067358-178067596	ENSG00000276563
chr1	178086862	178087225	1:178086862-178087225	ENSG00000276563,ENSG00000224687,ENSG00000075391
chr1	178093385	178094637	1:178093385-178094637	ENSG00000276563,ENSG00000224687,ENSG00000075391
chr1	178119658	178120035	1:178119658-178120035	ENSG00000276563,ENSG00000075391
chr1	178133225	178133616	1:178133225-178133616	ENSG00000075391
chr1	178134049	178134405	1:178134049-178134405	ENSG00000276563,ENSG00000075391
chr1	178144032	178144459	1:178144032-178144459	-
chr1	178189872	178190156	1:178189872-178190156	ENSG00000276563,ENSG00000270575
chr1	178192584	178193064	1:178192584-178193064	ENSG00000276563,ENSG00000270575
chr1	178208362	178208805	1:178208362-178208805	ENSG00000276563,ENSG00000270575
chr1	178241960	178242186	1:178241960-178242186	-
chr1	178275590	178275815	1:178275590-178275815	-
chr1	178278207	178278492	1:178278207-178278492	ENSG00000276563,ENSG00000264809
chr1	178282961	178283246	1:178282961-178283246	ENSG00000276563
chr1	178283475	178283711	1:178283475-178283711	ENSG00000276563
chr1	178284175	178284440	1:178284175-178284440	-
chr1	178299944	178300200	1:178299944-178300200	ENSG00000264809,ENSG00000285910,ENSG00000240021
chr1	178310657	178311061	1:178310657-178311061	ENSG00000188585,ENSG00000264809,ENSG00000285910,ENSG00000240021
chr1	178337503	178337715	1:178337503-178337715	ENSG00000075391,ENSG00000264809
chr1	178344453	178344801	1:178344453-178344801	ENSG00000075391,ENSG00000264809
chr1	178349883	178350184	1:178349883-178350184	ENSG00000075391,ENSG00000264809,ENSG00000285910,ENSG00000240021
chr1	178372204	178372404	1:178372204-178372404	ENSG00000264809
chr1	178412567	178412779	1:178412567-178412779	ENSG00000213058,ENSG00000264809
chr1	178501757	178502075	1:178501757-178502075	ENSG00000188585,ENSG00000264809,ENSG00000285910,ENSG00000240021
chr1	178532310	178532639	1:178532310-178532639	ENSG00000264809,ENSG00000285910,ENSG00000240021,ENSG00000213057,ENSG00000201347,ENSG00000273384,ENSG00000266417,ENSG00000201791,ENSG00000224620
chr1	178542112	178543506	1:178542112-178543506	ENSG00000285910,ENSG00000240021,ENSG00000213057,ENSG00000201347,ENSG00000273384,ENSG00000266417,ENSG00000201791
chr1	178608375	178608989	1:178608375-178608989	ENSG00000201347,ENSG00000273384,ENSG00000266417
chr1	178694800	178695347	1:178694800-178695347	ENSG00000201347,ENSG00000273384,ENSG00000266417
chr1	178706583	178706804	1:178706583-178706804	ENSG00000201347,ENSG00000273384,ENSG00000266417
chr1	178724836	178725624	1:178724836-178725624	ENSG00000201347,ENSG00000273384,ENSG00000266417,ENSG00000273062,ENSG00000116191
chr1	178726232	178726587	1:178726232-178726587	ENSG00000201347,ENSG00000273384,ENSG00000266417,ENSG00000273062,ENSG00000116191
chr1	178734069	178734312	1:178734069-178734312	ENSG00000273384,ENSG00000273062,ENSG00000116191
chr1	178753437	178753733	1:178753437-178753733	ENSG00000213057,ENSG00000201347,ENSG00000273384,ENSG00000266417,ENSG00000228196,ENSG00000201791
chr1	178768366	178768664	1:178768366-178768664	ENSG00000213057,ENSG00000201347,ENSG00000273384,ENSG00000266417,ENSG00000228196,ENSG00000201791,ENSG00000236539
chr1	178875983	178876258	1:178875983-178876258	ENSG00000116191,ENSG00000116194
chr1	178934082	178934291	1:178934082-178934291	ENSG00000116194
chr1	178934522	178934991	1:178934522-178934991	ENSG00000116194,ENSG00000224620
chr1	178942844	178943193	1:178942844-178943193	ENSG00000116194
chr1	178973676	178973997	1:178973676-178973997	-
chr1	179002558	179003078	1:179002558-179003078	ENSG00000213057,ENSG00000201347,ENSG00000116194,ENSG00000224620
chr1	179016860	179017604	1:179016860-179017604	ENSG00000116199,ENSG00000232750
chr1	179025609	179026808	1:179025609-179026808	ENSG00000116199,ENSG00000232750
chr1	179038547	179038916	1:179038547-179038916	ENSG00000116199,ENSG00000232750
chr1	179047029	179047379	1:179047029-179047379	ENSG00000232750,ENSG00000236539
chr1	179060907	179061131	1:179060907-179061131	ENSG00000232750
chr1	179079160	179079490	1:179079160-179079490	ENSG00000186283,ENSG00000212338,ENSG00000201619,ENSG00000231564,ENSG00000162779,ENSG00000224620
chr1	179081658	179082237	1:179081658-179082237	ENSG00000186283,ENSG00000212338,ENSG00000201619,ENSG00000231564,ENSG00000162779
chr1	179082665	179082934	1:179082665-179082934	ENSG00000186283
chr1	179108194	179108608	1:179108194-179108608	ENSG00000186283,ENSG00000143322,ENSG00000212338,ENSG00000201619,ENSG00000231564,ENSG00000223794,ENSG00000228191,ENSG00000224620
chr1	179129623	179130001	1:179129623-179130001	ENSG00000143322,ENSG00000234041,ENSG00000212338,ENSG00000201619,ENSG00000231564,ENSG00000223794,ENSG00000228191
chr1	179141899	179142099	1:179141899-179142099	ENSG00000143322,ENSG00000234041
chr1	179142965	179143201	1:179142965-179143201	ENSG00000143322,ENSG00000234041,ENSG00000212338
chr1	179175498	179175861	1:179175498-179175861	ENSG00000231905,ENSG00000212338,ENSG00000201619,ENSG00000231564
chr1	179217974	179218541	1:179217974-179218541	ENSG00000143322,ENSG00000212338,ENSG00000201619,ENSG00000231564,ENSG00000225711,ENSG00000223794,ENSG00000228191
chr1	179228503	179228778	1:179228503-179228778	ENSG00000143322,ENSG00000212338,ENSG00000201619,ENSG00000231564,ENSG00000225711,ENSG00000223794
chr1	179229141	179229861	1:179229141-179229861	ENSG00000143322,ENSG00000212338,ENSG00000201619,ENSG00000231564,ENSG00000225711,ENSG00000223794,ENSG00000228191
chr1	179292395	179292691	1:179292395-179292691	ENSG00000223794,ENSG00000228191,ENSG00000057252
chr1	179293534	179294261	1:179293534-179294261	ENSG00000212338,ENSG00000201619,ENSG00000231564,ENSG00000223794,ENSG00000228191,ENSG00000057252,ENSG00000162779
chr1	179318611	179318871	1:179318611-179318871	ENSG00000223794,ENSG00000228191
chr1	179327726	179328104	1:179327726-179328104	ENSG00000223794,ENSG00000228191,ENSG00000224620,ENSG00000236539
chr1	179365574	179366446	1:179365574-179366446	ENSG00000186283,ENSG00000212338,ENSG00000223794,ENSG00000228191,ENSG00000162779,ENSG00000224620
chr1	179369806	179370055	1:179369806-179370055	ENSG00000223794,ENSG00000162779
chr1	179575557	179576284	1:179575557-179576284	ENSG00000224620,ENSG00000236539,ENSG00000261250,ENSG00000116218,ENSG00000251875,ENSG00000227141
chr1	179586242	179586622	1:179586242-179586622	ENSG00000224620,ENSG00000236539,ENSG00000261250,ENSG00000116218,ENSG00000251875,ENSG00000227141,ENSG00000261060,ENSG00000162782
chr1	179591754	179592015	1:179591754-179592015	ENSG00000224620,ENSG00000236539,ENSG00000261250,ENSG00000116218,ENSG00000251875,ENSG00000227141,ENSG00000261060,ENSG00000162782
chr1	179598778	179598978	1:179598778-179598978	ENSG00000236539,ENSG00000261250,ENSG00000227141,ENSG00000261060,ENSG00000162782
chr1	179599703	179599958	1:179599703-179599958	ENSG00000236539,ENSG00000261250,ENSG00000227141,ENSG00000261060,ENSG00000162782
chr1	179692745	179692945	1:179692745-179692945	ENSG00000224620,ENSG00000261250
chr1	179699523	179699894	1:179699523-179699894	ENSG00000224620,ENSG00000236539,ENSG00000261250,ENSG00000243062
chr1	179706393	179706874	1:179706393-179706874	ENSG00000236539,ENSG00000261250,ENSG00000243062,ENSG00000229407
chr1	179709928	179710180	1:179709928-179710180	ENSG00000261250,ENSG00000243062
chr1	179743327	179743680	1:179743327-179743680	ENSG00000243062,ENSG00000143340
chr1	179809850	179810159	1:179809850-179810159	ENSG00000229407
chr1	179814653	179815156	1:179814653-179815156	ENSG00000224620,ENSG00000243062,ENSG00000229407
chr1	179820320	179820624	1:179820320-179820624	ENSG00000229407,ENSG00000231966
chr1	179838445	179838645	1:179838445-179838645	ENSG00000231966
chr1	179860503	179860703	1:179860503-179860703	ENSG00000169905
chr1	179867782	179868079	1:179867782-179868079	ENSG00000169905,ENSG00000272906,ENSG00000143337,ENSG00000264916,ENSG00000223450
chr1	179877713	179878105	1:179877713-179878105	ENSG00000169905,ENSG00000272906,ENSG00000143337
chr1	179882130	179883175	1:179882130-179883175	ENSG00000169905,ENSG00000272906,ENSG00000143337,ENSG00000264916,ENSG00000223450
chr1	179888007	179888380	1:179888007-179888380	ENSG00000272906,ENSG00000143337,ENSG00000264916
chr1	179910935	179911267	1:179910935-179911267	ENSG00000272906,ENSG00000143337,ENSG00000264916,ENSG00000261831,ENSG00000260360,ENSG00000135837,ENSG00000223450
chr1	179954257	179954928	1:179954257-179954928	ENSG00000169905,ENSG00000272906,ENSG00000143337,ENSG00000264916,ENSG00000261831,ENSG00000260360,ENSG00000135837,ENSG00000235145,ENSG00000223450
chr1	179971826	179972233	1:179971826-179972233	ENSG00000261831,ENSG00000135837,ENSG00000235145,ENSG00000223450
chr1	180057929	180058364	1:180057929-180058364	ENSG00000135837,ENSG00000223450
chr1	180131495	180131771	1:180131495-180131771	ENSG00000261817,ENSG00000116260
chr1	180154366	180155153	1:180154366-180155153	ENSG00000223450,ENSG00000261817,ENSG00000116260
chr1	180156283	180156491	1:180156283-180156491	ENSG00000261817,ENSG00000116260
chr1	180168764	180169080	1:180168764-180169080	ENSG00000135837,ENSG00000223450,ENSG00000261817,ENSG00000116260
chr1	180169323	180169586	1:180169323-180169586	ENSG00000261817
chr1	180178822	180179182	1:180178822-180179182	ENSG00000135837,ENSG00000223450,ENSG00000261817
chr1	180188738	180188982	1:180188738-180188982	-
chr1	180208374	180208576	1:180208374-180208576	ENSG00000265435
chr1	180213574	180213850	1:180213574-180213850	-
chr1	180229117	180229317	1:180229117-180229317	ENSG00000121454
chr1	180229800	180230056	1:180229800-180230056	ENSG00000121454
chr1	180241988	180242282	1:180241988-180242282	ENSG00000121454,ENSG00000235060,ENSG00000265435
chr1	180252715	180252981	1:180252715-180252981	ENSG00000121454,ENSG00000235060,ENSG00000265435
chr1	180279117	180279317	1:180279117-180279317	ENSG00000230124
chr1	180416062	180416342	1:180416062-180416342	ENSG00000230124,ENSG00000235060,ENSG00000265435
chr1	180478298	180478515	1:180478298-180478515	ENSG00000235060,ENSG00000265435
chr1	180482469	180482788	1:180482469-180482788	ENSG00000235060,ENSG00000265435
chr1	180494414	180494737	1:180494414-180494737	ENSG00000230124,ENSG00000235060,ENSG00000265435
chr1	180502177	180503162	1:180502177-180503162	ENSG00000230124,ENSG00000265435,ENSG00000236719
chr1	180515873	180516191	1:180515873-180516191	ENSG00000230124,ENSG00000236719,ENSG00000206905,ENSG00000143324,ENSG00000225857
chr1	180533556	180533789	1:180533556-180533789	ENSG00000236719,ENSG00000206905,ENSG00000143324
chr1	180562882	180563275	1:180562882-180563275	ENSG00000236719
chr1	180581644	180582063	1:180581644-180582063	ENSG00000236719
chr1	180611306	180611668	1:180611306-180611668	ENSG00000236719,ENSG00000143324
chr1	180631702	180632635	1:180631702-180632635	ENSG00000143324
chr1	180757807	180758099	1:180757807-180758099	ENSG00000283575
chr1	180852019	180852430	1:180852019-180852430	ENSG00000206905,ENSG00000143324,ENSG00000225857
chr1	180881901	180882249	1:180881901-180882249	ENSG00000143324,ENSG00000225857
chr1	180926269	180926949	1:180926269-180926949	ENSG00000225857,ENSG00000135835,ENSG00000232586,ENSG00000251520
chr1	180934595	180934916	1:180934595-180934916	ENSG00000225857,ENSG00000135835,ENSG00000232586,ENSG00000251520
chr1	180953964	180954489	1:180953964-180954489	ENSG00000225857,ENSG00000135835,ENSG00000232586,ENSG00000251520,ENSG00000270711
chr1	180975550	180975788	1:180975550-180975788	ENSG00000243155,ENSG00000251520,ENSG00000270711,ENSG00000135823
chr1	180981645	180981973	1:180981645-180981973	ENSG00000225857,ENSG00000243155,ENSG00000251520,ENSG00000270711,ENSG00000135823
chr1	181013170	181013478	1:181013170-181013478	ENSG00000225857,ENSG00000251520,ENSG00000135823
chr1	181022655	181023339	1:181022655-181023339	ENSG00000135823,ENSG00000153029
chr1	181033744	181034117	1:181033744-181034117	ENSG00000135823,ENSG00000153029
chr1	181038505	181038718	1:181038505-181038718	ENSG00000153029
chr1	181042991	181043273	1:181042991-181043273	ENSG00000153029
chr1	181062233	181063118	1:181062233-181063118	-
chr1	181080623	181080823	1:181080623-181080823	ENSG00000162783
chr1	181084276	181084607	1:181084276-181084607	ENSG00000162783
chr1	181087448	181087691	1:181087448-181087691	ENSG00000162783
chr1	181088445	181088881	1:181088445-181088881	ENSG00000162783
chr1	181090616	181090957	1:181090616-181090957	ENSG00000162783
chr1	181099640	181100026	1:181099640-181100026	-
chr1	181105219	181105847	1:181105219-181105847	ENSG00000162783
chr1	181135850	181136055	1:181135850-181136055	-
chr1	181142436	181142854	1:181142436-181142854	ENSG00000225857,ENSG00000153029,ENSG00000162783
chr1	181149641	181149972	1:181149641-181149972	-
chr1	181151571	181151783	1:181151571-181151783	-
chr1	181152869	181153421	1:181152869-181153421	ENSG00000225857,ENSG00000179452
chr1	181166559	181166921	1:181166559-181166921	ENSG00000225857,ENSG00000237292,ENSG00000179452
chr1	181179990	181180351	1:181179990-181180351	ENSG00000237292,ENSG00000225359,ENSG00000179452
chr1	181189887	181190190	1:181189887-181190190	ENSG00000225359,ENSG00000179452
chr1	181318149	181318432	1:181318149-181318432	ENSG00000179452,ENSG00000198216
chr1	181424929	181425325	1:181424929-181425325	ENSG00000225359,ENSG00000179452,ENSG00000288574,ENSG00000272880,ENSG00000222397
chr1	181479192	181479473	1:181479192-181479473	ENSG00000198216
chr1	181482648	181482981	1:181482648-181482981	ENSG00000198216
chr1	181485764	181486128	1:181485764-181486128	ENSG00000198216
chr1	181504299	181504499	1:181504299-181504499	-
chr1	181587915	181588115	1:181587915-181588115	ENSG00000288574,ENSG00000272880
chr1	181676338	181676613	1:181676338-181676613	ENSG00000273573,ENSG00000288574,ENSG00000272880,ENSG00000222397
chr1	181784268	181784481	1:181784268-181784481	ENSG00000198216,ENSG00000252977,ENSG00000288574,ENSG00000272880,ENSG00000222397
chr1	181937016	181937321	1:181937016-181937321	ENSG00000288574,ENSG00000272880,ENSG00000222397,ENSG00000287452
chr1	181947524	181947815	1:181947524-181947815	ENSG00000288574,ENSG00000272880,ENSG00000222397,ENSG00000287452
chr1	182015480	182015686	1:182015480-182015686	ENSG00000288574,ENSG00000272880,ENSG00000222397,ENSG00000287452
chr1	182029498	182030216	1:182029498-182030216	ENSG00000288574,ENSG00000272880,ENSG00000222397,ENSG00000287452,ENSG00000203729
chr1	182051166	182051387	1:182051166-182051387	ENSG00000288574,ENSG00000272880,ENSG00000287452,ENSG00000179930
chr1	182054740	182055217	1:182054740-182055217	ENSG00000288574,ENSG00000272880,ENSG00000222397,ENSG00000287452,ENSG00000179930
chr1	182069005	182069291	1:182069005-182069291	ENSG00000288574,ENSG00000272880,ENSG00000222397,ENSG00000287452,ENSG00000179930,ENSG00000224810,ENSG00000203729
chr1	182081044	182081327	1:182081044-182081327	ENSG00000225982,ENSG00000232309,ENSG00000203730,ENSG00000203729
chr1	182084939	182085265	1:182084939-182085265	ENSG00000225982,ENSG00000232309,ENSG00000231684,ENSG00000135821,ENSG00000203730,ENSG00000203729
chr1	182143224	182143494	1:182143224-182143494	ENSG00000232309,ENSG00000206764,ENSG00000228664,ENSG00000231684,ENSG00000135821,ENSG00000203730,ENSG00000203729
chr1	182149355	182149752	1:182149355-182149752	ENSG00000232309,ENSG00000232096,ENSG00000206764,ENSG00000228664,ENSG00000231684,ENSG00000135821,ENSG00000203730,ENSG00000203729
chr1	182170894	182171105	1:182170894-182171105	ENSG00000232309,ENSG00000232096,ENSG00000206764,ENSG00000228664,ENSG00000231684,ENSG00000203729
chr1	182193915	182194214	1:182193915-182194214	ENSG00000228918,ENSG00000232309,ENSG00000232096,ENSG00000206764,ENSG00000228664,ENSG00000231684,ENSG00000203729
chr1	182200510	182200821	1:182200510-182200821	ENSG00000228918,ENSG00000232309,ENSG00000232096,ENSG00000206764,ENSG00000228664,ENSG00000231684
chr1	182206744	182207006	1:182206744-182207006	ENSG00000228918,ENSG00000232096,ENSG00000206764,ENSG00000228664,ENSG00000231684
chr1	182236235	182236688	1:182236235-182236688	ENSG00000228918,ENSG00000232309,ENSG00000206764,ENSG00000228664,ENSG00000231684
chr1	182259123	182259889	1:182259123-182259889	ENSG00000228918,ENSG00000232309,ENSG00000232096,ENSG00000206764,ENSG00000228664,ENSG00000231684,ENSG00000203729
chr1	182268793	182268999	1:182268793-182268999	ENSG00000206764,ENSG00000228664,ENSG00000231684
chr1	182299950	182300418	1:182299950-182300418	ENSG00000228918,ENSG00000232309,ENSG00000206764,ENSG00000228664,ENSG00000231684,ENSG00000135821,ENSG00000203730,ENSG00000203729
chr1	182391252	182392053	1:182391252-182392053	ENSG00000232309,ENSG00000206764,ENSG00000228664,ENSG00000231684,ENSG00000135821,ENSG00000203730,ENSG00000203729
chr1	182396790	182397027	1:182396790-182397027	ENSG00000135821,ENSG00000203730,ENSG00000203729
chr1	182430668	182431064	1:182430668-182431064	ENSG00000203729,ENSG00000121446,ENSG00000270443,ENSG00000233537
chr1	182446090	182446536	1:182446090-182446536	ENSG00000121446,ENSG00000233537
chr1	182484513	182485017	1:182484513-182485017	ENSG00000121446,ENSG00000233537,ENSG00000276839,ENSG00000227181
chr1	182493104	182493443	1:182493104-182493443	ENSG00000121446,ENSG00000276839
chr1	182589123	182589443	1:182589123-182589443	ENSG00000135828,ENSG00000276839,ENSG00000227181,ENSG00000271269
chr1	182595720	182595967	1:182595720-182595967	ENSG00000135828,ENSG00000276839,ENSG00000143333,ENSG00000135824,ENSG00000227181,ENSG00000271269,ENSG00000135838
chr1	182604284	182604659	1:182604284-182604659	ENSG00000135828,ENSG00000276839,ENSG00000143333,ENSG00000261504,ENSG00000135824,ENSG00000227181,ENSG00000271269,ENSG00000135838
chr1	182614967	182615325	1:182614967-182615325	ENSG00000261504,ENSG00000135824,ENSG00000227181,ENSG00000271269
chr1	182616059	182616459	1:182616059-182616459	ENSG00000276839,ENSG00000143333,ENSG00000261504,ENSG00000135824,ENSG00000227181,ENSG00000271269
chr1	182629755	182629978	1:182629755-182629978	ENSG00000261504,ENSG00000135824,ENSG00000227181,ENSG00000271269
chr1	182632422	182632797	1:182632422-182632797	ENSG00000261504,ENSG00000135824,ENSG00000227181,ENSG00000271269
chr1	182781798	182782151	1:182781798-182782151	ENSG00000276839,ENSG00000143333,ENSG00000135824,ENSG00000227181,ENSG00000271269,ENSG00000135838
chr1	182782358	182782651	1:182782358-182782651	ENSG00000143333,ENSG00000135824,ENSG00000227181,ENSG00000271269,ENSG00000135838
chr1	182789370	182789882	1:182789370-182789882	ENSG00000276839,ENSG00000143333,ENSG00000135824,ENSG00000227181,ENSG00000271269,ENSG00000135838
chr1	182791774	182792058	1:182791774-182792058	ENSG00000135838
chr1	182795611	182795968	1:182795611-182795968	ENSG00000227181,ENSG00000271269,ENSG00000135838
chr1	182839034	182840164	1:182839034-182840164	ENSG00000287808,ENSG00000135829
chr1	182862025	182862376	1:182862025-182862376	ENSG00000135829
chr1	182890076	182890406	1:182890076-182890406	ENSG00000135829
chr1	182928102	182928343	1:182928102-182928343	ENSG00000157060,ENSG00000224040,ENSG00000285609
chr1	182930195	182930597	1:182930195-182930597	ENSG00000157060,ENSG00000224040,ENSG00000285609,ENSG00000287929
chr1	182956276	182956556	1:182956276-182956556	ENSG00000157060,ENSG00000224040,ENSG00000285609,ENSG00000226570,ENSG00000176855,ENSG00000207472
chr1	182962527	182962861	1:182962527-182962861	ENSG00000157060,ENSG00000224040,ENSG00000285609,ENSG00000226570,ENSG00000176855,ENSG00000207472,ENSG00000135862,ENSG00000224468,ENSG00000058085,ENSG00000287929,ENSG00000233562
chr1	182995914	182996197	1:182995914-182996197	ENSG00000207472,ENSG00000224468,ENSG00000287929
chr1	182996910	182997118	1:182996910-182997118	ENSG00000207472,ENSG00000224468,ENSG00000287929
chr1	183023024	183023714	1:183023024-183023714	ENSG00000176855,ENSG00000207472,ENSG00000135862,ENSG00000224468,ENSG00000058085,ENSG00000287929,ENSG00000233562
chr1	183023861	183024182	1:183023861-183024182	ENSG00000207472,ENSG00000135862,ENSG00000224468,ENSG00000058085
chr1	183040089	183040491	1:183040089-183040491	ENSG00000207472,ENSG00000135862,ENSG00000224468,ENSG00000287929
chr1	183060430	183060888	1:183060430-183060888	ENSG00000135862,ENSG00000224468,ENSG00000287929
chr1	183194929	183195129	1:183194929-183195129	ENSG00000224468,ENSG00000058085,ENSG00000287929,ENSG00000233562
chr1	183228074	183228287	1:183228074-183228287	ENSG00000224468,ENSG00000058085,ENSG00000287929,ENSG00000233562
chr1	183281466	183281841	1:183281466-183281841	ENSG00000224468,ENSG00000058085,ENSG00000157064,ENSG00000287929,ENSG00000233562,ENSG00000286372
chr1	183416778	183417089	1:183416778-183417089	ENSG00000157064,ENSG00000287929,ENSG00000233562,ENSG00000286372
chr1	183470128	183470424	1:183470128-183470424	ENSG00000232860,ENSG00000116698
chr1	183471113	183471449	1:183471113-183471449	ENSG00000232860,ENSG00000116698
chr1	183471574	183472234	1:183471574-183472234	ENSG00000232860,ENSG00000116698
chr1	183472314	183472619	1:183472314-183472619	ENSG00000232860,ENSG00000116698
chr1	183543633	183543944	1:183543633-183543944	ENSG00000286372,ENSG00000232860,ENSG00000116698
chr1	183567586	183567977	1:183567586-183567977	ENSG00000116701
chr1	183580158	183580708	1:183580158-183580708	ENSG00000286372,ENSG00000116701
chr1	183590445	183590857	1:183590445-183590857	ENSG00000116701
chr1	183609313	183609616	1:183609313-183609616	ENSG00000286372,ENSG00000116701,ENSG00000286966
chr1	183633712	183633936	1:183633712-183633936	ENSG00000162704,ENSG00000143344
chr1	183635613	183636212	1:183635613-183636212	ENSG00000162704,ENSG00000143344
chr1	183645517	183646091	1:183645517-183646091	ENSG00000162704,ENSG00000143344,ENSG00000173627,ENSG00000270994
chr1	183655573	183655775	1:183655573-183655775	ENSG00000173627,ENSG00000270994
chr1	183685162	183685411	1:183685162-183685411	ENSG00000270994,ENSG00000227554
chr1	183731267	183731623	1:183731267-183731623	ENSG00000270994,ENSG00000227554
chr1	183804977	183805200	1:183804977-183805200	ENSG00000143344,ENSG00000270994,ENSG00000227554
chr1	183810203	183810510	1:183810203-183810510	ENSG00000143344,ENSG00000270994,ENSG00000227554
chr1	183824326	183824628	1:183824326-183824628	ENSG00000143344,ENSG00000270994,ENSG00000227554
chr1	183873742	183873982	1:183873742-183873982	ENSG00000270994,ENSG00000227554
chr1	183896428	183896865	1:183896428-183896865	ENSG00000270994,ENSG00000227554
chr1	183901923	183902209	1:183901923-183902209	ENSG00000270994,ENSG00000227554
chr1	183915974	183916344	1:183915974-183916344	ENSG00000173627,ENSG00000270994,ENSG00000227554
chr1	183956636	183957034	1:183956636-183957034	ENSG00000227554,ENSG00000198756,ENSG00000198860,ENSG00000199840
chr1	183993110	183993456	1:183993110-183993456	-
chr1	184017435	184017694	1:184017435-184017694	-
chr1	184031346	184031692	1:184031346-184031692	ENSG00000198756
chr1	184036527	184036777	1:184036527-184036777	ENSG00000198756,ENSG00000198860
chr1	184037022	184037304	1:184037022-184037304	ENSG00000198756,ENSG00000198860
chr1	184051487	184052223	1:184051487-184052223	ENSG00000198860
chr1	184075513	184075749	1:184075513-184075749	ENSG00000199840,ENSG00000231791,ENSG00000232036
chr1	184152562	184152868	1:184152562-184152868	ENSG00000286655,ENSG00000199840
chr1	184153097	184153346	1:184153097-184153346	ENSG00000286655,ENSG00000199840
chr1	184296418	184296888	1:184296418-184296888	ENSG00000199840,ENSG00000207080,ENSG00000231791,ENSG00000244568,ENSG00000230470,ENSG00000232036
chr1	184380529	184380729	1:184380529-184380729	ENSG00000231791,ENSG00000244568,ENSG00000271387,ENSG00000116667,ENSG00000230470,ENSG00000232036
chr1	184386729	184387223	1:184386729-184387223	ENSG00000207080,ENSG00000231791,ENSG00000244568,ENSG00000271387,ENSG00000116667,ENSG00000230470,ENSG00000232036
chr1	184387482	184387686	1:184387482-184387686	ENSG00000231791,ENSG00000244568,ENSG00000271387,ENSG00000116667,ENSG00000230470,ENSG00000232036
chr1	184456254	184456500	1:184456254-184456500	ENSG00000207080,ENSG00000231791,ENSG00000244568,ENSG00000230470,ENSG00000232036
chr1	184483303	184483566	1:184483303-184483566	ENSG00000231791,ENSG00000244568,ENSG00000116667,ENSG00000230470,ENSG00000232036
chr1	184491543	184491930	1:184491543-184491930	ENSG00000207080,ENSG00000231791,ENSG00000244568,ENSG00000116667,ENSG00000230470,ENSG00000232036
chr1	184533093	184533450	1:184533093-184533450	ENSG00000207080,ENSG00000231791,ENSG00000244568,ENSG00000116667,ENSG00000230470,ENSG00000232036
chr1	184642787	184642997	1:184642787-184642997	ENSG00000232036
chr1	184663965	184664292	1:184663965-184664292	ENSG00000207080,ENSG00000231791,ENSG00000244568,ENSG00000230470,ENSG00000232036,ENSG00000285847,ENSG00000286378
chr1	184680705	184681010	1:184680705-184681010	ENSG00000199840,ENSG00000207080,ENSG00000231791,ENSG00000244568,ENSG00000232036,ENSG00000285847,ENSG00000286378
chr1	184743202	184743413	1:184743202-184743413	ENSG00000116406
chr1	184745972	184746212	1:184745972-184746212	ENSG00000116406
chr1	184747324	184747617	1:184747324-184747617	ENSG00000116406
chr1	184754633	184755339	1:184754633-184755339	ENSG00000116406
chr1	184762186	184762386	1:184762186-184762386	-
chr1	184770380	184770663	1:184770380-184770663	-
chr1	184786747	184786995	1:184786747-184786995	ENSG00000260976,ENSG00000201312
chr1	184792722	184793070	1:184792722-184793070	ENSG00000252222,ENSG00000260976,ENSG00000201312
chr1	184805611	184805922	1:184805611-184805922	ENSG00000135842,ENSG00000252222,ENSG00000260976,ENSG00000201312
chr1	184806341	184806847	1:184806341-184806847	ENSG00000135842,ENSG00000252222,ENSG00000260976,ENSG00000201312
chr1	184843834	184844083	1:184843834-184844083	ENSG00000252222
chr1	184866995	184867526	1:184866995-184867526	ENSG00000135842,ENSG00000252222
chr1	184876017	184876368	1:184876017-184876368	ENSG00000135842,ENSG00000252222
chr1	184890538	184890880	1:184890538-184890880	ENSG00000135842
chr1	184929681	184930018	1:184929681-184930018	-
chr1	184930523	184931030	1:184930523-184931030	ENSG00000252222,ENSG00000260976,ENSG00000201312
chr1	184945080	184945338	1:184945080-184945338	ENSG00000252222,ENSG00000260976,ENSG00000201312
chr1	184954375	184954592	1:184954375-184954592	ENSG00000252222,ENSG00000201312
chr1	184973550	184973925	1:184973550-184973925	ENSG00000135842,ENSG00000252222,ENSG00000260976,ENSG00000201312
chr1	184974061	184974686	1:184974061-184974686	ENSG00000135842,ENSG00000252222,ENSG00000260976,ENSG00000201312
chr1	184982071	184982474	1:184982071-184982474	ENSG00000135842,ENSG00000252222,ENSG00000260976,ENSG00000201312
chr1	185045137	185045740	1:185045137-185045740	ENSG00000260976,ENSG00000201312,ENSG00000121481,ENSG00000116668
chr1	185063104	185063339	1:185063104-185063339	ENSG00000201312,ENSG00000121481,ENSG00000232792
chr1	185068330	185068692	1:185068330-185068692	ENSG00000201312,ENSG00000232792
chr1	185137796	185138141	1:185137796-185138141	ENSG00000121486
chr1	185156834	185157588	1:185156834-185157588	ENSG00000121486,ENSG00000116668,ENSG00000231084
chr1	185170212	185170779	1:185170212-185170779	ENSG00000201312,ENSG00000121486,ENSG00000116668,ENSG00000231084,ENSG00000213051
chr1	185208859	185209122	1:185208859-185209122	ENSG00000213051,ENSG00000206640,ENSG00000233583,ENSG00000252612
chr1	185238510	185238750	1:185238510-185238750	ENSG00000213051,ENSG00000201421,ENSG00000206640,ENSG00000233583,ENSG00000252612
chr1	185249641	185249841	1:185249641-185249841	ENSG00000213051,ENSG00000201421,ENSG00000206640,ENSG00000233583,ENSG00000252612
chr1	185284511	185285266	1:185284511-185285266	ENSG00000213051,ENSG00000206640,ENSG00000233583,ENSG00000252612,ENSG00000238061,ENSG00000279838,ENSG00000116679
chr1	185291689	185292060	1:185291689-185292060	ENSG00000213051,ENSG00000206640,ENSG00000233583,ENSG00000252612,ENSG00000238061,ENSG00000279838,ENSG00000116679
chr1	185292401	185292604	1:185292401-185292604	ENSG00000206640,ENSG00000233583,ENSG00000252612,ENSG00000238061,ENSG00000279838,ENSG00000116679
chr1	185316105	185316529	1:185316105-185316529	ENSG00000116679,ENSG00000273004
chr1	185317120	185317881	1:185317120-185317881	ENSG00000206640,ENSG00000116679,ENSG00000273004,ENSG00000261729
chr1	185338774	185339581	1:185338774-185339581	ENSG00000273004,ENSG00000261024
chr1	185345950	185346236	1:185345950-185346236	ENSG00000261024,ENSG00000279401
chr1	185373849	185374049	1:185373849-185374049	-
chr1	185388377	185388682	1:185388377-185388682	ENSG00000252407,ENSG00000279401,ENSG00000261729
chr1	185420633	185421137	1:185420633-185421137	ENSG00000252407,ENSG00000270920,ENSG00000279401
chr1	185440293	185440493	1:185440293-185440493	ENSG00000252407,ENSG00000270920,ENSG00000279401
chr1	185483966	185484397	1:185483966-185484397	ENSG00000279401
chr1	185551026	185551341	1:185551026-185551341	ENSG00000279401,ENSG00000261729
chr1	185559899	185560263	1:185559899-185560263	ENSG00000279401,ENSG00000261729
chr1	185561623	185561914	1:185561623-185561914	ENSG00000279401,ENSG00000261729
chr1	185566951	185567418	1:185566951-185567418	ENSG00000252407,ENSG00000279401,ENSG00000228309,ENSG00000261729
chr1	185568495	185568801	1:185568495-185568801	ENSG00000279401,ENSG00000261729
chr1	185578370	185578634	1:185578370-185578634	ENSG00000279401,ENSG00000261729
chr1	185596225	185596425	1:185596225-185596425	ENSG00000261729
chr1	185598429	185598748	1:185598429-185598748	ENSG00000279401,ENSG00000228309,ENSG00000207108,ENSG00000201596,ENSG00000261729
chr1	185608142	185608599	1:185608142-185608599	ENSG00000228309,ENSG00000207108,ENSG00000201596,ENSG00000261729
chr1	185632643	185633249	1:185632643-185633249	ENSG00000228309,ENSG00000207108,ENSG00000201596,ENSG00000261729
chr1	185670338	185670659	1:185670338-185670659	ENSG00000261729
chr1	185681079	185681370	1:185681079-185681370	ENSG00000213051,ENSG00000252612,ENSG00000261729
chr1	185694005	185694311	1:185694005-185694311	ENSG00000261729
chr1	185720729	185720939	1:185720729-185720939	-
chr1	185733654	185734577	1:185733654-185734577	ENSG00000143341
chr1	185813431	185813715	1:185813431-185813715	ENSG00000288078,ENSG00000116690
chr1	185819824	185820213	1:185819824-185820213	ENSG00000288078
chr1	185862429	185862643	1:185862429-185862643	-
chr1	185917790	185917994	1:185917790-185917994	-
chr1	185987884	185988156	1:185987884-185988156	-
chr1	186009213	186009534	1:186009213-186009534	-
chr1	186022134	186022371	1:186022134-186022371	-
chr1	186066554	186066765	1:186066554-186066765	-
chr1	186082303	186082607	1:186082303-186082607	-
chr1	186102536	186103045	1:186102536-186103045	-
chr1	186112346	186112649	1:186112346-186112649	-
chr1	186147052	186147318	1:186147052-186147318	ENSG00000143341,ENSG00000288078
chr1	186155610	186155987	1:186155610-186155987	ENSG00000143341,ENSG00000224691,ENSG00000288078,ENSG00000116690
chr1	186170769	186170992	1:186170769-186170992	ENSG00000143341,ENSG00000224691
chr1	186195309	186196028	1:186195309-186196028	ENSG00000224691,ENSG00000288078
chr1	186212662	186212963	1:186212662-186212963	ENSG00000288078,ENSG00000116690
chr1	186244913	186245130	1:186244913-186245130	ENSG00000288078,ENSG00000116690
chr1	186305006	186305289	1:186305006-186305289	ENSG00000116690,ENSG00000202025
chr1	186325343	186325603	1:186325343-186325603	ENSG00000116690,ENSG00000047410,ENSG00000202025
chr1	186330827	186331070	1:186330827-186331070	ENSG00000047410,ENSG00000202025
chr1	186348352	186348637	1:186348352-186348637	ENSG00000047410
chr1	186375088	186376000	1:186375088-186376000	ENSG00000047410,ENSG00000157181
chr1	186404499	186404921	1:186404499-186404921	ENSG00000047410,ENSG00000157181,ENSG00000229739
chr1	186435414	186435689	1:186435414-186435689	ENSG00000229739
chr1	186442719	186443143	1:186442719-186443143	ENSG00000229739,ENSG00000116703
chr1	186454900	186455349	1:186454900-186455349	ENSG00000229739,ENSG00000116703
chr1	186482675	186483021	1:186482675-186483021	ENSG00000229739,ENSG00000273198
chr1	186512043	186512374	1:186512043-186512374	ENSG00000273198
chr1	186536347	186536606	1:186536347-186536606	ENSG00000273198
chr1	186575488	186575690	1:186575488-186575690	ENSG00000228238,ENSG00000233196
chr1	186605796	186606118	1:186605796-186606118	ENSG00000228238,ENSG00000233196,ENSG00000273129
chr1	186618432	186618794	1:186618432-186618794	ENSG00000288562
chr1	186620893	186621323	1:186620893-186621323	ENSG00000288562
chr1	186626526	186626947	1:186626526-186626947	ENSG00000288562,ENSG00000073756
chr1	186660024	186660371	1:186660024-186660371	-
chr1	186680168	186681067	1:186680168-186681067	ENSG00000073756,ENSG00000273129
chr1	186714635	186714888	1:186714635-186714888	-
chr1	186717325	186717594	1:186717325-186717594	-
chr1	186722738	186723088	1:186722738-186723088	-
chr1	186738870	186739357	1:186738870-186739357	-
chr1	186760245	186760835	1:186760245-186760835	-
chr1	186775885	186776444	1:186775885-186776444	-
chr1	186780068	186780349	1:186780068-186780349	-
chr1	186806525	186806806	1:186806525-186806806	-
chr1	186828595	186829103	1:186828595-186829103	ENSG00000116711
chr1	186829273	186829512	1:186829273-186829512	ENSG00000116711
chr1	186838799	186839370	1:186838799-186839370	ENSG00000116711
chr1	186839783	186840140	1:186839783-186840140	ENSG00000116711
chr1	186845601	186845801	1:186845601-186845801	ENSG00000116711
chr1	186869561	186869878	1:186869561-186869878	ENSG00000116711
chr1	186896176	186896545	1:186896176-186896545	-
chr1	186903852	186904108	1:186903852-186904108	-
chr1	186921510	186921753	1:186921510-186921753	-
chr1	186925890	186926195	1:186925890-186926195	-
chr1	186948462	186948895	1:186948462-186948895	-
chr1	186983265	186983697	1:186983265-186983697	-
chr1	186985924	186986255	1:186985924-186986255	-
chr1	187034074	187034317	1:187034074-187034317	-
chr1	187034531	187034908	1:187034531-187034908	-
chr1	187038761	187039259	1:187038761-187039259	-
chr1	187051619	187051967	1:187051619-187051967	ENSG00000230426
chr1	187072386	187072620	1:187072386-187072620	ENSG00000230426
chr1	187072754	187073578	1:187072754-187073578	ENSG00000230426
chr1	187265058	187265334	1:187265058-187265334	ENSG00000230426
chr1	187333470	187333670	1:187333470-187333670	-
chr1	187467580	187467849	1:187467580-187467849	ENSG00000225462
chr1	187476721	187476955	1:187476721-187476955	ENSG00000271558,ENSG00000225462
chr1	187504926	187505132	1:187504926-187505132	ENSG00000271558,ENSG00000225462
chr1	187544736	187545054	1:187544736-187545054	ENSG00000225462,ENSG00000274702
chr1	187622054	187622263	1:187622054-187622263	ENSG00000225462,ENSG00000274702
chr1	187715457	187715760	1:187715457-187715760	ENSG00000236401,ENSG00000223847
chr1	187928354	187928615	1:187928354-187928615	ENSG00000150732,ENSG00000222240
chr1	187977450	187977650	1:187977450-187977650	ENSG00000150732,ENSG00000222240
chr1	187987277	187987504	1:187987277-187987504	ENSG00000285894,ENSG00000150732,ENSG00000222240
chr1	188003796	188004098	1:188003796-188004098	ENSG00000285894,ENSG00000150732,ENSG00000222240
chr1	188006543	188006914	1:188006543-188006914	ENSG00000285894,ENSG00000150732,ENSG00000222240
chr1	188049718	188049918	1:188049718-188049918	ENSG00000150732,ENSG00000222240
chr1	188240720	188241307	1:188240720-188241307	ENSG00000222240,ENSG00000261182,ENSG00000224278
chr1	188247322	188247641	1:188247322-188247641	ENSG00000222240,ENSG00000261182,ENSG00000224278
chr1	188249849	188250215	1:188249849-188250215	ENSG00000222240,ENSG00000261182,ENSG00000224278
chr1	188257810	188258118	1:188257810-188258118	ENSG00000222240,ENSG00000261182
chr1	188344019	188344239	1:188344019-188344239	ENSG00000222240,ENSG00000261182
chr1	188397527	188397904	1:188397527-188397904	ENSG00000150732,ENSG00000222240,ENSG00000261182,ENSG00000231022,ENSG00000237283,ENSG00000238054,ENSG00000226486,ENSG00000271036,ENSG00000226196
chr1	188402948	188403351	1:188402948-188403351	ENSG00000150732,ENSG00000222240,ENSG00000261182,ENSG00000231022,ENSG00000238054,ENSG00000271036,ENSG00000226196,ENSG00000252553
chr1	188423201	188423456	1:188423201-188423456	ENSG00000222240
chr1	188427702	188427997	1:188427702-188427997	ENSG00000222240,ENSG00000261182,ENSG00000231022,ENSG00000226196
chr1	188466508	188467034	1:188466508-188467034	ENSG00000150732,ENSG00000222240,ENSG00000225006,ENSG00000231022,ENSG00000237283,ENSG00000226486
chr1	188503833	188504033	1:188503833-188504033	ENSG00000225006
chr1	188652643	188653097	1:188652643-188653097	ENSG00000222240,ENSG00000235083,ENSG00000231022,ENSG00000237283,ENSG00000238054,ENSG00000226486,ENSG00000271036,ENSG00000226196
chr1	188782275	188782740	1:188782275-188782740	ENSG00000222240,ENSG00000235083,ENSG00000231022,ENSG00000237283,ENSG00000238054,ENSG00000226486,ENSG00000271036,ENSG00000226196,ENSG00000252553,ENSG00000232212,ENSG00000230987
chr1	188938212	188938448	1:188938212-188938448	ENSG00000238054,ENSG00000226486,ENSG00000271036,ENSG00000226196
chr1	189212697	189212897	1:189212697-189212897	ENSG00000226486,ENSG00000271036,ENSG00000226196,ENSG00000252553
chr1	189220858	189221091	1:189220858-189221091	ENSG00000238054,ENSG00000226486,ENSG00000271036,ENSG00000226196,ENSG00000252553,ENSG00000232212,ENSG00000225811
chr1	189429631	189429854	1:189429631-189429854	ENSG00000271036,ENSG00000226196,ENSG00000252553,ENSG00000232212,ENSG00000230987
chr1	189859421	189859730	1:189859421-189859730	ENSG00000238054,ENSG00000226196,ENSG00000252553,ENSG00000232212,ENSG00000238270,ENSG00000287472,ENSG00000230987,ENSG00000225811
chr1	190321043	190321275	1:190321043-190321275	ENSG00000252553,ENSG00000232212,ENSG00000230987,ENSG00000225811
chr1	190373683	190374090	1:190373683-190374090	ENSG00000271036,ENSG00000226196,ENSG00000252553,ENSG00000232212,ENSG00000230987,ENSG00000225811
chr1	190416284	190416575	1:190416284-190416575	ENSG00000252553,ENSG00000230987,ENSG00000225811
chr1	190436682	190436902	1:190436682-190436902	ENSG00000230987,ENSG00000162670,ENSG00000225811,ENSG00000237457,ENSG00000241505
chr1	190477709	190477939	1:190477709-190477939	ENSG00000162670,ENSG00000237457,ENSG00000241505
chr1	190478173	190478615	1:190478173-190478615	ENSG00000162670,ENSG00000237457,ENSG00000241505
chr1	190590041	190590241	1:190590041-190590241	ENSG00000231175
chr1	190610366	190610767	1:190610366-190610767	ENSG00000231175
chr1	190704183	190704383	1:190704183-190704383	ENSG00000236025,ENSG00000238108
chr1	190754839	190755080	1:190754839-190755080	ENSG00000236025,ENSG00000238108
chr1	190759809	190760279	1:190759809-190760279	ENSG00000230987,ENSG00000236025,ENSG00000238108
chr1	190913070	190913296	1:190913070-190913296	ENSG00000238108
chr1	190975844	190976188	1:190975844-190976188	ENSG00000230987,ENSG00000236025,ENSG00000238108
chr1	191065454	191065654	1:191065454-191065654	-
chr1	191065791	191066085	1:191065791-191066085	-
chr1	191074784	191075179	1:191074784-191075179	ENSG00000238108
chr1	191152831	191153038	1:191152831-191153038	ENSG00000285638,ENSG00000228020,ENSG00000261642
chr1	191172307	191172612	1:191172307-191172612	ENSG00000285638,ENSG00000228020,ENSG00000261642,ENSG00000271187,ENSG00000233882
chr1	191206519	191206846	1:191206519-191206846	ENSG00000233882
chr1	191255471	191255683	1:191255471-191255683	ENSG00000233882
chr1	191260139	191260378	1:191260139-191260378	ENSG00000233882
chr1	191409056	191409278	1:191409056-191409278	-
chr1	191513371	191513694	1:191513371-191513694	-
chr1	191582115	191582656	1:191582115-191582656	ENSG00000230987,ENSG00000223344
chr1	191695817	191696171	1:191695817-191696171	ENSG00000223344
chr1	191714802	191715241	1:191714802-191715241	ENSG00000223344
chr1	191823618	191824426	1:191823618-191824426	ENSG00000228215,ENSG00000223344
chr1	191829349	191829702	1:191829349-191829702	ENSG00000228215,ENSG00000223344
chr1	191963232	191964032	1:191963232-191964032	ENSG00000223344
chr1	191993605	191993897	1:191993605-191993897	ENSG00000223344
chr1	192044724	192045332	1:192044724-192045332	ENSG00000223344
chr1	192104812	192105217	1:192104812-192105217	-
chr1	192108117	192108611	1:192108117-192108611	ENSG00000223344
chr1	192123766	192124053	1:192123766-192124053	-
chr1	192130455	192130679	1:192130455-192130679	-
chr1	192148111	192148589	1:192148111-192148589	ENSG00000150681
chr1	192158128	192158611	1:192158128-192158611	ENSG00000150681
chr1	192170081	192170583	1:192170081-192170583	ENSG00000150681
chr1	192171163	192171384	1:192171163-192171384	-
chr1	192225760	192226101	1:192225760-192226101	ENSG00000226723,ENSG00000236792
chr1	192256822	192257284	1:192256822-192257284	ENSG00000226723,ENSG00000236792
chr1	192265571	192265840	1:192265571-192265840	ENSG00000226723,ENSG00000236792
chr1	192311332	192311620	1:192311332-192311620	ENSG00000253148
chr1	192445902	192446169	1:192445902-192446169	-
chr1	192477001	192477201	1:192477001-192477201	-
chr1	192477651	192477938	1:192477651-192477938	-
chr1	192489764	192490202	1:192489764-192490202	ENSG00000090104
chr1	192506689	192506989	1:192506689-192506989	ENSG00000236069
chr1	192516717	192517215	1:192516717-192517215	ENSG00000236069,ENSG00000090104
chr1	192530334	192530566	1:192530334-192530566	ENSG00000236069
chr1	192539706	192539977	1:192539706-192539977	ENSG00000236069
chr1	192545891	192546486	1:192545891-192546486	-
chr1	192550949	192551395	1:192550949-192551395	-
chr1	192552856	192553150	1:192552856-192553150	ENSG00000090104
chr1	192575442	192575903	1:192575442-192575903	ENSG00000090104
chr1	192580570	192580811	1:192580570-192580811	ENSG00000090104
chr1	192604947	192605391	1:192604947-192605391	ENSG00000090104
chr1	192609070	192609491	1:192609070-192609491	ENSG00000090104,ENSG00000127074
chr1	192628407	192628736	1:192628407-192628736	ENSG00000285280,ENSG00000127074
chr1	192639299	192639633	1:192639299-192639633	ENSG00000127074
chr1	192700846	192701060	1:192700846-192701060	ENSG00000231767,ENSG00000283795
chr1	192702268	192702480	1:192702268-192702480	ENSG00000231767,ENSG00000283795
chr1	192707983	192708293	1:192707983-192708293	ENSG00000231767,ENSG00000283795
chr1	192732816	192733110	1:192732816-192733110	ENSG00000285280,ENSG00000231767,ENSG00000283795
chr1	192747960	192748270	1:192747960-192748270	ENSG00000285280,ENSG00000231767,ENSG00000283795
chr1	192756309	192756656	1:192756309-192756656	ENSG00000231767,ENSG00000283795
chr1	192766083	192766331	1:192766083-192766331	ENSG00000285280
chr1	192780530	192780795	1:192780530-192780795	ENSG00000228687
chr1	192788228	192788514	1:192788228-192788514	ENSG00000228687,ENSG00000226814
chr1	192795974	192796524	1:192795974-192796524	ENSG00000228687,ENSG00000226814,ENSG00000116741
chr1	192805876	192806177	1:192805876-192806177	ENSG00000226814,ENSG00000116741
chr1	192808616	192809223	1:192808616-192809223	ENSG00000228687,ENSG00000226814,ENSG00000116741
chr1	192810236	192810500	1:192810236-192810500	ENSG00000116741
chr1	192830692	192830933	1:192830692-192830933	-
chr1	192866227	192866637	1:192866227-192866637	ENSG00000223075,ENSG00000234473
chr1	192877505	192877865	1:192877505-192877865	ENSG00000223075
chr1	192889119	192889407	1:192889119-192889407	ENSG00000223075
chr1	192904447	192904785	1:192904447-192904785	-
chr1	192936603	192937034	1:192936603-192937034	ENSG00000285280,ENSG00000234473
chr1	192941985	192942423	1:192941985-192942423	ENSG00000285280,ENSG00000234473
chr1	192952107	192952307	1:192952107-192952307	ENSG00000285280
chr1	192954909	192955146	1:192954909-192955146	ENSG00000285280
chr1	192977298	192977789	1:192977298-192977789	ENSG00000234473
chr1	192984530	192984874	1:192984530-192984874	ENSG00000234473
chr1	193019496	193019799	1:193019496-193019799	ENSG00000116741,ENSG00000234473,ENSG00000116750
chr1	193031464	193031713	1:193031464-193031713	ENSG00000116750
chr1	193042527	193042737	1:193042527-193042737	ENSG00000116750,ENSG00000238754
chr1	193058471	193058764	1:193058471-193058764	ENSG00000116750,ENSG00000238754,ENSG00000116747
chr1	193059166	193059723	1:193059166-193059723	ENSG00000116750,ENSG00000238754,ENSG00000116747
chr1	193059919	193060132	1:193059919-193060132	ENSG00000116750,ENSG00000238754,ENSG00000116747
chr1	193067984	193068316	1:193067984-193068316	ENSG00000116750,ENSG00000238754,ENSG00000116747
chr1	193070046	193070332	1:193070046-193070332	ENSG00000116747
chr1	193104837	193105795	1:193104837-193105795	ENSG00000023572,ENSG00000134371
chr1	193112229	193112434	1:193112229-193112434	ENSG00000023572,ENSG00000134371
chr1	193121655	193122522	1:193121655-193122522	ENSG00000238754,ENSG00000023572,ENSG00000134371
chr1	193141904	193142206	1:193141904-193142206	ENSG00000221680
chr1	193183113	193183384	1:193183113-193183384	ENSG00000134371,ENSG00000162630
chr1	193186369	193186815	1:193186369-193186815	ENSG00000134371,ENSG00000162630
chr1	193240381	193240690	1:193240381-193240690	ENSG00000276735
chr1	193254864	193255064	1:193254864-193255064	ENSG00000276735
chr1	193311271	193311704	1:193311271-193311704	ENSG00000232077
chr1	193355229	193355520	1:193355229-193355520	ENSG00000232077
chr1	193406859	193407188	1:193406859-193407188	ENSG00000232077,ENSG00000237213
chr1	193417525	193417744	1:193417525-193417744	-
chr1	193418484	193418804	1:193418484-193418804	ENSG00000232077
chr1	193449059	193449408	1:193449059-193449408	ENSG00000286285
chr1	193462650	193463053	1:193462650-193463053	ENSG00000286285,ENSG00000227240
chr1	193479292	193479629	1:193479292-193479629	ENSG00000227240
chr1	193514391	193514755	1:193514391-193514755	-
chr1	193558528	193559067	1:193558528-193559067	-
chr1	193568634	193568946	1:193568634-193568946	ENSG00000237213
chr1	193569722	193569980	1:193569722-193569980	-
chr1	193592391	193592711	1:193592391-193592711	-
chr1	193677997	193678263	1:193677997-193678263	ENSG00000226640,ENSG00000237011,ENSG00000237213
chr1	193685892	193686443	1:193685892-193686443	ENSG00000226640,ENSG00000237011,ENSG00000237213
chr1	193743626	193744020	1:193743626-193744020	ENSG00000237213
chr1	194162931	194163192	1:194162931-194163192	ENSG00000227240,ENSG00000233057
chr1	194215451	194215868	1:194215451-194215868	ENSG00000233057,ENSG00000231714
chr1	194223678	194223941	1:194223678-194223941	ENSG00000233057,ENSG00000231714
chr1	194225775	194226259	1:194225775-194226259	ENSG00000233057,ENSG00000231714
chr1	194263134	194263355	1:194263134-194263355	ENSG00000233057,ENSG00000231714
chr1	194289565	194289963	1:194289565-194289963	ENSG00000233057,ENSG00000231714
chr1	194295742	194295983	1:194295742-194295983	ENSG00000233057,ENSG00000231714
chr1	194503321	194503530	1:194503321-194503530	ENSG00000251813
chr1	194524846	194525046	1:194524846-194525046	ENSG00000231714,ENSG00000251813
chr1	194535339	194535826	1:194535339-194535826	ENSG00000231714,ENSG00000251813,ENSG00000285718
chr1	194658092	194658449	1:194658092-194658449	ENSG00000231714
chr1	194679701	194679901	1:194679701-194679901	-
chr1	194699044	194699355	1:194699044-194699355	ENSG00000228167
chr1	194721667	194722101	1:194721667-194722101	ENSG00000228167
chr1	194825433	194825671	1:194825433-194825671	ENSG00000285718
chr1	194873414	194873753	1:194873414-194873753	ENSG00000285718
chr1	194896655	194896940	1:194896655-194896940	ENSG00000285718
chr1	194903478	194903786	1:194903478-194903786	ENSG00000285718
chr1	195113465	195113743	1:195113465-195113743	-
chr1	195626569	195626793	1:195626569-195626793	-
chr1	195709804	195710226	1:195709804-195710226	ENSG00000287364
chr1	195714317	195714585	1:195714317-195714585	-
chr1	195717702	195718010	1:195717702-195718010	-
chr1	195733912	195734131	1:195733912-195734131	ENSG00000287364
chr1	195769087	195769368	1:195769087-195769368	ENSG00000287364
chr1	195773965	195774294	1:195773965-195774294	ENSG00000287364
chr1	195806051	195806312	1:195806051-195806312	ENSG00000287364
chr1	195851200	195851452	1:195851200-195851452	-
chr1	195872421	195872808	1:195872421-195872808	-
chr1	195898831	195899336	1:195898831-195899336	-
chr1	195908175	195908477	1:195908175-195908477	-
chr1	195915961	195916161	1:195915961-195916161	-
chr1	195939964	195940270	1:195939964-195940270	-
chr1	196064109	196064367	1:196064109-196064367	ENSG00000227421
chr1	196078795	196079046	1:196078795-196079046	ENSG00000227421
chr1	196091794	196092220	1:196091794-196092220	ENSG00000227421
chr1	196109077	196109305	1:196109077-196109305	-
chr1	196148436	196148725	1:196148436-196148725	-
chr1	196181361	196181561	1:196181361-196181561	-
chr1	196193955	196194322	1:196193955-196194322	-
chr1	196197576	196197794	1:196197576-196197794	-
chr1	196308165	196308602	1:196308165-196308602	ENSG00000265986
chr1	196309453	196309741	1:196309453-196309741	ENSG00000265986
chr1	196317972	196318261	1:196317972-196318261	-
chr1	196355236	196355500	1:196355236-196355500	ENSG00000265986
chr1	196361088	196361299	1:196361088-196361299	-
chr1	196368822	196369022	1:196368822-196369022	-
chr1	196373043	196373318	1:196373043-196373318	ENSG00000265986
chr1	196376825	196377216	1:196376825-196377216	-
chr1	196380447	196380665	1:196380447-196380665	-
chr1	196400813	196401110	1:196400813-196401110	ENSG00000265986
chr1	196450587	196450863	1:196450587-196450863	ENSG00000265986
chr1	196461959	196462338	1:196461959-196462338	ENSG00000162687,ENSG00000265986
chr1	196517112	196517525	1:196517112-196517525	ENSG00000265986
chr1	196535784	196536129	1:196535784-196536129	ENSG00000265986
chr1	196546502	196546716	1:196546502-196546716	ENSG00000265986
chr1	196601663	196601880	1:196601663-196601880	ENSG00000162687,ENSG00000265986
chr1	196608389	196609555	1:196608389-196609555	ENSG00000162687,ENSG00000265986
chr1	196651598	196652185	1:196651598-196652185	ENSG00000265986,ENSG00000000971
chr1	196660962	196661272	1:196660962-196661272	ENSG00000265986,ENSG00000000971
chr1	196684524	196684812	1:196684524-196684812	ENSG00000000971
chr1	196685665	196685900	1:196685665-196685900	-
chr1	196723336	196723697	1:196723336-196723697	ENSG00000265986,ENSG00000285986,ENSG00000080910,ENSG00000143278
chr1	196743276	196743609	1:196743276-196743609	ENSG00000000971,ENSG00000285986,ENSG00000080910
chr1	196779148	196779432	1:196779148-196779432	ENSG00000116785
chr1	196809635	196810264	1:196809635-196810264	ENSG00000116785,ENSG00000244414,ENSG00000285986,ENSG00000080910
chr1	196827900	196828251	1:196827900-196828251	ENSG00000244414,ENSG00000285986,ENSG00000080910,ENSG00000143278
chr1	196877947	196878286	1:196877947-196878286	ENSG00000285986,ENSG00000134365,ENSG00000080910
chr1	196897184	196897475	1:196897184-196897475	ENSG00000285986,ENSG00000134365,ENSG00000080910
chr1	196910285	196910591	1:196910285-196910591	ENSG00000285986,ENSG00000134365,ENSG00000080910
chr1	196966091	196966303	1:196966091-196966303	ENSG00000080910,ENSG00000273844,ENSG00000134389,ENSG00000143278
chr1	197007006	197007358	1:197007006-197007358	ENSG00000080910,ENSG00000273844,ENSG00000134389,ENSG00000143278
chr1	197097081	197097297	1:197097081-197097297	ENSG00000143278,ENSG00000235748
chr1	197146268	197147163	1:197146268-197147163	ENSG00000066279,ENSG00000235748
chr1	197173637	197173884	1:197173637-197173884	ENSG00000066279,ENSG00000235748,ENSG00000237861
chr1	197178982	197179389	1:197178982-197179389	ENSG00000143278,ENSG00000066279,ENSG00000235748,ENSG00000177888,ENSG00000237861
chr1	197180315	197180588	1:197180315-197180588	ENSG00000143278,ENSG00000235748,ENSG00000177888,ENSG00000237861
chr1	197200998	197201725	1:197200998-197201725	ENSG00000066279,ENSG00000235748,ENSG00000177888,ENSG00000237861
chr1	197249801	197250050	1:197249801-197250050	ENSG00000237861,ENSG00000134376
chr1	197319654	197319988	1:197319654-197319988	ENSG00000237861
chr1	197327665	197328121	1:197327665-197328121	ENSG00000237861
chr1	197335801	197336249	1:197335801-197336249	ENSG00000143278,ENSG00000237861,ENSG00000221879
chr1	197356982	197357269	1:197356982-197357269	ENSG00000237861,ENSG00000134376,ENSG00000221879
chr1	197391342	197391720	1:197391342-197391720	-
chr1	197391956	197392240	1:197391956-197392240	-
chr1	197393096	197393442	1:197393096-197393442	-
chr1	197394894	197395103	1:197394894-197395103	-
chr1	197399707	197400502	1:197399707-197400502	ENSG00000134376
chr1	197409584	197409845	1:197409584-197409845	ENSG00000134376
chr1	197441857	197442278	1:197441857-197442278	ENSG00000134376,ENSG00000230260
chr1	197468777	197469070	1:197468777-197469070	-
chr1	197469863	197470193	1:197469863-197470193	ENSG00000230260
chr1	197519768	197520008	1:197519768-197520008	-
chr1	197521194	197521509	1:197521194-197521509	-
chr1	197615205	197615453	1:197615205-197615453	ENSG00000207139,ENSG00000213046,ENSG00000235582,ENSG00000233040,ENSG00000143355
chr1	197619153	197619360	1:197619153-197619360	ENSG00000207139,ENSG00000213046
chr1	197632685	197632954	1:197632685-197632954	ENSG00000207139,ENSG00000213046,ENSG00000235582,ENSG00000233040
chr1	197706565	197707005	1:197706565-197707005	ENSG00000207139,ENSG00000213046,ENSG00000235582,ENSG00000233040
chr1	197761693	197762049	1:197761693-197762049	ENSG00000213047,ENSG00000207139,ENSG00000213046,ENSG00000235582,ENSG00000233040,ENSG00000224901
chr1	197762164	197762411	1:197762164-197762411	ENSG00000213047,ENSG00000207139,ENSG00000213046,ENSG00000235582,ENSG00000233040,ENSG00000224901
chr1	197774673	197775652	1:197774673-197775652	ENSG00000213047,ENSG00000235582,ENSG00000233040
chr1	197781941	197782207	1:197781941-197782207	ENSG00000213047,ENSG00000235582,ENSG00000233040
chr1	197783146	197783429	1:197783146-197783429	ENSG00000213047
chr1	197850102	197850327	1:197850102-197850327	ENSG00000207139,ENSG00000213046,ENSG00000235582,ENSG00000233040
chr1	197868937	197869447	1:197868937-197869447	ENSG00000207139,ENSG00000213046,ENSG00000235582,ENSG00000233040
chr1	197902514	197903148	1:197902514-197903148	ENSG00000203724,ENSG00000143355
chr1	197908889	197909100	1:197908889-197909100	ENSG00000203724,ENSG00000143355
chr1	197924606	197924812	1:197924606-197924812	ENSG00000143355
chr1	197928957	197929225	1:197928957-197929225	ENSG00000143355
chr1	197949301	197949547	1:197949301-197949547	-
chr1	197974941	197975390	1:197974941-197975390	-
chr1	198001837	198002126	1:198001837-198002126	-
chr1	198079472	198079930	1:198079472-198079930	ENSG00000287989
chr1	198088424	198088669	1:198088424-198088669	ENSG00000287989
chr1	198116176	198116433	1:198116176-198116433	-
chr1	198122735	198122962	1:198122735-198122962	-
chr1	198132176	198132397	1:198132176-198132397	-
chr1	198156190	198156433	1:198156190-198156433	ENSG00000151414
chr1	198156722	198157147	1:198156722-198157147	ENSG00000151414
chr1	198158970	198159305	1:198158970-198159305	ENSG00000151414
chr1	198172115	198172573	1:198172115-198172573	ENSG00000151414,ENSG00000232824
chr1	198179501	198179870	1:198179501-198179870	ENSG00000151414,ENSG00000232824
chr1	198188099	198188557	1:198188099-198188557	ENSG00000151414,ENSG00000232824
chr1	198193901	198194101	1:198193901-198194101	ENSG00000232824
chr1	198238123	198238568	1:198238123-198238568	ENSG00000151414,ENSG00000232824,ENSG00000287989
chr1	198253780	198254099	1:198253780-198254099	ENSG00000151414
chr1	198265391	198265835	1:198265391-198265835	ENSG00000151414
chr1	198269127	198269420	1:198269127-198269420	ENSG00000151414
chr1	198465618	198465846	1:198465618-198465846	ENSG00000287989
chr1	198556970	198557238	1:198556970-198557238	ENSG00000287989,ENSG00000151418
chr1	198598865	198599170	1:198598865-198599170	ENSG00000287989,ENSG00000151418,ENSG00000223881
chr1	198620913	198621446	1:198620913-198621446	ENSG00000287989,ENSG00000151418,ENSG00000081237
chr1	198638863	198639227	1:198638863-198639227	ENSG00000287989,ENSG00000081237
chr1	198641465	198641886	1:198641465-198641886	ENSG00000081237
chr1	198656603	198657008	1:198656603-198657008	ENSG00000287989,ENSG00000151418,ENSG00000081237,ENSG00000261573
chr1	198657634	198657845	1:198657634-198657845	ENSG00000287989,ENSG00000081237,ENSG00000261573
chr1	198664332	198664691	1:198664332-198664691	ENSG00000287989,ENSG00000151418,ENSG00000261573
chr1	198669062	198669472	1:198669062-198669472	ENSG00000287989,ENSG00000151418,ENSG00000081237,ENSG00000261573,ENSG00000236278
chr1	198676315	198676515	1:198676315-198676515	ENSG00000261573,ENSG00000236278
chr1	198681778	198682372	1:198681778-198682372	ENSG00000287989,ENSG00000151418,ENSG00000081237,ENSG00000261573,ENSG00000236278
chr1	198776664	198777076	1:198776664-198777076	ENSG00000207975,ENSG00000207759,ENSG00000286541,ENSG00000228190,ENSG00000236468
chr1	198788552	198789032	1:198788552-198789032	ENSG00000207975,ENSG00000207759,ENSG00000227747,ENSG00000286541,ENSG00000231718,ENSG00000228190,ENSG00000236468
chr1	198929924	198930206	1:198929924-198930206	ENSG00000229989,ENSG00000207975,ENSG00000207759,ENSG00000227747
chr1	198934840	198935253	1:198934840-198935253	ENSG00000229989,ENSG00000207975,ENSG00000207759,ENSG00000227747
chr1	198935397	198935801	1:198935397-198935801	ENSG00000229989,ENSG00000227747
chr1	198937283	198937778	1:198937283-198937778	ENSG00000229989,ENSG00000207975,ENSG00000207759,ENSG00000227747
chr1	198970939	198971268	1:198970939-198971268	ENSG00000207975,ENSG00000207759,ENSG00000227747,ENSG00000225172
chr1	199020172	199020405	1:199020172-199020405	ENSG00000207975,ENSG00000207759,ENSG00000233410,ENSG00000235492
chr1	199041517	199041993	1:199041517-199041993	ENSG00000207975,ENSG00000207759,ENSG00000227747,ENSG00000225172,ENSG00000233410,ENSG00000235492,ENSG00000286541,ENSG00000231718,ENSG00000228190,ENSG00000236468
chr1	199095591	199096030	1:199095591-199096030	ENSG00000207975,ENSG00000207759,ENSG00000286541,ENSG00000231718,ENSG00000228190,ENSG00000236468
chr1	199173246	199173740	1:199173246-199173740	ENSG00000207975,ENSG00000207759,ENSG00000286541,ENSG00000231718,ENSG00000228190,ENSG00000236468
chr1	199182313	199182724	1:199182313-199182724	ENSG00000231718,ENSG00000228190,ENSG00000236468
chr1	199202380	199202692	1:199202380-199202692	ENSG00000207975,ENSG00000207759,ENSG00000286541,ENSG00000231718,ENSG00000228190,ENSG00000236468
chr1	199243497	199243765	1:199243497-199243765	ENSG00000207975,ENSG00000207759,ENSG00000231718,ENSG00000228190,ENSG00000236468
chr1	199310788	199311047	1:199310788-199311047	ENSG00000228190,ENSG00000236468
chr1	199463667	199463875	1:199463667-199463875	ENSG00000228190,ENSG00000236468
chr1	199498890	199499113	1:199498890-199499113	ENSG00000228190,ENSG00000236468
chr1	199613400	199613719	1:199613400-199613719	ENSG00000236468,ENSG00000202491
chr1	199684723	199684943	1:199684723-199684943	ENSG00000202491,ENSG00000252860
chr1	199691535	199691939	1:199691535-199691939	ENSG00000231984,ENSG00000200139,ENSG00000229747,ENSG00000202491,ENSG00000202329,ENSG00000252860,ENSG00000213045
chr1	199742523	199742928	1:199742523-199742928	ENSG00000231984,ENSG00000229747,ENSG00000202491,ENSG00000252860
chr1	199837384	199837621	1:199837384-199837621	ENSG00000228530,ENSG00000200139,ENSG00000229747,ENSG00000202491,ENSG00000202329
chr1	199857136	199857443	1:199857136-199857443	ENSG00000228530,ENSG00000200139,ENSG00000229747,ENSG00000202491,ENSG00000202329
chr1	199859419	199859992	1:199859419-199859992	ENSG00000228530,ENSG00000200139,ENSG00000229747,ENSG00000202491,ENSG00000202329,ENSG00000252860
chr1	199867606	199868022	1:199867606-199868022	ENSG00000231984,ENSG00000228530,ENSG00000200139,ENSG00000229747,ENSG00000202491,ENSG00000202329,ENSG00000252860
chr1	199932087	199932336	1:199932087-199932336	ENSG00000200139,ENSG00000229747,ENSG00000202491,ENSG00000202329,ENSG00000252860
chr1	200029079	200029432	1:200029079-200029432	ENSG00000202491,ENSG00000202329,ENSG00000116833,ENSG00000252860
chr1	200030198	200030398	1:200030198-200030398	ENSG00000202491,ENSG00000202329,ENSG00000116833,ENSG00000252860
chr1	200139729	200139930	1:200139729-200139930	ENSG00000202491,ENSG00000202329,ENSG00000252860,ENSG00000229220,ENSG00000233827,ENSG00000213045
chr1	200154126	200154622	1:200154126-200154622	ENSG00000202491,ENSG00000202329,ENSG00000252860,ENSG00000229220,ENSG00000233827,ENSG00000273093,ENSG00000213045
chr1	200184252	200184561	1:200184252-200184561	ENSG00000202491,ENSG00000252860,ENSG00000233827
chr1	200226067	200226720	1:200226067-200226720	ENSG00000202491,ENSG00000202329,ENSG00000252860,ENSG00000233827,ENSG00000273093,ENSG00000213045
chr1	200258509	200258709	1:200258509-200258709	ENSG00000252860,ENSG00000233827,ENSG00000273093,ENSG00000213045
chr1	200302193	200302586	1:200302193-200302586	ENSG00000252860,ENSG00000273093,ENSG00000213045
chr1	200307590	200307790	1:200307590-200307790	ENSG00000273093,ENSG00000213045
chr1	200352146	200352578	1:200352146-200352578	ENSG00000203721,ENSG00000273093,ENSG00000213045
chr1	200368115	200368377	1:200368115-200368377	ENSG00000203721,ENSG00000213045
chr1	200409903	200410351	1:200409903-200410351	ENSG00000203721,ENSG00000213045,ENSG00000230623,ENSG00000162702
chr1	200488704	200489008	1:200488704-200489008	ENSG00000273093,ENSG00000213045,ENSG00000230623,ENSG00000282849
chr1	200510179	200510379	1:200510179-200510379	ENSG00000213045
chr1	200525710	200525951	1:200525710-200525951	ENSG00000231333
chr1	200588775	200588976	1:200588775-200588976	ENSG00000231333,ENSG00000170128,ENSG00000201032
chr1	200620662	200621120	1:200620662-200621120	ENSG00000118193,ENSG00000118197,ENSG00000260088,ENSG00000118200,ENSG00000231333,ENSG00000170128,ENSG00000233217,ENSG00000201032
chr1	200639967	200640369	1:200639967-200640369	ENSG00000118193,ENSG00000118197,ENSG00000260088,ENSG00000231333,ENSG00000170128,ENSG00000201032,ENSG00000081277
chr1	200669390	200670446	1:200669390-200670446	ENSG00000118197,ENSG00000260088,ENSG00000118200,ENSG00000231333
chr1	200738693	200738903	1:200738693-200738903	ENSG00000118200
chr1	200888328	200888628	1:200888328-200888628	ENSG00000231333,ENSG00000170128,ENSG00000163362,ENSG00000233217,ENSG00000201032
chr1	200907715	200907915	1:200907715-200907915	ENSG00000231333,ENSG00000170128,ENSG00000163362,ENSG00000233217,ENSG00000201032
chr1	201015643	201015986	1:201015643-201015986	ENSG00000201032,ENSG00000116852,ENSG00000229191,ENSG00000234132
chr1	201019445	201019789	1:201019445-201019789	ENSG00000201032,ENSG00000116852,ENSG00000229191,ENSG00000234132
chr1	201023576	201023906	1:201023576-201023906	ENSG00000201032,ENSG00000116852,ENSG00000229191,ENSG00000234132
chr1	201026850	201027091	1:201026850-201027091	ENSG00000201032,ENSG00000116852,ENSG00000229191,ENSG00000234132
chr1	201114133	201114471	1:201114133-201114471	ENSG00000201032,ENSG00000081248,ENSG00000232237,ENSG00000163395,ENSG00000229821,ENSG00000081277
chr1	201153918	201154722	1:201153918-201154722	ENSG00000232237,ENSG00000116857,ENSG00000163395,ENSG00000229821,ENSG00000081277,ENSG00000282221
chr1	201170679	201171028	1:201170679-201171028	ENSG00000116857,ENSG00000163395,ENSG00000229821,ENSG00000081277,ENSG00000286600,ENSG00000159166,ENSG00000282221
chr1	201171144	201171431	1:201171144-201171431	ENSG00000116857,ENSG00000163395,ENSG00000229821,ENSG00000081277
chr1	201361720	201361920	1:201361720-201361920	ENSG00000229821,ENSG00000081277,ENSG00000118194,ENSG00000286600,ENSG00000159166,ENSG00000282221,ENSG00000159173
chr1	201435782	201435997	1:201435782-201435997	ENSG00000081277,ENSG00000286600,ENSG00000159166,ENSG00000282221,ENSG00000159173,ENSG00000227048
chr1	201469126	201469622	1:201469126-201469622	ENSG00000286600,ENSG00000159166,ENSG00000282221,ENSG00000159173,ENSG00000227048,ENSG00000174307,ENSG00000224818
chr1	201480358	201480839	1:201480358-201480839	ENSG00000286600,ENSG00000159166,ENSG00000282221,ENSG00000159173,ENSG00000227048,ENSG00000159176,ENSG00000224536,ENSG00000223396
chr1	201482104	201482360	1:201482104-201482360	ENSG00000286600,ENSG00000159166,ENSG00000282221,ENSG00000159173,ENSG00000227048,ENSG00000174307,ENSG00000224818,ENSG00000159176,ENSG00000224536,ENSG00000223396
chr1	201486273	201486509	1:201486273-201486509	ENSG00000282221,ENSG00000159173,ENSG00000159176,ENSG00000224536,ENSG00000223396
chr1	201506966	201507333	1:201506966-201507333	ENSG00000286600,ENSG00000159166,ENSG00000282221,ENSG00000159173,ENSG00000159176,ENSG00000224536,ENSG00000223396
chr1	201512990	201513282	1:201512990-201513282	ENSG00000286600,ENSG00000159173,ENSG00000159176,ENSG00000224536,ENSG00000223396
chr1	201540282	201540482	1:201540282-201540482	ENSG00000159166,ENSG00000282221,ENSG00000223396,ENSG00000134369,ENSG00000264802,ENSG00000235121,ENSG00000200942,ENSG00000221028
chr1	201559749	201559985	1:201559749-201559985	ENSG00000159166,ENSG00000282221,ENSG00000134369,ENSG00000264802,ENSG00000235121,ENSG00000200942,ENSG00000221028
chr1	201614218	201614418	1:201614218-201614418	ENSG00000134369,ENSG00000200942,ENSG00000221028
chr1	201675339	201675559	1:201675339-201675559	ENSG00000134369,ENSG00000236390,ENSG00000264802,ENSG00000235121,ENSG00000200942,ENSG00000221028
chr1	201704248	201704502	1:201704248-201704502	ENSG00000159173,ENSG00000134369,ENSG00000264802,ENSG00000235121,ENSG00000200942,ENSG00000221028
chr1	201709574	201709787	1:201709574-201709787	ENSG00000134369,ENSG00000264802,ENSG00000235121,ENSG00000200942,ENSG00000221028
chr1	201828954	201829295	1:201828954-201829295	ENSG00000231871,ENSG00000235121,ENSG00000200942,ENSG00000221028,ENSG00000198700,ENSG00000277681
chr1	201829388	201829588	1:201829388-201829588	ENSG00000231871,ENSG00000221028,ENSG00000198700,ENSG00000277681
chr1	201882581	201882986	1:201882581-201882986	ENSG00000221028,ENSG00000198700,ENSG00000277681,ENSG00000198892,ENSG00000223774,ENSG00000163431,ENSG00000206637,ENSG00000238003,ENSG00000234678,ENSG00000275207,ENSG00000232296,ENSG00000235811
chr1	201883937	201884182	1:201883937-201884182	ENSG00000277681,ENSG00000198892,ENSG00000223774,ENSG00000163431,ENSG00000275207
chr1	201895949	201896184	1:201895949-201896184	ENSG00000277681,ENSG00000198892,ENSG00000223774,ENSG00000163431,ENSG00000206637,ENSG00000238003,ENSG00000234678,ENSG00000275207
chr1	201955154	201955637	1:201955154-201955637	ENSG00000221028,ENSG00000277681,ENSG00000198892,ENSG00000223774,ENSG00000163431,ENSG00000134375,ENSG00000206637,ENSG00000238003,ENSG00000176393,ENSG00000234678,ENSG00000275207,ENSG00000163435,ENSG00000249007,ENSG00000232296,ENSG00000235811
chr1	201982446	201982892	1:201982446-201982892	ENSG00000277681,ENSG00000206637,ENSG00000238003,ENSG00000176393,ENSG00000234678,ENSG00000275207,ENSG00000163435,ENSG00000249007,ENSG00000232296,ENSG00000235811
chr1	201983069	201983292	1:201983069-201983292	ENSG00000277681,ENSG00000206637,ENSG00000238003,ENSG00000176393,ENSG00000234678,ENSG00000275207,ENSG00000163435,ENSG00000249007,ENSG00000232296,ENSG00000235811
chr1	202076904	202077158	1:202076904-202077158	ENSG00000234678,ENSG00000275207,ENSG00000163435,ENSG00000249007,ENSG00000232296,ENSG00000235811,ENSG00000212512,ENSG00000227109
chr1	202119013	202119329	1:202119013-202119329	ENSG00000234678,ENSG00000275207,ENSG00000163435,ENSG00000249007,ENSG00000232296,ENSG00000235811,ENSG00000227109,ENSG00000170075
chr1	202135232	202135474	1:202135232-202135474	ENSG00000234678,ENSG00000275207,ENSG00000163435,ENSG00000249007,ENSG00000232296,ENSG00000235811,ENSG00000227109,ENSG00000170075,ENSG00000143862
chr1	202143473	202144011	1:202143473-202144011	ENSG00000234678,ENSG00000275207,ENSG00000163435,ENSG00000249007,ENSG00000232296,ENSG00000235811,ENSG00000227109,ENSG00000170075,ENSG00000143862,ENSG00000143851
chr1	202144627	202144827	1:202144627-202144827	ENSG00000234678,ENSG00000275207,ENSG00000163435,ENSG00000249007,ENSG00000232296,ENSG00000143862,ENSG00000143851
chr1	202160573	202160819	1:202160573-202160819	ENSG00000143851,ENSG00000243323
chr1	202184711	202184963	1:202184711-202184963	ENSG00000143851,ENSG00000243323,ENSG00000133067
chr1	202189020	202189251	1:202189020-202189251	ENSG00000143851,ENSG00000243323,ENSG00000133067,ENSG00000143858
chr1	202192856	202193056	1:202192856-202193056	ENSG00000243323,ENSG00000133067
chr1	202203577	202204177	1:202203577-202204177	ENSG00000133067
chr1	202236390	202236597	1:202236390-202236597	ENSG00000133067,ENSG00000272262
chr1	202237176	202237412	1:202237176-202237412	ENSG00000133067,ENSG00000272262,ENSG00000232626
chr1	202254947	202255156	1:202254947-202255156	-
chr1	202341846	202342279	1:202341846-202342279	ENSG00000077152,ENSG00000077157,ENSG00000229120,ENSG00000272262,ENSG00000232626,ENSG00000236439,ENSG00000253042,ENSG00000143858,ENSG00000226862,ENSG00000235449
chr1	202348401	202348836	1:202348401-202348836	ENSG00000077152,ENSG00000077157,ENSG00000229120,ENSG00000272262,ENSG00000232626,ENSG00000253042,ENSG00000143858,ENSG00000226862
chr1	202484134	202484386	1:202484134-202484386	ENSG00000229120,ENSG00000272262,ENSG00000232626,ENSG00000236439,ENSG00000253042,ENSG00000143858,ENSG00000226862,ENSG00000235449
chr1	202488201	202488471	1:202488201-202488471	ENSG00000077157,ENSG00000229120,ENSG00000272262,ENSG00000232626,ENSG00000236439,ENSG00000253042,ENSG00000143858,ENSG00000226862
chr1	202584814	202585027	1:202584814-202585027	ENSG00000077157,ENSG00000229120,ENSG00000232626,ENSG00000253042,ENSG00000143858,ENSG00000226862
chr1	202616039	202616320	1:202616039-202616320	ENSG00000229120,ENSG00000272262,ENSG00000232626,ENSG00000236439,ENSG00000253042,ENSG00000143858,ENSG00000226862,ENSG00000225620,ENSG00000235449
chr1	202625466	202625775	1:202625466-202625775	ENSG00000229120,ENSG00000272262,ENSG00000232626,ENSG00000236439,ENSG00000253042,ENSG00000143858,ENSG00000226862,ENSG00000225620
chr1	202693080	202693290	1:202693080-202693290	ENSG00000229120,ENSG00000272262,ENSG00000232626,ENSG00000253042,ENSG00000143858,ENSG00000235449,ENSG00000226148
chr1	202810666	202811267	1:202810666-202811267	ENSG00000117139,ENSG00000235449,ENSG00000226148,ENSG00000260021,ENSG00000228288,ENSG00000184774
chr1	202861418	202861827	1:202861418-202861827	ENSG00000117139,ENSG00000235449,ENSG00000226148,ENSG00000260021,ENSG00000228288,ENSG00000184774,ENSG00000214796,ENSG00000234996,ENSG00000183155,ENSG00000230280,ENSG00000199471
chr1	202888625	202889386	1:202888625-202889386	ENSG00000117139,ENSG00000235449,ENSG00000226148,ENSG00000260021,ENSG00000228288,ENSG00000184774,ENSG00000214796,ENSG00000234996,ENSG00000183155,ENSG00000117153,ENSG00000230280,ENSG00000199471,ENSG00000234761
chr1	202926917	202927445	1:202926917-202927445	ENSG00000235449,ENSG00000226148,ENSG00000184774,ENSG00000117153,ENSG00000230280,ENSG00000199471,ENSG00000159346,ENSG00000234761,ENSG00000231547,ENSG00000163444
chr1	202952857	202953107	1:202952857-202953107	ENSG00000235449,ENSG00000117153,ENSG00000230280,ENSG00000199471,ENSG00000159346,ENSG00000234761
chr1	202958165	202958555	1:202958165-202958555	ENSG00000235449,ENSG00000226148,ENSG00000117153,ENSG00000230280,ENSG00000199471,ENSG00000159346,ENSG00000159348,ENSG00000234761,ENSG00000231547
chr1	202967200	202967595	1:202967200-202967595	ENSG00000159346,ENSG00000159348,ENSG00000234761
chr1	202968935	202969284	1:202968935-202969284	ENSG00000235449,ENSG00000226148,ENSG00000184774,ENSG00000117153,ENSG00000230280,ENSG00000199471,ENSG00000159346,ENSG00000159348,ENSG00000234761,ENSG00000231547
chr1	202999348	202999624	1:202999348-202999624	ENSG00000235449,ENSG00000226148,ENSG00000117153,ENSG00000230280,ENSG00000199471,ENSG00000234761,ENSG00000231547,ENSG00000163444
chr1	203007092	203007467	1:203007092-203007467	ENSG00000235449,ENSG00000226148,ENSG00000117153,ENSG00000230280,ENSG00000199471,ENSG00000234761,ENSG00000231547,ENSG00000163444,ENSG00000234775
chr1	203026251	203026650	1:203026251-203026650	ENSG00000235449,ENSG00000234761,ENSG00000163444,ENSG00000143847,ENSG00000122180,ENSG00000163485,ENSG00000234775,ENSG00000133055,ENSG00000133048,ENSG00000236523
chr1	203040337	203040804	1:203040337-203040804	ENSG00000143847,ENSG00000122180,ENSG00000163485,ENSG00000234775,ENSG00000224671,ENSG00000133055,ENSG00000133048,ENSG00000133063,ENSG00000236523
chr1	203076204	203076472	1:203076204-203076472	ENSG00000143847,ENSG00000122180,ENSG00000163485,ENSG00000234775,ENSG00000224671,ENSG00000133055,ENSG00000133048
chr1	203163947	203164279	1:203163947-203164279	ENSG00000122180,ENSG00000163485,ENSG00000234775,ENSG00000224671,ENSG00000133055,ENSG00000133048,ENSG00000236523
chr1	203267271	203267527	1:203267271-203267527	ENSG00000234775,ENSG00000133063,ENSG00000236523,ENSG00000231507,ENSG00000122176,ENSG00000229652,ENSG00000271588,ENSG00000188783
chr1	203269068	203269268	1:203269068-203269268	ENSG00000133063,ENSG00000236523,ENSG00000231507,ENSG00000122176,ENSG00000229652,ENSG00000271588
chr1	203287377	203287755	1:203287377-203287755	ENSG00000133063,ENSG00000231507,ENSG00000233791,ENSG00000159388,ENSG00000122176,ENSG00000229652,ENSG00000271588
chr1	203290434	203290744	1:203290434-203290744	ENSG00000231507,ENSG00000233791,ENSG00000159388,ENSG00000122176,ENSG00000229652,ENSG00000271588
chr1	203300482	203300908	1:203300482-203300908	ENSG00000231507,ENSG00000233791,ENSG00000159388,ENSG00000122176,ENSG00000229652,ENSG00000271588
chr1	203305234	203305550	1:203305234-203305550	ENSG00000133063,ENSG00000236523,ENSG00000231507,ENSG00000233791,ENSG00000159388,ENSG00000202300,ENSG00000122176,ENSG00000229652,ENSG00000271588
chr1	203306150	203306522	1:203306150-203306522	ENSG00000133063,ENSG00000231507,ENSG00000233791,ENSG00000159388,ENSG00000202300,ENSG00000122176,ENSG00000229652
chr1	203320870	203321254	1:203320870-203321254	ENSG00000133063,ENSG00000236523,ENSG00000231507,ENSG00000233791,ENSG00000159388,ENSG00000202300,ENSG00000122176,ENSG00000229652,ENSG00000271588,ENSG00000188783
chr1	203327319	203327779	1:203327319-203327779	ENSG00000133063,ENSG00000236523,ENSG00000231507,ENSG00000233791,ENSG00000159388,ENSG00000202300,ENSG00000122176,ENSG00000229652,ENSG00000271588,ENSG00000188783
chr1	203487534	203488074	1:203487534-203488074	ENSG00000236523,ENSG00000122176,ENSG00000229652,ENSG00000271588,ENSG00000188783,ENSG00000188770,ENSG00000221643
chr1	203607286	203607588	1:203607286-203607588	ENSG00000271588,ENSG00000058668,ENSG00000236035,ENSG00000221643
chr1	203626498	203626949	1:203626498-203626949	ENSG00000271588,ENSG00000058668,ENSG00000236035,ENSG00000221643
chr1	203673940	203674457	1:203673940-203674457	ENSG00000122176,ENSG00000229652,ENSG00000271588,ENSG00000058668,ENSG00000236035,ENSG00000221643,ENSG00000227417,ENSG00000223505
chr1	203682470	203682730	1:203682470-203682730	ENSG00000058668,ENSG00000236035,ENSG00000221643
chr1	203765076	203765276	1:203765076-203765276	ENSG00000221643,ENSG00000122188,ENSG00000227417,ENSG00000223505
chr1	203769566	203769786	1:203769566-203769786	ENSG00000221643,ENSG00000122188,ENSG00000227417,ENSG00000223505
chr1	203778236	203778438	1:203778236-203778438	ENSG00000221643,ENSG00000122188,ENSG00000227417,ENSG00000223505
chr1	203795367	203795731	1:203795367-203795731	ENSG00000221643,ENSG00000058673,ENSG00000257315,ENSG00000288644,ENSG00000227417,ENSG00000223505
chr1	203861230	203861739	1:203861230-203861739	ENSG00000221643,ENSG00000227417,ENSG00000223505,ENSG00000182004,ENSG00000236430,ENSG00000232917,ENSG00000286383,ENSG00000176754,ENSG00000286572,ENSG00000143842,ENSG00000261065,ENSG00000143845,ENSG00000230550,ENSG00000174567
chr1	203871110	203871357	1:203871110-203871357	ENSG00000223505,ENSG00000182004,ENSG00000236430,ENSG00000232917,ENSG00000286383,ENSG00000176754,ENSG00000286572,ENSG00000143842,ENSG00000261065,ENSG00000230550
chr1	203955078	203955283	1:203955078-203955283	ENSG00000232917,ENSG00000237379,ENSG00000286383,ENSG00000176754,ENSG00000286572
chr1	204102279	204102622	1:204102279-204102622	ENSG00000223505,ENSG00000232917,ENSG00000286383,ENSG00000176754,ENSG00000286572,ENSG00000143842,ENSG00000261065,ENSG00000230550
chr1	204151980	204152274	1:204151980-204152274	ENSG00000261065,ENSG00000143845,ENSG00000230550
chr1	204162622	204162822	1:204162622-204162822	ENSG00000232917,ENSG00000261065,ENSG00000143845,ENSG00000230550,ENSG00000143839,ENSG00000174567,ENSG00000219133,ENSG00000280924
chr1	204177102	204177500	1:204177102-204177500	ENSG00000232917,ENSG00000286383,ENSG00000176754,ENSG00000261065,ENSG00000143845,ENSG00000230550,ENSG00000143839,ENSG00000225522,ENSG00000170498,ENSG00000174567,ENSG00000219133
chr1	204190198	204190476	1:204190198-204190476	ENSG00000230550,ENSG00000143839,ENSG00000225522,ENSG00000170498,ENSG00000174567,ENSG00000219133
chr1	204286811	204287075	1:204286811-204287075	ENSG00000174567,ENSG00000143850,ENSG00000231691,ENSG00000219133
chr1	204289296	204289630	1:204289296-204289630	ENSG00000174567,ENSG00000143850,ENSG00000231691,ENSG00000219133
chr1	204360039	204360243	1:204360039-204360243	ENSG00000174567,ENSG00000143850,ENSG00000219133,ENSG00000280924
chr1	204363681	204363956	1:204363681-204363956	ENSG00000230550,ENSG00000174567,ENSG00000143850,ENSG00000219133,ENSG00000280924,ENSG00000226330
chr1	204378310	204378582	1:204378310-204378582	ENSG00000174567,ENSG00000143850,ENSG00000219133,ENSG00000280924,ENSG00000226330,ENSG00000237848
chr1	204398553	204398886	1:204398553-204398886	ENSG00000174567,ENSG00000219133,ENSG00000226330,ENSG00000237848,ENSG00000158615
chr1	204411748	204412269	1:204411748-204412269	ENSG00000219133,ENSG00000158615,ENSG00000198625,ENSG00000236779,ENSG00000196550
chr1	204417453	204417793	1:204417453-204417793	ENSG00000158615
chr1	204461609	204461973	1:204461609-204461973	ENSG00000133056,ENSG00000229509
chr1	204466110	204466310	1:204466110-204466310	ENSG00000133056
chr1	204493848	204494206	1:204493848-204494206	ENSG00000133056
chr1	204494528	204494853	1:204494528-204494853	ENSG00000133056
chr1	204506287	204506752	1:204506287-204506752	ENSG00000198625,ENSG00000236779,ENSG00000196550
chr1	204516092	204516624	1:204516092-204516624	ENSG00000198625,ENSG00000236779
chr1	204565877	204566111	1:204565877-204566111	ENSG00000236779,ENSG00000200408,ENSG00000170382,ENSG00000240219,ENSG00000228153,ENSG00000251861,ENSG00000229657
chr1	204598379	204598640	1:204598379-204598640	ENSG00000240710,ENSG00000170382,ENSG00000240219,ENSG00000228153,ENSG00000251861
chr1	204647637	204647850	1:204647637-204647850	ENSG00000170382,ENSG00000240219,ENSG00000228153,ENSG00000251861
chr1	204711351	204711639	1:204711351-204711639	ENSG00000170382,ENSG00000240219,ENSG00000228153,ENSG00000252650,ENSG00000251861
chr1	204807086	204807540	1:204807086-204807540	ENSG00000236779,ENSG00000200408,ENSG00000170382,ENSG00000240219,ENSG00000228153,ENSG00000251861,ENSG00000287197,ENSG00000163531,ENSG00000229657,ENSG00000184144,ENSG00000174529
chr1	204828572	204828772	1:204828572-204828772	ENSG00000287197,ENSG00000163531,ENSG00000229657
chr1	204972046	204972309	1:204972046-204972309	ENSG00000163531,ENSG00000229657,ENSG00000184144,ENSG00000174529,ENSG00000271580
chr1	204984506	204984842	1:204984506-204984842	ENSG00000163531,ENSG00000229657,ENSG00000184144,ENSG00000174529,ENSG00000271580
chr1	205121890	205122552	1:205121890-205122552	ENSG00000229657,ENSG00000184144,ENSG00000174529,ENSG00000117222,ENSG00000271580,ENSG00000236108,ENSG00000133059,ENSG00000213041,ENSG00000225063
chr1	205141718	205141982	1:205141718-205141982	ENSG00000184144,ENSG00000174529,ENSG00000117222,ENSG00000271580,ENSG00000236108,ENSG00000213041,ENSG00000225063
chr1	205157137	205157610	1:205157137-205157610	ENSG00000229657,ENSG00000184144,ENSG00000174529,ENSG00000271580,ENSG00000236108,ENSG00000133059,ENSG00000213041,ENSG00000225063,ENSG00000226235
chr1	205175382	205175695	1:205175382-205175695	ENSG00000184144,ENSG00000174529,ENSG00000271580,ENSG00000236108,ENSG00000133059,ENSG00000213041,ENSG00000225063
chr1	205211409	205211936	1:205211409-205211936	ENSG00000184144,ENSG00000174529,ENSG00000271580,ENSG00000133059,ENSG00000213041,ENSG00000133069,ENSG00000225063
chr1	205227704	205227992	1:205227704-205227992	ENSG00000184144,ENSG00000174529,ENSG00000271580,ENSG00000133059,ENSG00000213041,ENSG00000133069,ENSG00000225063,ENSG00000235363,ENSG00000226235
chr1	205255896	205256448	1:205255896-205256448	ENSG00000184144,ENSG00000174529,ENSG00000271580,ENSG00000236108,ENSG00000213041,ENSG00000133069,ENSG00000225063,ENSG00000162873,ENSG00000235363,ENSG00000226235
chr1	205267339	205267646	1:205267339-205267646	ENSG00000184144,ENSG00000174529,ENSG00000271580,ENSG00000133069,ENSG00000225063,ENSG00000163545,ENSG00000162873,ENSG00000235363,ENSG00000226235
chr1	205273577	205273777	1:205273577-205273777	ENSG00000133069,ENSG00000163545,ENSG00000162873,ENSG00000235363,ENSG00000226235
chr1	205284845	205285045	1:205284845-205285045	ENSG00000163545,ENSG00000162873,ENSG00000235363,ENSG00000226235,ENSG00000229509
chr1	205288124	205288627	1:205288124-205288627	ENSG00000163545,ENSG00000162873,ENSG00000235363,ENSG00000226235
chr1	205440921	205441209	1:205440921-205441209	ENSG00000162873,ENSG00000235363,ENSG00000226235,ENSG00000186007,ENSG00000281406,ENSG00000199059,ENSG00000224717
chr1	205485550	205485808	1:205485550-205485808	ENSG00000162873,ENSG00000235363,ENSG00000226235,ENSG00000186007,ENSG00000281406,ENSG00000224717,ENSG00000117266,ENSG00000253097
chr1	205488151	205488406	1:205488151-205488406	ENSG00000162873,ENSG00000235363,ENSG00000226235,ENSG00000186007,ENSG00000281406,ENSG00000224717,ENSG00000117266,ENSG00000253097
chr1	205528995	205529195	1:205528995-205529195	ENSG00000162873,ENSG00000235363,ENSG00000226235,ENSG00000117266,ENSG00000253097
chr1	205543345	205543636	1:205543345-205543636	ENSG00000162873,ENSG00000226235,ENSG00000281406,ENSG00000224717,ENSG00000117266,ENSG00000253097,ENSG00000174514
chr1	205591890	205592132	1:205591890-205592132	ENSG00000253097,ENSG00000174514,ENSG00000206762,ENSG00000158711,ENSG00000236942
chr1	205631140	205631340	1:205631140-205631340	ENSG00000253097,ENSG00000174514,ENSG00000206762,ENSG00000158711,ENSG00000236942
chr1	205631434	205631634	1:205631434-205631634	ENSG00000253097,ENSG00000174514,ENSG00000206762,ENSG00000158711,ENSG00000236942
chr1	205631756	205632232	1:205631756-205632232	ENSG00000226235,ENSG00000117266,ENSG00000253097,ENSG00000174514,ENSG00000206762,ENSG00000158711,ENSG00000236942
chr1	205658980	205659232	1:205658980-205659232	ENSG00000117266,ENSG00000253097,ENSG00000174514,ENSG00000206762,ENSG00000158715
chr1	205677258	205677524	1:205677258-205677524	ENSG00000253097,ENSG00000158715,ENSG00000275213,ENSG00000201944,ENSG00000227687,ENSG00000229509
chr1	205680498	205680698	1:205680498-205680698	ENSG00000158715,ENSG00000275213,ENSG00000201944
chr1	205692478	205692751	1:205692478-205692751	ENSG00000253097,ENSG00000158715,ENSG00000275213,ENSG00000201944,ENSG00000174502,ENSG00000227687
chr1	205695682	205695928	1:205695682-205695928	ENSG00000253097,ENSG00000158715,ENSG00000275213,ENSG00000201944,ENSG00000174502,ENSG00000227687,ENSG00000229509
chr1	205706733	205706972	1:205706733-205706972	ENSG00000158715,ENSG00000275213,ENSG00000069275,ENSG00000201944
chr1	205749359	205749833	1:205749359-205749833	ENSG00000069275,ENSG00000201944,ENSG00000117280,ENSG00000285521,ENSG00000133065,ENSG00000286619,ENSG00000174502,ENSG00000227687,ENSG00000229509
chr1	205750140	205750534	1:205750140-205750534	ENSG00000069275,ENSG00000201944,ENSG00000117280,ENSG00000285521,ENSG00000133065,ENSG00000174502
chr1	205775365	205775670	1:205775365-205775670	ENSG00000201944,ENSG00000117280,ENSG00000285521,ENSG00000133065,ENSG00000286619,ENSG00000174502,ENSG00000227687
chr1	205813092	205813449	1:205813092-205813449	ENSG00000133065,ENSG00000286619,ENSG00000174502,ENSG00000227687
chr1	205850037	205850382	1:205850037-205850382	ENSG00000133065,ENSG00000286619,ENSG00000162877,ENSG00000174502,ENSG00000227687
chr1	206256916	206257179	1:206256916-206257179	ENSG00000286383,ENSG00000287432,ENSG00000236889,ENSG00000266028,ENSG00000229509,ENSG00000234981,ENSG00000237074
chr1	206202906	206203409	1:206202906-206203409	ENSG00000143839,ENSG00000251861,ENSG00000253097,ENSG00000174514,ENSG00000286619,ENSG00000174502,ENSG00000227687,ENSG00000287432,ENSG00000236889,ENSG00000196550,ENSG00000266028,ENSG00000266094,ENSG00000162891,ENSG00000162892,ENSG00000224462
chr1	206115053	206115323	1:206115053-206115323	ENSG00000174502,ENSG00000227687,ENSG00000276600,ENSG00000198049,ENSG00000226780,ENSG00000287432,ENSG00000225483
chr1	206100329	206100590	1:206100329-206100590	ENSG00000174502,ENSG00000227687,ENSG00000276600,ENSG00000263961,ENSG00000287432
chr1	206074862	206075248	1:206074862-206075248	ENSG00000174502,ENSG00000227687,ENSG00000276600,ENSG00000196188,ENSG00000285417,ENSG00000263961,ENSG00000252692,ENSG00000287432,ENSG00000225483
chr1	206066817	206067091	1:206066817-206067091	ENSG00000174502,ENSG00000227687,ENSG00000276600,ENSG00000285417,ENSG00000287432,ENSG00000229509
chr1	206050726	206051065	1:206050726-206051065	ENSG00000285417,ENSG00000263961
chr1	206012106	206012510	1:206012106-206012510	ENSG00000174502,ENSG00000227687,ENSG00000276600,ENSG00000196188,ENSG00000285417,ENSG00000287432,ENSG00000225483
chr1	206461862	206462157	1:206461862-206462157	ENSG00000287432,ENSG00000225483,ENSG00000196550,ENSG00000266028,ENSG00000263528,ENSG00000278465
chr1	206467958	206468214	1:206467958-206468214	ENSG00000225483,ENSG00000266028,ENSG00000229509,ENSG00000263528,ENSG00000278465
chr1	206470292	206470600	1:206470292-206470600	ENSG00000225483,ENSG00000196550,ENSG00000266028,ENSG00000229509,ENSG00000263528,ENSG00000278465
chr1	206472637	206472861	1:206472637-206472861	ENSG00000225483,ENSG00000266028,ENSG00000229509,ENSG00000263528,ENSG00000278465
chr1	206490145	206490395	1:206490145-206490395	ENSG00000162888,ENSG00000261000,ENSG00000266094,ENSG00000234981
chr1	206507206	206507636	1:206507206-206507636	ENSG00000162888,ENSG00000261000,ENSG00000266094,ENSG00000234981
chr1	206544819	206545089	1:206544819-206545089	ENSG00000261000,ENSG00000266094,ENSG00000234981,ENSG00000279946,ENSG00000236911
chr1	206557036	206557309	1:206557036-206557309	ENSG00000196550,ENSG00000266028,ENSG00000266094,ENSG00000234981,ENSG00000279946
chr1	206563063	206563433	1:206563063-206563433	ENSG00000225483,ENSG00000196550,ENSG00000266028,ENSG00000229509,ENSG00000266094,ENSG00000234981,ENSG00000279946
chr1	206575206	206575788	1:206575206-206575788	ENSG00000266094,ENSG00000234981
chr1	206579956	206580309	1:206579956-206580309	ENSG00000229509,ENSG00000162888,ENSG00000261000,ENSG00000266094,ENSG00000234981,ENSG00000279946
chr1	206612266	206612768	1:206612266-206612768	ENSG00000225483,ENSG00000234981,ENSG00000143486,ENSG00000237605,ENSG00000143479,ENSG00000271680,ENSG00000226945
chr1	206631173	206631386	1:206631173-206631386	ENSG00000237605,ENSG00000143479,ENSG00000271680,ENSG00000226945
chr1	206635264	206635704	1:206635264-206635704	ENSG00000196550,ENSG00000237605,ENSG00000143479,ENSG00000162892,ENSG00000271680,ENSG00000226945
chr1	206658258	206658727	1:206658258-206658727	ENSG00000237605,ENSG00000143479,ENSG00000224114,ENSG00000271680,ENSG00000226945
chr1	206663978	206664443	1:206663978-206664443	ENSG00000237605,ENSG00000143479,ENSG00000224114,ENSG00000162891,ENSG00000271680,ENSG00000226945
chr1	206673271	206673589	1:206673271-206673589	ENSG00000196550,ENSG00000266028,ENSG00000229509,ENSG00000162889,ENSG00000224114
chr1	206684783	206685073	1:206684783-206685073	ENSG00000162889,ENSG00000224114,ENSG00000199349,ENSG00000162892,ENSG00000271680,ENSG00000226945
chr1	206685721	206686053	1:206685721-206686053	ENSG00000162889,ENSG00000224114
chr1	206717331	206717689	1:206717331-206717689	ENSG00000224114,ENSG00000199349,ENSG00000162891,ENSG00000162892,ENSG00000271680,ENSG00000226945
chr1	206728458	206728859	1:206728458-206728859	ENSG00000162889,ENSG00000224114,ENSG00000199349,ENSG00000162891,ENSG00000162892,ENSG00000271680,ENSG00000226945
chr1	206734583	206734783	1:206734583-206734783	ENSG00000162889,ENSG00000224114,ENSG00000199349,ENSG00000162891,ENSG00000162892,ENSG00000271680,ENSG00000226945
chr1	206766363	206766782	1:206766363-206766782	ENSG00000199349,ENSG00000136634,ENSG00000142224,ENSG00000162891,ENSG00000162892
chr1	206782582	206782782	1:206782582-206782782	ENSG00000199349,ENSG00000136634,ENSG00000142224,ENSG00000162891,ENSG00000162892
chr1	206808650	206808897	1:206808650-206808897	ENSG00000225483,ENSG00000199349,ENSG00000142224,ENSG00000162891,ENSG00000162892,ENSG00000271680,ENSG00000226945
chr1	206816893	206817213	1:206816893-206817213	ENSG00000199349,ENSG00000142224,ENSG00000162891,ENSG00000162892,ENSG00000271680,ENSG00000226945,ENSG00000162897
chr1	206923125	206923325	1:206923125-206923325	ENSG00000162891,ENSG00000162892,ENSG00000162894,ENSG00000271680,ENSG00000226945,ENSG00000162897
chr1	206925381	206925609	1:206925381-206925609	ENSG00000162891,ENSG00000162892,ENSG00000162894,ENSG00000271680,ENSG00000226945,ENSG00000162896,ENSG00000162897
chr1	206935541	206935765	1:206935541-206935765	ENSG00000162891,ENSG00000162892,ENSG00000162894,ENSG00000271680,ENSG00000226945,ENSG00000162896,ENSG00000162897
chr1	206941835	206942063	1:206941835-206942063	ENSG00000162891,ENSG00000162892,ENSG00000271680,ENSG00000226945,ENSG00000162896,ENSG00000162897
chr1	207021029	207021403	1:207021029-207021403	ENSG00000162897,ENSG00000182795,ENSG00000123836
chr1	207024295	207024731	1:207024295-207024731	ENSG00000162897,ENSG00000182795,ENSG00000123836,ENSG00000275392,ENSG00000226565
chr1	207052843	207053420	1:207052843-207053420	ENSG00000182795,ENSG00000123836,ENSG00000180667,ENSG00000123838
chr1	207070831	207071138	1:207070831-207071138	ENSG00000182795,ENSG00000123836,ENSG00000180667,ENSG00000123843,ENSG00000123838,ENSG00000275392,ENSG00000226565,ENSG00000224462,ENSG00000243636,ENSG00000232621,ENSG00000237074
chr1	207077904	207078110	1:207077904-207078110	ENSG00000182795,ENSG00000123836,ENSG00000180667,ENSG00000123843,ENSG00000123838,ENSG00000275392,ENSG00000226565,ENSG00000224462,ENSG00000243636,ENSG00000237074
chr1	207084798	207085009	1:207084798-207085009	ENSG00000123843,ENSG00000123838,ENSG00000275392,ENSG00000226565,ENSG00000224462,ENSG00000243636,ENSG00000237074,ENSG00000283044,ENSG00000203710
chr1	207311307	207311667	1:207311307-207311667	ENSG00000123838,ENSG00000275392,ENSG00000226565,ENSG00000224462,ENSG00000243636,ENSG00000232621,ENSG00000237074,ENSG00000196352,ENSG00000283044
chr1	207321038	207321821	1:207321038-207321821	ENSG00000123838,ENSG00000275392,ENSG00000226565,ENSG00000224462,ENSG00000243636,ENSG00000232621,ENSG00000237074,ENSG00000196352
chr1	207363234	207363622	1:207363234-207363622	ENSG00000123838,ENSG00000275392,ENSG00000226565,ENSG00000224462,ENSG00000243636,ENSG00000232621,ENSG00000237074,ENSG00000196352,ENSG00000283044
chr1	207430051	207430351	1:207430051-207430351	ENSG00000225483,ENSG00000123838,ENSG00000275392,ENSG00000226565,ENSG00000224462,ENSG00000243636,ENSG00000232621,ENSG00000237074,ENSG00000283044,ENSG00000117322
chr1	207440685	207440989	1:207440685-207440989	ENSG00000275392,ENSG00000226565,ENSG00000224462,ENSG00000243636,ENSG00000232621,ENSG00000283044,ENSG00000117322
chr1	207457768	207457999	1:207457768-207457999	ENSG00000275392,ENSG00000226565,ENSG00000243636,ENSG00000283044,ENSG00000117322,ENSG00000203710
chr1	207495985	207496185	1:207495985-207496185	ENSG00000203710
chr1	207520163	207520497	1:207520163-207520497	ENSG00000123838,ENSG00000275392,ENSG00000226565,ENSG00000224462,ENSG00000243636,ENSG00000232621,ENSG00000237074,ENSG00000283044,ENSG00000203710
chr1	207579412	207579686	1:207579412-207579686	ENSG00000275392,ENSG00000226565,ENSG00000224462,ENSG00000236911
chr1	207620276	207620659	1:207620276-207620659	ENSG00000275392,ENSG00000226565,ENSG00000243636,ENSG00000232621,ENSG00000236911,ENSG00000226289,ENSG00000274059,ENSG00000285239
chr1	207626266	207626653	1:207626266-207626653	ENSG00000275392,ENSG00000226565,ENSG00000237074,ENSG00000236911,ENSG00000244703,ENSG00000226289,ENSG00000274059,ENSG00000285239
chr1	207635531	207635935	1:207635531-207635935	ENSG00000236911,ENSG00000197721,ENSG00000244703,ENSG00000226289,ENSG00000274059,ENSG00000285239
chr1	207644862	207645475	1:207644862-207645475	ENSG00000197721,ENSG00000244703,ENSG00000226289,ENSG00000274059,ENSG00000285239
chr1	207672586	207672832	1:207672586-207672832	ENSG00000197721,ENSG00000226289,ENSG00000274059,ENSG00000285239
chr1	207698914	207699126	1:207698914-207699126	ENSG00000236911,ENSG00000226289,ENSG00000274059,ENSG00000285239,ENSG00000234219
chr1	207728533	207728881	1:207728533-207728881	ENSG00000274059,ENSG00000285239,ENSG00000234219
chr1	207751801	207752392	1:207751801-207752392	ENSG00000274059,ENSG00000285239,ENSG00000117335,ENSG00000234219
chr1	207797367	207797623	1:207797367-207797623	ENSG00000285239,ENSG00000234219,ENSG00000284214,ENSG00000284203
chr1	207798882	207799286	1:207798882-207799286	ENSG00000274059,ENSG00000285239,ENSG00000117335,ENSG00000234219,ENSG00000284214,ENSG00000284203
chr1	207823890	207824192	1:207823890-207824192	ENSG00000203709
chr1	207825805	207826218	1:207825805-207826218	ENSG00000203709
chr1	207828536	207828880	1:207828536-207828880	ENSG00000203709
chr1	207844389	207844737	1:207844389-207844737	-
chr1	207848266	207848543	1:207848266-207848543	-
chr1	207853466	207853760	1:207853466-207853760	-
chr1	207863898	207864203	1:207863898-207864203	ENSG00000203709
chr1	207869067	207869292	1:207869067-207869292	ENSG00000203709
chr1	207873080	207873853	1:207873080-207873853	ENSG00000203709
chr1	207885109	207885382	1:207885109-207885382	ENSG00000174059,ENSG00000284237
chr1	207904461	207904824	1:207904461-207904824	ENSG00000174059,ENSG00000285719
chr1	207910951	207911151	1:207910951-207911151	ENSG00000174059,ENSG00000285719
chr1	207923502	207924072	1:207923502-207924072	ENSG00000174059,ENSG00000285719,ENSG00000284237
chr1	207935106	207935511	1:207935106-207935511	ENSG00000174059,ENSG00000285719,ENSG00000284237
chr1	207959160	207959374	1:207959160-207959374	ENSG00000284237
chr1	207963475	207963844	1:207963475-207963844	ENSG00000174059,ENSG00000285719,ENSG00000284237
chr1	207982055	207982324	1:207982055-207982324	-
chr1	207996738	207996938	1:207996738-207996938	-
chr1	207997877	207998101	1:207997877-207998101	-
chr1	208021831	208022130	1:208021831-208022130	ENSG00000287220,ENSG00000226843
chr1	208036984	208037280	1:208036984-208037280	ENSG00000076356
chr1	208044691	208045170	1:208044691-208045170	ENSG00000076356
chr1	208049011	208049260	1:208049011-208049260	ENSG00000076356,ENSG00000287220
chr1	208077408	208077885	1:208077408-208077885	ENSG00000287220
chr1	208086588	208086808	1:208086588-208086808	ENSG00000287220
chr1	208093856	208094096	1:208093856-208094096	ENSG00000287220,ENSG00000226843
chr1	208132227	208132512	1:208132227-208132512	ENSG00000287220,ENSG00000226843,ENSG00000286198
chr1	208139468	208139807	1:208139468-208139807	ENSG00000287220,ENSG00000226843,ENSG00000286198
chr1	208164678	208165007	1:208164678-208165007	ENSG00000229509,ENSG00000287220,ENSG00000286198
chr1	208171876	208172284	1:208171876-208172284	ENSG00000287220
chr1	208172850	208173196	1:208172850-208173196	ENSG00000287220,ENSG00000286198
chr1	208184304	208184663	1:208184304-208184663	ENSG00000287220,ENSG00000286198
chr1	208213869	208214252	1:208213869-208214252	ENSG00000076356
chr1	208219647	208219918	1:208219647-208219918	ENSG00000076356,ENSG00000286198
chr1	208220014	208220276	1:208220014-208220276	ENSG00000076356
chr1	208239120	208239351	1:208239120-208239351	ENSG00000076356,ENSG00000287220,ENSG00000226843,ENSG00000286198
chr1	208244279	208244683	1:208244279-208244683	ENSG00000076356,ENSG00000287220,ENSG00000226843,ENSG00000286198
chr1	208245169	208245525	1:208245169-208245525	ENSG00000076356,ENSG00000287220,ENSG00000226843,ENSG00000286198
chr1	208329982	208330185	1:208329982-208330185	ENSG00000286198
chr1	208330403	208330629	1:208330403-208330629	ENSG00000286198
chr1	208343325	208343578	1:208343325-208343578	ENSG00000286198
chr1	208369101	208369391	1:208369101-208369391	ENSG00000286198,ENSG00000261453
chr1	208387886	208388306	1:208387886-208388306	ENSG00000286198,ENSG00000261453,ENSG00000259815
chr1	208412912	208413377	1:208412912-208413377	ENSG00000229509,ENSG00000236911,ENSG00000286198,ENSG00000261453
chr1	208437483	208437703	1:208437483-208437703	ENSG00000261453
chr1	208499065	208499377	1:208499065-208499377	ENSG00000261453,ENSG00000259815
chr1	208536129	208536493	1:208536129-208536493	ENSG00000261453,ENSG00000259815
chr1	208652323	208652635	1:208652323-208652635	ENSG00000261453,ENSG00000259815,ENSG00000227887,ENSG00000278684,ENSG00000287046,ENSG00000228081
chr1	208682713	208682974	1:208682713-208682974	ENSG00000261453,ENSG00000259815,ENSG00000227887,ENSG00000287046
chr1	208687384	208687704	1:208687384-208687704	ENSG00000261453,ENSG00000259815,ENSG00000227887
chr1	208714365	208714794	1:208714365-208714794	ENSG00000261453,ENSG00000259815,ENSG00000227887,ENSG00000232812,ENSG00000287046
chr1	208724107	208724433	1:208724107-208724433	ENSG00000261453,ENSG00000259815,ENSG00000227887,ENSG00000232812
chr1	208732451	208732846	1:208732451-208732846	ENSG00000232812
chr1	208761735	208762054	1:208761735-208762054	ENSG00000261453
chr1	208807885	208808111	1:208807885-208808111	-
chr1	208970880	208971126	1:208970880-208971126	ENSG00000236950,ENSG00000278684
chr1	208988740	208989272	1:208988740-208989272	ENSG00000236950,ENSG00000278684,ENSG00000287046
chr1	209039349	209039862	1:209039349-209039862	ENSG00000278684,ENSG00000287046,ENSG00000228081
chr1	209150181	209150467	1:209150181-209150467	ENSG00000287046,ENSG00000232537,ENSG00000228081
chr1	209190648	209191025	1:209190648-209191025	ENSG00000287046,ENSG00000232537,ENSG00000228081,ENSG00000224540,ENSG00000225712
chr1	209202863	209203143	1:209202863-209203143	ENSG00000287046,ENSG00000232537,ENSG00000228081,ENSG00000224540,ENSG00000225712
chr1	209207681	209208004	1:209207681-209208004	ENSG00000287046,ENSG00000232537,ENSG00000228081,ENSG00000224540,ENSG00000225712
chr1	209248698	209249000	1:209248698-209249000	ENSG00000261453,ENSG00000287046,ENSG00000232537,ENSG00000228081,ENSG00000224540,ENSG00000225712
chr1	209316804	209317098	1:209316804-209317098	ENSG00000225712,ENSG00000227940,ENSG00000231648
chr1	209335139	209335421	1:209335139-209335421	ENSG00000225712,ENSG00000227940,ENSG00000231648
chr1	209354326	209354699	1:209354326-209354699	ENSG00000224540,ENSG00000225712,ENSG00000227940,ENSG00000231648,ENSG00000230937
chr1	209398582	209399006	1:209398582-209399006	ENSG00000231648,ENSG00000230937
chr1	209435752	209436034	1:209435752-209436034	ENSG00000231648,ENSG00000230937,ENSG00000284485
chr1	209513326	209513612	1:209513326-209513612	-
chr1	209534801	209535162	1:209534801-209535162	ENSG00000287902
chr1	209549691	209549900	1:209549691-209549900	ENSG00000224260
chr1	209566113	209566400	1:209566113-209566400	ENSG00000224260
chr1	209569478	209569764	1:209569478-209569764	ENSG00000224260
chr1	209576701	209577040	1:209576701-209577040	ENSG00000224260,ENSG00000008118,ENSG00000117594
chr1	209585682	209586021	1:209585682-209586021	ENSG00000008118
chr1	209602001	209602326	1:209602001-209602326	ENSG00000008118,ENSG00000283876,ENSG00000117594
chr1	209627675	209627973	1:209627675-209627973	ENSG00000008118,ENSG00000196878,ENSG00000283876,ENSG00000123689,ENSG00000117594
chr1	209649386	209649589	1:209649386-209649589	ENSG00000196878
chr1	209650419	209650799	1:209650419-209650799	ENSG00000196878,ENSG00000123689
chr1	209651302	209651522	1:209651302-209651522	ENSG00000196878,ENSG00000123689
chr1	209660064	209660268	1:209660064-209660268	ENSG00000196878,ENSG00000123689,ENSG00000117594
chr1	209675241	209675552	1:209675241-209675552	ENSG00000227591,ENSG00000123689,ENSG00000117594
chr1	209692969	209693245	1:209692969-209693245	ENSG00000123689,ENSG00000117594
chr1	209727825	209728152	1:209727825-209728152	ENSG00000227591,ENSG00000236136
chr1	209747660	209748156	1:209747660-209748156	ENSG00000236136,ENSG00000009790
chr1	209755806	209756275	1:209755806-209756275	ENSG00000009790
chr1	209756416	209756671	1:209756416-209756671	ENSG00000009790
chr1	209768382	209768648	1:209768382-209768648	ENSG00000009790
chr1	209769285	209769782	1:209769285-209769782	ENSG00000009790
chr1	209784401	209784939	1:209784401-209784939	ENSG00000009790,ENSG00000162757
chr1	209796641	209796920	1:209796641-209796920	ENSG00000117595
chr1	209797990	209798262	1:209797990-209798262	ENSG00000117595
chr1	209802160	209802428	1:209802160-209802428	ENSG00000117595
chr1	209806108	209806559	1:209806108-209806559	ENSG00000117595
chr1	209823151	209823382	1:209823151-209823382	ENSG00000117597
chr1	209827567	209828470	1:209827567-209828470	ENSG00000162757,ENSG00000117595,ENSG00000117597
chr1	209850450	209850774	1:209850450-209850774	ENSG00000117597
chr1	209860355	209860664	1:209860355-209860664	ENSG00000287343
chr1	209866218	209866549	1:209866218-209866549	ENSG00000287343
chr1	209884775	209885060	1:209884775-209885060	-
chr1	209900045	209900299	1:209900045-209900299	ENSG00000143469
chr1	209926086	209926415	1:209926086-209926415	ENSG00000143469
chr1	209931153	209931507	1:209931153-209931507	ENSG00000143469
chr1	209937624	209938298	1:209937624-209938298	ENSG00000143469
chr1	209989619	209989911	1:209989619-209989911	ENSG00000287343
chr1	210132649	210132930	1:210132649-210132930	ENSG00000233455
chr1	210143490	210143832	1:210143490-210143832	ENSG00000228110,ENSG00000233455
chr1	210196116	210196550	1:210196116-210196550	ENSG00000228110,ENSG00000233455
chr1	210232681	210232933	1:210232681-210232933	ENSG00000203706,ENSG00000082497,ENSG00000228110
chr1	210236613	210236912	1:210236613-210236912	ENSG00000203706,ENSG00000082497,ENSG00000228110
chr1	210250687	210250977	1:210250687-210250977	ENSG00000203706,ENSG00000082497,ENSG00000228110,ENSG00000233455
chr1	210251461	210251746	1:210251461-210251746	ENSG00000203706,ENSG00000082497,ENSG00000228110,ENSG00000233455
chr1	210292621	210292833	1:210292621-210292833	ENSG00000228110,ENSG00000233455
chr1	210311090	210311625	1:210311090-210311625	ENSG00000228110,ENSG00000233455,ENSG00000054392
chr1	210328652	210329534	1:210328652-210329534	ENSG00000233455,ENSG00000054392
chr1	210340371	210340596	1:210340371-210340596	ENSG00000054392
chr1	210360839	210361124	1:210360839-210361124	ENSG00000054392,ENSG00000287354,ENSG00000200972,ENSG00000287157
chr1	210373733	210374221	1:210373733-210374221	ENSG00000054392,ENSG00000287354,ENSG00000200972,ENSG00000287157
chr1	210374418	210374740	1:210374418-210374740	ENSG00000054392,ENSG00000287354,ENSG00000200972,ENSG00000287157
chr1	210400665	210400937	1:210400665-210400937	ENSG00000200972,ENSG00000287157,ENSG00000270936
chr1	210407247	210407576	1:210407247-210407576	ENSG00000287157,ENSG00000270936,ENSG00000143473,ENSG00000284299,ENSG00000234233
chr1	210448337	210448661	1:210448337-210448661	ENSG00000270936,ENSG00000143473,ENSG00000284299,ENSG00000234233
chr1	210516085	210516322	1:210516085-210516322	ENSG00000270936
chr1	210516801	210517133	1:210516801-210517133	ENSG00000270936
chr1	210556786	210557136	1:210556786-210557136	ENSG00000270936
chr1	210558333	210558737	1:210558333-210558737	ENSG00000270936
chr1	210571979	210572345	1:210571979-210572345	-
chr1	210582397	210583074	1:210582397-210583074	ENSG00000270936,ENSG00000143473,ENSG00000284299,ENSG00000234233
chr1	210584436	210584714	1:210584436-210584714	-
chr1	210597775	210598371	1:210597775-210598371	ENSG00000270936
chr1	210632708	210632989	1:210632708-210632989	-
chr1	210653804	210654026	1:210653804-210654026	-
chr1	210654204	210654404	1:210654204-210654404	-
chr1	210664022	210664396	1:210664022-210664396	-
chr1	210681103	210681543	1:210681103-210681543	ENSG00000143473,ENSG00000279333
chr1	210692827	210693190	1:210692827-210693190	ENSG00000279333
chr1	210726632	210726930	1:210726632-210726930	-
chr1	210731314	210731605	1:210731314-210731605	-
chr1	210857735	210858020	1:210857735-210858020	ENSG00000224668
chr1	211133943	211134479	1:211133943-211134479	ENSG00000143473,ENSG00000284299,ENSG00000234233,ENSG00000234004
chr1	211154012	211154269	1:211154012-211154269	ENSG00000234004
chr1	211188184	211188398	1:211188184-211188398	ENSG00000283952,ENSG00000284376,ENSG00000234004
chr1	211210169	211210369	1:211210169-211210369	ENSG00000284376,ENSG00000234004,ENSG00000226986
chr1	211229200	211229629	1:211229200-211229629	ENSG00000234004
chr1	211231912	211232112	1:211231912-211232112	ENSG00000234004
chr1	211258286	211258625	1:211258286-211258625	ENSG00000117625
chr1	211258911	211259922	1:211258911-211259922	ENSG00000117625
chr1	211260831	211261066	1:211260831-211261066	ENSG00000117625
chr1	211309672	211309872	1:211309672-211309872	ENSG00000117625
chr1	211318623	211318875	1:211318623-211318875	ENSG00000117625
chr1	211323467	211323803	1:211323467-211323803	ENSG00000082512
chr1	211326559	211327046	1:211326559-211327046	ENSG00000082512,ENSG00000287033,ENSG00000153363
chr1	211327690	211327924	1:211327690-211327924	ENSG00000082512
chr1	211344159	211344561	1:211344159-211344561	ENSG00000082512
chr1	211352991	211353207	1:211352991-211353207	ENSG00000082512,ENSG00000287033,ENSG00000153363
chr1	211382593	211383518	1:211382593-211383518	ENSG00000287033,ENSG00000153363
chr1	211416249	211417062	1:211416249-211417062	ENSG00000287033,ENSG00000153363,ENSG00000236809,ENSG00000238137
chr1	211468610	211469040	1:211468610-211469040	ENSG00000238137
chr1	211470117	211470318	1:211470117-211470318	ENSG00000238137
chr1	211476267	211476536	1:211476267-211476536	ENSG00000238137,ENSG00000198570,ENSG00000223649
chr1	211492419	211492871	1:211492419-211492871	ENSG00000238137,ENSG00000198570,ENSG00000223649
chr1	211514012	211514304	1:211514012-211514304	ENSG00000238137
chr1	211515237	211515828	1:211515237-211515828	ENSG00000238137
chr1	211548848	211549080	1:211548848-211549080	-
chr1	211577749	211578036	1:211577749-211578036	ENSG00000170385,ENSG00000261314
chr1	211579032	211579641	1:211579032-211579641	ENSG00000170385,ENSG00000261314,ENSG00000228792,ENSG00000227764
chr1	211590184	211590536	1:211590184-211590536	ENSG00000170385,ENSG00000261314,ENSG00000228792,ENSG00000227764
chr1	211597391	211597736	1:211597391-211597736	ENSG00000261314
chr1	211606953	211607194	1:211606953-211607194	ENSG00000261314
chr1	211613348	211613715	1:211613348-211613715	ENSG00000170385,ENSG00000261314,ENSG00000228792,ENSG00000227764
chr1	211614046	211614344	1:211614046-211614344	-
chr1	211623599	211623895	1:211623599-211623895	ENSG00000228792,ENSG00000227764
chr1	211625162	211625376	1:211625162-211625376	ENSG00000228792,ENSG00000227764
chr1	211630160	211630534	1:211630160-211630534	ENSG00000228792,ENSG00000227764
chr1	211649067	211649319	1:211649067-211649319	ENSG00000170385,ENSG00000228792,ENSG00000227764
chr1	211655234	211655541	1:211655234-211655541	ENSG00000170385,ENSG00000228792,ENSG00000227764,ENSG00000117650,ENSG00000224763
chr1	211675302	211676073	1:211675302-211676073	ENSG00000117650,ENSG00000231057,ENSG00000241395,ENSG00000212205
chr1	211680734	211681061	1:211680734-211681061	ENSG00000117650,ENSG00000231057,ENSG00000226868,ENSG00000241395,ENSG00000212205,ENSG00000212187
chr1	211695263	211695537	1:211695263-211695537	ENSG00000231057,ENSG00000226868,ENSG00000123684,ENSG00000241395,ENSG00000212205,ENSG00000229258
chr1	211698497	211698823	1:211698497-211698823	ENSG00000231057,ENSG00000226868,ENSG00000123684,ENSG00000241395,ENSG00000212205,ENSG00000229258
chr1	211710890	211711162	1:211710890-211711162	ENSG00000226868,ENSG00000241395,ENSG00000212205
chr1	211738924	211739274	1:211738924-211739274	ENSG00000226868,ENSG00000241395,ENSG00000212205
chr1	211830106	211831002	1:211830106-211831002	ENSG00000123684,ENSG00000241395,ENSG00000212205,ENSG00000229258
chr1	211887689	211888079	1:211887689-211888079	ENSG00000241395,ENSG00000212205
chr1	211908455	211908750	1:211908455-211908750	ENSG00000241395,ENSG00000212205
chr1	211910952	211911240	1:211910952-211911240	ENSG00000241395,ENSG00000212205
chr1	211928406	211928622	1:211928406-211928622	ENSG00000241395,ENSG00000212205,ENSG00000233626
chr1	211938742	211938981	1:211938742-211938981	ENSG00000241395,ENSG00000212205,ENSG00000233626
chr1	211965136	211965478	1:211965136-211965478	ENSG00000241395,ENSG00000212205,ENSG00000143493
chr1	212011973	212012301	1:212011973-212012301	ENSG00000241395,ENSG00000212205,ENSG00000143493,ENSG00000212187,ENSG00000143476,ENSG00000220749,ENSG00000234915,ENSG00000201544
chr1	212034934	212035863	1:212034934-212035863	ENSG00000143493,ENSG00000212187,ENSG00000143476,ENSG00000220749
chr1	212109721	212110048	1:212109721-212110048	ENSG00000143476,ENSG00000220749,ENSG00000264358,ENSG00000252879,ENSG00000234915,ENSG00000225338,ENSG00000201544
chr1	212121799	212122070	1:212121799-212122070	ENSG00000264358,ENSG00000252879,ENSG00000234915
chr1	212125288	212125529	1:212125288-212125529	ENSG00000220749,ENSG00000264358,ENSG00000252879,ENSG00000234915,ENSG00000225338,ENSG00000201544
chr1	212152190	212152638	1:212152190-212152638	ENSG00000220749,ENSG00000264358,ENSG00000252879,ENSG00000229983,ENSG00000234915,ENSG00000225338,ENSG00000201544
chr1	212161294	212161800	1:212161294-212161800	ENSG00000264358,ENSG00000252879,ENSG00000229983,ENSG00000234915
chr1	212234667	212234940	1:212234667-212234940	ENSG00000226251
chr1	212256202	212256685	1:212256202-212256685	ENSG00000264358,ENSG00000226251,ENSG00000234915,ENSG00000225338,ENSG00000201544
chr1	212284712	212285601	1:212284712-212285601	ENSG00000143476,ENSG00000220749,ENSG00000264358,ENSG00000252879,ENSG00000226251,ENSG00000066027,ENSG00000230063,ENSG00000234915,ENSG00000225338,ENSG00000201544,ENSG00000229832
chr1	212291530	212291820	1:212291530-212291820	ENSG00000143476,ENSG00000220749,ENSG00000264358,ENSG00000252879,ENSG00000066027,ENSG00000230063,ENSG00000234915,ENSG00000225338,ENSG00000201544,ENSG00000229832
chr1	212368051	212368327	1:212368051-212368327	ENSG00000143476,ENSG00000220749,ENSG00000264358,ENSG00000234915,ENSG00000225338,ENSG00000201544,ENSG00000229832,ENSG00000065600
chr1	212414760	212415329	1:212414760-212415329	ENSG00000220749,ENSG00000234915,ENSG00000201544,ENSG00000229832,ENSG00000065600,ENSG00000287445,ENSG00000117691
chr1	212415502	212415840	1:212415502-212415840	ENSG00000065600
chr1	212432678	212433130	1:212432678-212433130	ENSG00000234915,ENSG00000201544,ENSG00000065600,ENSG00000287445,ENSG00000117691
chr1	212438903	212439244	1:212438903-212439244	ENSG00000220749,ENSG00000287445,ENSG00000117691
chr1	212452931	212453164	1:212452931-212453164	ENSG00000220749,ENSG00000264358
chr1	212455915	212456126	1:212455915-212456126	ENSG00000220749,ENSG00000264358,ENSG00000224535
chr1	212457880	212458118	1:212457880-212458118	ENSG00000220749,ENSG00000264358,ENSG00000201544,ENSG00000224535
chr1	212477161	212477504	1:212477161-212477504	ENSG00000224535,ENSG00000286213,ENSG00000228067,ENSG00000162772,ENSG00000162771
chr1	212485965	212486242	1:212485965-212486242	ENSG00000286213,ENSG00000228067
chr1	212488743	212488967	1:212488743-212488967	ENSG00000286213,ENSG00000228067
chr1	212514755	212515126	1:212514755-212515126	ENSG00000286213,ENSG00000228067
chr1	212558804	212559254	1:212558804-212559254	ENSG00000286213,ENSG00000228067,ENSG00000260805,ENSG00000288007,ENSG00000162772
chr1	212567120	212567462	1:212567120-212567462	ENSG00000228067,ENSG00000260805,ENSG00000288007,ENSG00000162772
chr1	212596444	212596656	1:212596444-212596656	ENSG00000162772
chr1	212608312	212608901	1:212608312-212608901	ENSG00000228067,ENSG00000162772,ENSG00000162771
chr1	212609353	212609553	1:212609353-212609553	ENSG00000162772
chr1	212630072	212630552	1:212630072-212630552	ENSG00000286213,ENSG00000228067,ENSG00000162772,ENSG00000235862,ENSG00000162771
chr1	212635647	212636278	1:212635647-212636278	ENSG00000235862,ENSG00000162771,ENSG00000226036
chr1	212636683	212637093	1:212636683-212637093	ENSG00000235862,ENSG00000162771,ENSG00000226036
chr1	212643926	212644207	1:212643926-212644207	ENSG00000162771,ENSG00000226036
chr1	212646163	212646531	1:212646163-212646531	ENSG00000226036
chr1	212665237	212665796	1:212665237-212665796	ENSG00000237980,ENSG00000123685
chr1	212671294	212671642	1:212671294-212671642	ENSG00000237980,ENSG00000123685
chr1	212699266	212699547	1:212699266-212699547	ENSG00000123685
chr1	212701103	212701345	1:212701103-212701345	ENSG00000123685
chr1	212727777	212728138	1:212727777-212728138	-
chr1	212754808	212755083	1:212754808-212755083	-
chr1	212774649	212774942	1:212774649-212774942	ENSG00000117697,ENSG00000203705
chr1	212791627	212792114	1:212791627-212792114	ENSG00000117697,ENSG00000203705
chr1	212794515	212794839	1:212794515-212794839	ENSG00000117697,ENSG00000203705
chr1	212819654	212819993	1:212819654-212819993	ENSG00000185523,ENSG00000236905
chr1	212831793	212832088	1:212831793-212832088	ENSG00000236317,ENSG00000235182,ENSG00000198468,ENSG00000185523,ENSG00000236905
chr1	212857674	212858472	1:212857674-212858472	ENSG00000162769,ENSG00000236317,ENSG00000235182,ENSG00000198468,ENSG00000185523
chr1	212860746	212861085	1:212860746-212861085	ENSG00000162769,ENSG00000236317,ENSG00000235182,ENSG00000198468,ENSG00000185523
chr1	212916614	212917232	1:212916614-212917232	ENSG00000282718,ENSG00000185523
chr1	212926473	212926785	1:212926473-212926785	ENSG00000282718
chr1	212928683	212928969	1:212928683-212928969	ENSG00000282718
chr1	212935710	212935961	1:212935710-212935961	-
chr1	212950324	212951035	1:212950324-212951035	ENSG00000143494
chr1	212956209	212956430	1:212956209-212956430	ENSG00000143494
chr1	212958189	212958502	1:212958189-212958502	ENSG00000143494
chr1	212967818	212968103	1:212967818-212968103	ENSG00000143494
chr1	212995512	212995858	1:212995512-212995858	ENSG00000174606,ENSG00000185523,ENSG00000117697,ENSG00000203705
chr1	213015154	213016027	1:213015154-213016027	ENSG00000174606
chr1	213041494	213041784	1:213041494-213041784	ENSG00000136643
chr1	213050995	213051955	1:213050995-213051955	ENSG00000136643
chr1	213070413	213070803	1:213070413-213070803	ENSG00000136643
chr1	213075791	213076057	1:213075791-213076057	ENSG00000136643
chr1	213122590	213122820	1:213122590-213122820	ENSG00000136643
chr1	213138892	213139263	1:213138892-213139263	ENSG00000225233
chr1	213154061	213154707	1:213154061-213154707	ENSG00000228255,ENSG00000225233
chr1	213244649	213244950	1:213244649-213244950	ENSG00000225233,ENSG00000228646,ENSG00000136643
chr1	213296514	213296915	1:213296514-213296915	ENSG00000225233,ENSG00000228646
chr1	213327343	213327574	1:213327343-213327574	ENSG00000281664,ENSG00000225233,ENSG00000228646
chr1	213374331	213374685	1:213374331-213374685	ENSG00000272167,ENSG00000281664,ENSG00000228255,ENSG00000225233,ENSG00000228646
chr1	213783908	213784239	1:213783908-213784239	ENSG00000281664,ENSG00000228255,ENSG00000225233,ENSG00000228646
chr1	213899505	213899851	1:213899505-213899851	ENSG00000281664,ENSG00000230461
chr1	213987789	213988100	1:213987789-213988100	ENSG00000272167,ENSG00000274895,ENSG00000117707,ENSG00000230461
chr1	214064253	214064453	1:214064253-214064453	ENSG00000272167,ENSG00000281664
chr1	214066175	214066431	1:214066175-214066431	ENSG00000272167,ENSG00000281664,ENSG00000228255
chr1	214097826	214098026	1:214097826-214098026	ENSG00000272167,ENSG00000281664
chr1	214123221	214123498	1:214123221-214123498	ENSG00000272167,ENSG00000274895,ENSG00000117707,ENSG00000281664,ENSG00000230461,ENSG00000228255,ENSG00000228646
chr1	214124941	214125311	1:214124941-214125311	ENSG00000272167,ENSG00000274895,ENSG00000117707,ENSG00000281664,ENSG00000230461,ENSG00000228255,ENSG00000225233,ENSG00000228646
chr1	214129612	214129854	1:214129612-214129854	ENSG00000272167,ENSG00000281664,ENSG00000228255,ENSG00000225233
chr1	214187149	214187438	1:214187149-214187438	ENSG00000283518
chr1	214198585	214198911	1:214198585-214198911	ENSG00000283518
chr1	214213990	214214392	1:214213990-214214392	-
chr1	214228039	214228301	1:214228039-214228301	-
chr1	214239931	214240201	1:214239931-214240201	-
chr1	214261551	214262027	1:214261551-214262027	ENSG00000143499
chr1	214269783	214270112	1:214269783-214270112	ENSG00000143499
chr1	214280453	214281759	1:214280453-214281759	ENSG00000143499
chr1	214327558	214327794	1:214327558-214327794	ENSG00000143499
chr1	214328882	214329157	1:214328882-214329157	ENSG00000143499
chr1	214331924	214332154	1:214331924-214332154	ENSG00000143499
chr1	214333002	214333210	1:214333002-214333210	ENSG00000143499
chr1	214362510	214362868	1:214362510-214362868	ENSG00000215819,ENSG00000228470
chr1	214396445	214396742	1:214396445-214396742	ENSG00000215819,ENSG00000213036
chr1	214427789	214428356	1:214427789-214428356	ENSG00000215819,ENSG00000213036
chr1	214436766	214437087	1:214436766-214437087	ENSG00000215819,ENSG00000213036
chr1	214439385	214439940	1:214439385-214439940	ENSG00000215819,ENSG00000213036
chr1	214441139	214441535	1:214441139-214441535	ENSG00000215819,ENSG00000213036
chr1	214445976	214446299	1:214445976-214446299	ENSG00000215819,ENSG00000213036
chr1	214455095	214455360	1:214455095-214455360	ENSG00000215819,ENSG00000213036
chr1	214455533	214455837	1:214455533-214455837	ENSG00000215819,ENSG00000213036
chr1	214551319	214551876	1:214551319-214551876	ENSG00000215819,ENSG00000213036,ENSG00000152104
chr1	214557987	214558325	1:214557987-214558325	ENSG00000215819,ENSG00000152104
chr1	214579292	214579492	1:214579292-214579492	ENSG00000215819
chr1	214585191	214585522	1:214585191-214585522	ENSG00000224584,ENSG00000117724,ENSG00000215819,ENSG00000213036
chr1	214602791	214603492	1:214602791-214603492	ENSG00000224584,ENSG00000250536,ENSG00000117724
chr1	214628025	214628477	1:214628025-214628477	ENSG00000224584,ENSG00000250536,ENSG00000117724
chr1	214637708	214638071	1:214637708-214638071	ENSG00000224584,ENSG00000117724
chr1	214823198	214823511	1:214823198-214823511	ENSG00000282265,ENSG00000232809,ENSG00000185221
chr1	214896215	214896533	1:214896215-214896533	ENSG00000282265,ENSG00000232809,ENSG00000185221
chr1	214943181	214943440	1:214943181-214943440	ENSG00000287008,ENSG00000223869,ENSG00000185221
chr1	214957367	214957739	1:214957367-214957739	ENSG00000232809,ENSG00000287008,ENSG00000223869,ENSG00000185221
chr1	215076387	215076646	1:215076387-215076646	ENSG00000082482
chr1	215082885	215083287	1:215082885-215083287	ENSG00000082482
chr1	215128536	215128863	1:215128536-215128863	ENSG00000282265,ENSG00000232809
chr1	215146199	215146798	1:215146199-215146798	ENSG00000282265,ENSG00000232809,ENSG00000185221
chr1	215479672	215479985	1:215479672-215479985	ENSG00000282265,ENSG00000232809
chr1	215507141	215507496	1:215507141-215507496	ENSG00000202498,ENSG00000282265,ENSG00000232809
chr1	215526581	215526875	1:215526581-215526875	ENSG00000202498,ENSG00000282265,ENSG00000232809
chr1	215543237	215543479	1:215543237-215543479	ENSG00000202498,ENSG00000282265
chr1	215566991	215568150	1:215566991-215568150	ENSG00000202498,ENSG00000136636
chr1	215581953	215582153	1:215581953-215582153	ENSG00000202498,ENSG00000136636
chr1	215602037	215602237	1:215602037-215602237	ENSG00000202498,ENSG00000136636
chr1	215606642	215606899	1:215606642-215606899	ENSG00000202498,ENSG00000136636
chr1	215704148	215704361	1:215704148-215704361	ENSG00000202498
chr1	215704434	215704845	1:215704434-215704845	ENSG00000202498,ENSG00000282265
chr1	215710412	215710714	1:215710412-215710714	ENSG00000202498,ENSG00000282265,ENSG00000232809
chr1	215744432	215744632	1:215744432-215744632	-
chr1	215793367	215793576	1:215793367-215793576	-
chr1	215863814	215864150	1:215863814-215864150	ENSG00000233620,ENSG00000229242,ENSG00000232809
chr1	215894297	215894674	1:215894297-215894674	ENSG00000229242
chr1	215895300	215895766	1:215895300-215895766	ENSG00000229242
chr1	215923011	215923211	1:215923011-215923211	ENSG00000233620
chr1	215992686	215992955	1:215992686-215992955	ENSG00000236292,ENSG00000233620
chr1	216095555	216095755	1:216095555-216095755	ENSG00000236292,ENSG00000233620,ENSG00000042781
chr1	216119625	216119925	1:216119625-216119925	ENSG00000226013,ENSG00000236292,ENSG00000233620,ENSG00000042781,ENSG00000282265
chr1	216221062	216221688	1:216221062-216221688	ENSG00000231814,ENSG00000226013,ENSG00000236292,ENSG00000233620,ENSG00000042781
chr1	216287398	216287658	1:216287398-216287658	-
chr1	216297689	216297897	1:216297689-216297897	-
chr1	216310848	216311182	1:216310848-216311182	-
chr1	216391141	216391341	1:216391141-216391341	ENSG00000042781
chr1	216566884	216567099	1:216566884-216567099	-
chr1	216576320	216576587	1:216576320-216576587	-
chr1	216600714	216601540	1:216600714-216601540	-
chr1	216606014	216606425	1:216606014-216606425	-
chr1	216616524	216616800	1:216616524-216616800	-
chr1	216617467	216617936	1:216617467-216617936	-
chr1	216626616	216627035	1:216626616-216627035	-
chr1	216629559	216629798	1:216629559-216629798	-
chr1	216659367	216659620	1:216659367-216659620	-
chr1	216665498	216665744	1:216665498-216665744	-
chr1	216670194	216670397	1:216670194-216670397	-
chr1	216723390	216723656	1:216723390-216723656	ENSG00000196482
chr1	216750043	216750405	1:216750043-216750405	-
chr1	216778528	216778945	1:216778528-216778945	-
chr1	216915111	216915389	1:216915111-216915389	-
chr1	216929922	216930122	1:216929922-216930122	ENSG00000196482
chr1	217002509	217002727	1:217002509-217002727	-
chr1	217027408	217027710	1:217027408-217027710	-
chr1	217077028	217077234	1:217077028-217077234	ENSG00000196482
chr1	217089517	217090252	1:217089517-217090252	ENSG00000196482
chr1	217098476	217098741	1:217098476-217098741	ENSG00000196482
chr1	217135480	217135859	1:217135480-217135859	ENSG00000196482
chr1	217139575	217139838	1:217139575-217139838	ENSG00000196482
chr1	217311888	217312102	1:217311888-217312102	-
chr1	217334000	217334315	1:217334000-217334315	ENSG00000286775,ENSG00000232100,ENSG00000231814,ENSG00000228247,ENSG00000234070
chr1	217363283	217363570	1:217363283-217363570	ENSG00000228247
chr1	217472964	217473234	1:217472964-217473234	-
chr1	217482434	217482752	1:217482434-217482752	ENSG00000231814,ENSG00000228247,ENSG00000092978
chr1	217540263	217540463	1:217540263-217540463	-
chr1	217564869	217565157	1:217564869-217565157	ENSG00000234070
chr1	217599279	217599630	1:217599279-217599630	ENSG00000092978
chr1	217630758	217631517	1:217630758-217631517	ENSG00000162814,ENSG00000092978
chr1	217718974	217719204	1:217718974-217719204	ENSG00000231814,ENSG00000228247,ENSG00000234070
chr1	217747226	217747484	1:217747226-217747484	ENSG00000286775,ENSG00000232100,ENSG00000230714,ENSG00000231814,ENSG00000228247,ENSG00000234070,ENSG00000162814
chr1	217925073	217925273	1:217925073-217925273	ENSG00000201493,ENSG00000286775,ENSG00000232100,ENSG00000230714,ENSG00000231814,ENSG00000228247,ENSG00000234070
chr1	218074050	218074250	1:218074050-218074250	ENSG00000201493,ENSG00000286775,ENSG00000232100,ENSG00000230714,ENSG00000231814,ENSG00000228247
chr1	218164059	218164362	1:218164059-218164362	ENSG00000201493,ENSG00000232100,ENSG00000230714,ENSG00000231814
chr1	218164514	218165186	1:218164514-218165186	ENSG00000201493,ENSG00000286775,ENSG00000232100,ENSG00000230714,ENSG00000231814
chr1	218171272	218171646	1:218171272-218171646	ENSG00000201493,ENSG00000286775,ENSG00000232100,ENSG00000230714,ENSG00000231814,ENSG00000228247,ENSG00000234070
chr1	218259736	218260135	1:218259736-218260135	ENSG00000252086,ENSG00000201493,ENSG00000230714,ENSG00000228247
chr1	218273778	218274423	1:218273778-218274423	ENSG00000067533
chr1	218284950	218285641	1:218284950-218285641	ENSG00000067533
chr1	218299425	218299727	1:218299425-218299727	ENSG00000229016,ENSG00000067533
chr1	218304511	218305127	1:218304511-218305127	ENSG00000252086,ENSG00000238232,ENSG00000277007,ENSG00000223842,ENSG00000212610,ENSG00000229016,ENSG00000067533
chr1	218317150	218317358	1:218317150-218317358	-
chr1	218330050	218330374	1:218330050-218330374	ENSG00000238232,ENSG00000223842,ENSG00000225561,ENSG00000212610,ENSG00000281453,ENSG00000223375
chr1	218339275	218339609	1:218339275-218339609	ENSG00000238232,ENSG00000212610,ENSG00000281453,ENSG00000092969,ENSG00000232480,ENSG00000223375
chr1	218345133	218345591	1:218345133-218345591	ENSG00000092969,ENSG00000232480
chr1	218345806	218346169	1:218345806-218346169	ENSG00000092969,ENSG00000232480
chr1	218351359	218351914	1:218351359-218351914	ENSG00000281453,ENSG00000092969,ENSG00000232480
chr1	218357163	218357444	1:218357163-218357444	ENSG00000212610,ENSG00000281453,ENSG00000092969,ENSG00000232480
chr1	218361418	218361675	1:218361418-218361675	ENSG00000212610,ENSG00000281453
chr1	218377209	218377693	1:218377209-218377693	ENSG00000212610,ENSG00000281453
chr1	218415791	218416289	1:218415791-218416289	ENSG00000212610,ENSG00000281453
chr1	218468739	218469068	1:218468739-218469068	ENSG00000212610,ENSG00000228208,ENSG00000281453
chr1	218473619	218473922	1:218473619-218473922	ENSG00000212610,ENSG00000228208,ENSG00000281453
chr1	218474164	218474409	1:218474164-218474409	ENSG00000212610,ENSG00000228208,ENSG00000281453
chr1	218498937	218499220	1:218498937-218499220	ENSG00000212610,ENSG00000228208,ENSG00000281453
chr1	218521603	218521920	1:218521603-218521920	ENSG00000212610,ENSG00000228208,ENSG00000281453
chr1	218674472	218674784	1:218674472-218674784	ENSG00000225561,ENSG00000212610
chr1	218874258	218874686	1:218874258-218874686	ENSG00000277007,ENSG00000223842,ENSG00000225561,ENSG00000226693,ENSG00000212610
chr1	218983929	218984129	1:218983929-218984129	ENSG00000225561
chr1	218996452	218996778	1:218996452-218996778	ENSG00000225561
chr1	219067110	219067347	1:219067110-219067347	-
chr1	219088904	219089322	1:219088904-219089322	ENSG00000287676,ENSG00000277007,ENSG00000223842,ENSG00000225561
chr1	219090621	219091035	1:219090621-219091035	ENSG00000287676
chr1	219120727	219120934	1:219120727-219120934	ENSG00000287676
chr1	219144709	219145253	1:219144709-219145253	ENSG00000287676,ENSG00000277007,ENSG00000223842,ENSG00000228063
chr1	219155167	219155420	1:219155167-219155420	ENSG00000223842,ENSG00000143353,ENSG00000228063
chr1	219173611	219174328	1:219173611-219174328	ENSG00000143353,ENSG00000228063
chr1	219174674	219174933	1:219174674-219174933	ENSG00000143353,ENSG00000228063
chr1	219188355	219188643	1:219188355-219188643	ENSG00000223842,ENSG00000143353,ENSG00000228063
chr1	219197457	219197733	1:219197457-219197733	ENSG00000287676,ENSG00000277007,ENSG00000223842,ENSG00000225920,ENSG00000143353
chr1	219204661	219204987	1:219204661-219204987	ENSG00000287676,ENSG00000277007,ENSG00000223842,ENSG00000225920,ENSG00000143353,ENSG00000228063
chr1	219317761	219318028	1:219317761-219318028	ENSG00000287676,ENSG00000277007,ENSG00000223842
chr1	219325111	219325321	1:219325111-219325321	ENSG00000287676,ENSG00000277007,ENSG00000223842
chr1	219385894	219386150	1:219385894-219386150	ENSG00000238232,ENSG00000287676,ENSG00000277007,ENSG00000223842
chr1	219416489	219416974	1:219416489-219416974	ENSG00000252086,ENSG00000238232,ENSG00000228536,ENSG00000287676,ENSG00000277007,ENSG00000223842
chr1	219460339	219460539	1:219460339-219460539	ENSG00000228536
chr1	219460857	219461187	1:219460857-219461187	ENSG00000238232,ENSG00000228536
chr1	219587958	219588255	1:219587958-219588255	ENSG00000252086,ENSG00000238232
chr1	219618691	219618910	1:219618691-219618910	ENSG00000215817
chr1	219661010	219661456	1:219661010-219661456	ENSG00000252086,ENSG00000238232,ENSG00000287676,ENSG00000277007
chr1	219812503	219812960	1:219812503-219812960	ENSG00000252086,ENSG00000238232,ENSG00000277007,ENSG00000223842
chr1	219837759	219838087	1:219837759-219838087	ENSG00000221673,ENSG00000252086
chr1	219876741	219876952	1:219876741-219876952	ENSG00000221673,ENSG00000252086
chr1	219906864	219907860	1:219906864-219907860	ENSG00000221673,ENSG00000252086,ENSG00000196660
chr1	219927868	219928882	1:219927868-219928882	ENSG00000221673,ENSG00000196660
chr1	219945844	219946310	1:219945844-219946310	ENSG00000221673,ENSG00000196660
chr1	219991083	219991290	1:219991083-219991290	ENSG00000221673
chr1	220003073	220003334	1:220003073-220003334	ENSG00000136628,ENSG00000221673
chr1	220012336	220012536	1:220012336-220012536	ENSG00000136628
chr1	220037888	220038168	1:220037888-220038168	ENSG00000136628,ENSG00000221673
chr1	220046242	220046853	1:220046242-220046853	ENSG00000162813,ENSG00000136628
chr1	220089689	220090188	1:220089689-220090188	ENSG00000067704,ENSG00000162813
chr1	220093766	220094609	1:220093766-220094609	ENSG00000067704,ENSG00000162813
chr1	220113186	220113472	1:220113186-220113472	ENSG00000222370,ENSG00000281696,ENSG00000207624,ENSG00000207590,ENSG00000067704
chr1	220124003	220124203	1:220124003-220124203	ENSG00000207624,ENSG00000207590
chr1	220137398	220137826	1:220137398-220137826	ENSG00000270585,ENSG00000222370,ENSG00000281696,ENSG00000118873,ENSG00000232134,ENSG00000207624,ENSG00000207590,ENSG00000067704
chr1	220189810	220190069	1:220189810-220190069	ENSG00000270585,ENSG00000222370,ENSG00000281696
chr1	220218709	220218954	1:220218709-220218954	ENSG00000218283,ENSG00000270708,ENSG00000270585,ENSG00000222370,ENSG00000281696,ENSG00000118873
chr1	220227523	220227739	1:220227523-220227739	ENSG00000218283,ENSG00000270708,ENSG00000270585,ENSG00000222370,ENSG00000281696
chr1	220243943	220244278	1:220243943-220244278	ENSG00000260505,ENSG00000213033,ENSG00000218283,ENSG00000270708,ENSG00000270585,ENSG00000222370,ENSG00000281696,ENSG00000118873
chr1	220272037	220272964	1:220272037-220272964	ENSG00000213033,ENSG00000218283,ENSG00000118873
chr1	220281095	220281603	1:220281095-220281603	ENSG00000232883,ENSG00000230318,ENSG00000213033,ENSG00000218283,ENSG00000118873
chr1	220296336	220296587	1:220296336-220296587	ENSG00000260505,ENSG00000232883,ENSG00000230318
chr1	220300752	220301116	1:220300752-220301116	ENSG00000226226,ENSG00000260505,ENSG00000226927,ENSG00000232883,ENSG00000230318
chr1	220337160	220337576	1:220337160-220337576	ENSG00000226226,ENSG00000234863,ENSG00000260505,ENSG00000226927,ENSG00000232883,ENSG00000230318
chr1	220353718	220353927	1:220353718-220353927	ENSG00000226226,ENSG00000260505,ENSG00000226927,ENSG00000232883,ENSG00000230318
chr1	220444614	220445029	1:220444614-220445029	ENSG00000233012,ENSG00000226226,ENSG00000234863,ENSG00000235163,ENSG00000260505,ENSG00000226927,ENSG00000232883,ENSG00000230318
chr1	220487511	220487828	1:220487511-220487828	ENSG00000116141,ENSG00000231529,ENSG00000226226,ENSG00000234863,ENSG00000260505
chr1	220528057	220528692	1:220528057-220528692	ENSG00000116141
chr1	220545073	220545359	1:220545073-220545359	ENSG00000233012,ENSG00000116141,ENSG00000260505
chr1	220572460	220572764	1:220572460-220572764	ENSG00000233012,ENSG00000243872,ENSG00000116141
chr1	220606110	220606350	1:220606110-220606350	ENSG00000233012,ENSG00000116141
chr1	220680083	220680409	1:220680083-220680409	ENSG00000162817,ENSG00000233012
chr1	220690092	220690443	1:220690092-220690443	ENSG00000162817,ENSG00000233012
chr1	220702069	220702414	1:220702069-220702414	ENSG00000162817
chr1	220711479	220711778	1:220711479-220711778	-
chr1	220721331	220721550	1:220721331-220721550	ENSG00000233012
chr1	220733079	220733467	1:220733079-220733467	ENSG00000117791,ENSG00000162817,ENSG00000233012
chr1	220747898	220748754	1:220747898-220748754	ENSG00000117791
chr1	220750684	220750885	1:220750684-220750885	ENSG00000117791
chr1	220755341	220755643	1:220755341-220755643	ENSG00000117791
chr1	220767922	220768592	1:220767922-220768592	ENSG00000286231,ENSG00000117791
chr1	220776724	220777040	1:220776724-220777040	ENSG00000286231,ENSG00000186205,ENSG00000117791,ENSG00000233012
chr1	220786243	220787232	1:220786243-220787232	ENSG00000286231,ENSG00000186205
chr1	220797707	220797981	1:220797707-220797981	ENSG00000286231,ENSG00000186205
chr1	220803610	220804057	1:220803610-220804057	ENSG00000238078,ENSG00000272823,ENSG00000276642,ENSG00000221571,ENSG00000286231,ENSG00000186205
chr1	220810146	220810652	1:220810146-220810652	ENSG00000238078,ENSG00000272823,ENSG00000276642,ENSG00000221571,ENSG00000186205
chr1	220874259	220874505	1:220874259-220874505	ENSG00000136630,ENSG00000238078,ENSG00000272823,ENSG00000276642,ENSG00000221571
chr1	220876594	220876917	1:220876594-220876917	ENSG00000136630,ENSG00000257551
chr1	220879014	220879753	1:220879014-220879753	ENSG00000136630,ENSG00000257551
chr1	220887517	220887717	1:220887517-220887717	ENSG00000136630,ENSG00000257551
chr1	220894110	220894486	1:220894110-220894486	ENSG00000136630,ENSG00000257551
chr1	220908846	220909046	1:220908846-220909046	-
chr1	220914583	220915352	1:220914583-220915352	-
chr1	220927473	220927836	1:220927473-220927836	-
chr1	220966796	220967231	1:220966796-220967231	ENSG00000226211
chr1	221000394	221000866	1:221000394-221000866	-
chr1	221031439	221031786	1:221031439-221031786	ENSG00000226211
chr1	221032779	221033038	1:221032779-221033038	ENSG00000226211
chr1	221040158	221040375	1:221040158-221040375	ENSG00000226211
chr1	221045866	221046729	1:221045866-221046729	ENSG00000226211
chr1	221051464	221051664	1:221051464-221051664	ENSG00000226211
chr1	221069216	221069740	1:221069216-221069740	ENSG00000226211
chr1	221074354	221074740	1:221074354-221074740	ENSG00000226211
chr1	221099020	221099409	1:221099020-221099409	ENSG00000226211
chr1	221100567	221100879	1:221100567-221100879	ENSG00000226211
chr1	221157481	221157688	1:221157481-221157688	ENSG00000226211
chr1	221166674	221167365	1:221166674-221167365	ENSG00000226211,ENSG00000238078,ENSG00000272823,ENSG00000276642,ENSG00000221571
chr1	221183245	221183481	1:221183245-221183481	ENSG00000226211
chr1	221188529	221188830	1:221188529-221188830	ENSG00000226211
chr1	221203461	221203792	1:221203461-221203792	ENSG00000226211,ENSG00000136630
chr1	221334182	221334383	1:221334182-221334383	ENSG00000234754
chr1	221335407	221335747	1:221335407-221335747	ENSG00000234754
chr1	221362959	221363466	1:221362959-221363466	ENSG00000234754
chr1	221435464	221435800	1:221435464-221435800	-
chr1	221440646	221440931	1:221440646-221440931	-
chr1	221478083	221478583	1:221478083-221478583	ENSG00000276997,ENSG00000236230,ENSG00000238042,ENSG00000286421,ENSG00000227585
chr1	221511237	221511438	1:221511237-221511438	ENSG00000286421,ENSG00000227585,ENSG00000232436
chr1	221511885	221512100	1:221511885-221512100	ENSG00000286421,ENSG00000227585,ENSG00000232436
chr1	221543747	221543969	1:221543747-221543969	ENSG00000286421,ENSG00000227585,ENSG00000286398
chr1	221632043	221632546	1:221632043-221632546	ENSG00000286421,ENSG00000227585
chr1	221688170	221688497	1:221688170-221688497	-
chr1	221689247	221689510	1:221689247-221689510	ENSG00000286421,ENSG00000227585
chr1	221707973	221708483	1:221707973-221708483	ENSG00000143507,ENSG00000286421
chr1	221709028	221709380	1:221709028-221709380	ENSG00000143507,ENSG00000286421
chr1	221713141	221713443	1:221713141-221713443	ENSG00000143507,ENSG00000286421
chr1	221725874	221726275	1:221725874-221726275	ENSG00000143507
chr1	221741919	221742526	1:221741919-221742526	ENSG00000143507,ENSG00000286421,ENSG00000227585
chr1	221742835	221743378	1:221742835-221743378	ENSG00000143507
chr1	221751389	221751647	1:221751389-221751647	-
chr1	221759441	221759803	1:221759441-221759803	ENSG00000286421
chr1	221760967	221761354	1:221760967-221761354	-
chr1	221777800	221778079	1:221777800-221778079	-
chr1	221809321	221809881	1:221809321-221809881	ENSG00000238042,ENSG00000286421
chr1	221826847	221827202	1:221826847-221827202	ENSG00000222399,ENSG00000238042,ENSG00000200033,ENSG00000227925
chr1	221837903	221838302	1:221837903-221838302	ENSG00000200033,ENSG00000227925
chr1	221841381	221841621	1:221841381-221841621	ENSG00000200033,ENSG00000227925
chr1	221873749	221873951	1:221873749-221873951	ENSG00000238042
chr1	221877294	221877676	1:221877294-221877676	ENSG00000238042
chr1	221939648	221940025	1:221939648-221940025	ENSG00000267305,ENSG00000238042
chr1	221961669	221962079	1:221961669-221962079	ENSG00000228437,ENSG00000238042
chr1	222048323	222048650	1:222048323-222048650	ENSG00000232679,ENSG00000238042
chr1	222068975	222069215	1:222068975-222069215	ENSG00000232679
chr1	222096193	222096461	1:222096193-222096461	-
chr1	222098513	222098762	1:222098513-222098762	-
chr1	222123145	222123463	1:222123145-222123463	ENSG00000236230
chr1	222126214	222126415	1:222126214-222126415	-
chr1	222170988	222171359	1:222170988-222171359	ENSG00000236230
chr1	222263824	222264134	1:222263824-222264134	ENSG00000227613,ENSG00000236230
chr1	222266845	222267130	1:222266845-222267130	ENSG00000227613,ENSG00000236230
chr1	222285670	222285870	1:222285670-222285870	ENSG00000236230
chr1	222325980	222326660	1:222325980-222326660	ENSG00000222399,ENSG00000236230
chr1	222443601	222443888	1:222443601-222443888	ENSG00000222399,ENSG00000276997,ENSG00000226643,ENSG00000236230
chr1	222454970	222455783	1:222454970-222455783	ENSG00000222399,ENSG00000276997,ENSG00000234419,ENSG00000226643,ENSG00000236230
chr1	222465310	222465759	1:222465310-222465759	ENSG00000233771,ENSG00000162819,ENSG00000186063,ENSG00000229399,ENSG00000225265,ENSG00000143498,ENSG00000267305,ENSG00000222399,ENSG00000276997,ENSG00000234419
chr1	222525981	222526297	1:222525981-222526297	ENSG00000143512,ENSG00000267305,ENSG00000222399,ENSG00000276997
chr1	222589594	222590304	1:222589594-222590304	ENSG00000225265,ENSG00000143498
chr1	222617561	222618252	1:222617561-222618252	ENSG00000229399,ENSG00000154305,ENSG00000225265,ENSG00000143498,ENSG00000276997,ENSG00000234419
chr1	222634445	222634788	1:222634445-222634788	ENSG00000229399,ENSG00000154305,ENSG00000225265,ENSG00000143498,ENSG00000222399,ENSG00000276997,ENSG00000234419
chr1	222643734	222644609	1:222643734-222644609	ENSG00000162819,ENSG00000186063,ENSG00000229399,ENSG00000154305,ENSG00000225265,ENSG00000222399,ENSG00000276997,ENSG00000234419
chr1	222654886	222655260	1:222654886-222655260	ENSG00000162819,ENSG00000186063,ENSG00000272750,ENSG00000229399,ENSG00000154305
chr1	222655685	222655953	1:222655685-222655953	ENSG00000272750,ENSG00000154305
chr1	222711993	222712851	1:222711993-222712851	ENSG00000162819,ENSG00000186063
chr1	222713071	222713508	1:222713071-222713508	ENSG00000162819,ENSG00000186063
chr1	222738696	222739047	1:222738696-222739047	ENSG00000197520
chr1	222772796	222773436	1:222772796-222773436	ENSG00000234523,ENSG00000154309,ENSG00000287684,ENSG00000197520
chr1	222814845	222815484	1:222814845-222815484	ENSG00000154309
chr1	222861086	222861477	1:222861086-222861477	ENSG00000234523,ENSG00000154309
chr1	222974502	222974854	1:222974502-222974854	ENSG00000234523
chr1	223081149	223081721	1:223081149-223081721	ENSG00000287338,ENSG00000234523,ENSG00000154309,ENSG00000197520
chr1	223089952	223090397	1:223089952-223090397	ENSG00000226601,ENSG00000287338,ENSG00000234523
chr1	223123741	223124054	1:223123741-223124054	ENSG00000178395,ENSG00000226601,ENSG00000187554,ENSG00000287338
chr1	223129368	223129615	1:223129368-223129615	ENSG00000226601,ENSG00000187554,ENSG00000287338
chr1	223133718	223134041	1:223133718-223134041	ENSG00000178395,ENSG00000226601,ENSG00000236846,ENSG00000187554,ENSG00000287338
chr1	223142878	223143486	1:223142878-223143486	ENSG00000226601,ENSG00000236846,ENSG00000187554
chr1	223269025	223269286	1:223269025-223269286	ENSG00000178395,ENSG00000251789,ENSG00000226601
chr1	223323702	223324379	1:223323702-223324379	ENSG00000178395,ENSG00000251789,ENSG00000143502,ENSG00000226601
chr1	223333429	223333644	1:223333429-223333644	ENSG00000178395,ENSG00000251789,ENSG00000143502,ENSG00000226601
chr1	223364070	223364342	1:223364070-223364342	ENSG00000178395,ENSG00000251789,ENSG00000143502
chr1	223365196	223365417	1:223365196-223365417	ENSG00000178395,ENSG00000251789,ENSG00000143502
chr1	223531789	223532070	1:223531789-223532070	ENSG00000203697,ENSG00000178395,ENSG00000226601
chr1	223611940	223612165	1:223611940-223612165	ENSG00000233771,ENSG00000203697,ENSG00000178395
chr1	223621443	223621716	1:223621443-223621716	ENSG00000203697,ENSG00000178395
chr1	223639296	223639687	1:223639296-223639687	ENSG00000227002,ENSG00000203697,ENSG00000178395,ENSG00000226601
chr1	223678872	223679291	1:223678872-223679291	ENSG00000233771,ENSG00000212398,ENSG00000203697,ENSG00000178395,ENSG00000251789,ENSG00000226601
chr1	223684262	223684473	1:223684262-223684473	ENSG00000212398,ENSG00000203697,ENSG00000226601
chr1	223698223	223698544	1:223698223-223698544	ENSG00000212157,ENSG00000233771,ENSG00000162909,ENSG00000212398
chr1	223712248	223712668	1:223712248-223712668	ENSG00000162909
chr1	223718159	223718404	1:223718159-223718404	ENSG00000162909
chr1	223726730	223727049	1:223726730-223727049	ENSG00000162909
chr1	223748873	223749390	1:223748873-223749390	ENSG00000162909
chr1	223772034	223772467	1:223772034-223772467	ENSG00000162909
chr1	223776094	223776294	1:223776094-223776294	ENSG00000162909
chr1	223811669	223811869	1:223811669-223811869	ENSG00000227621,ENSG00000143514
chr1	223825788	223826234	1:223825788-223826234	ENSG00000233771,ENSG00000188460,ENSG00000227621,ENSG00000143514
chr1	223831758	223832170	1:223831758-223832170	ENSG00000233771,ENSG00000188460,ENSG00000227621,ENSG00000143514
chr1	223845339	223845557	1:223845339-223845557	ENSG00000188460,ENSG00000227621,ENSG00000143514
chr1	223845753	223846505	1:223845753-223846505	ENSG00000188460,ENSG00000227621,ENSG00000143514
chr1	223870569	223871062	1:223870569-223871062	ENSG00000233771,ENSG00000188460,ENSG00000227621
chr1	223908052	223908262	1:223908052-223908262	ENSG00000212157,ENSG00000233771,ENSG00000143514
chr1	223992416	223992913	1:223992416-223992913	ENSG00000229742,ENSG00000229930,ENSG00000278467,ENSG00000185495,ENSG00000212157,ENSG00000272645,ENSG00000233771
chr1	224050834	224051291	1:224050834-224051291	ENSG00000229930,ENSG00000185495,ENSG00000212157,ENSG00000272645,ENSG00000233771
chr1	224106740	224107052	1:224106740-224107052	ENSG00000206887,ENSG00000229742,ENSG00000143756,ENSG00000252484,ENSG00000212157
chr1	224113887	224114303	1:224113887-224114303	ENSG00000206887,ENSG00000229742,ENSG00000143748,ENSG00000143756,ENSG00000252484,ENSG00000229930,ENSG00000233771
chr1	224114463	224114774	1:224114463-224114774	ENSG00000229742,ENSG00000143756,ENSG00000252484,ENSG00000233771
chr1	224116271	224116471	1:224116271-224116471	ENSG00000229742,ENSG00000143748,ENSG00000143756
chr1	224160399	224160702	1:224160399-224160702	ENSG00000206887,ENSG00000229742,ENSG00000221406,ENSG00000237101,ENSG00000201898,ENSG00000143753,ENSG00000236773
chr1	224169004	224169328	1:224169004-224169328	ENSG00000206887,ENSG00000229742,ENSG00000221406,ENSG00000237101,ENSG00000201898,ENSG00000143753,ENSG00000236773
chr1	224182891	224183832	1:224182891-224183832	ENSG00000206887,ENSG00000229742,ENSG00000221406,ENSG00000237101,ENSG00000201898,ENSG00000143753,ENSG00000236773
chr1	224204807	224205181	1:224204807-224205181	ENSG00000206887,ENSG00000229742,ENSG00000221406,ENSG00000237101,ENSG00000232628,ENSG00000143753
chr1	224205473	224205759	1:224205473-224205759	ENSG00000206887,ENSG00000229742,ENSG00000221406,ENSG00000237101,ENSG00000232628
chr1	224245231	224245548	1:224245231-224245548	ENSG00000206887,ENSG00000229742,ENSG00000221406,ENSG00000143748,ENSG00000237101
chr1	224329820	224330565	1:224329820-224330565	ENSG00000206887,ENSG00000229742,ENSG00000143748
chr1	224333341	224333625	1:224333341-224333625	ENSG00000206887,ENSG00000229742,ENSG00000143748
chr1	224334164	224334369	1:224334164-224334369	ENSG00000206887,ENSG00000143748
chr1	224340978	224341272	1:224340978-224341272	ENSG00000206887,ENSG00000229742,ENSG00000143748
chr1	224356614	224357031	1:224356614-224357031	ENSG00000162923,ENSG00000143771,ENSG00000206887,ENSG00000229742,ENSG00000143748
chr1	224380054	224380436	1:224380054-224380436	ENSG00000266618,ENSG00000162923,ENSG00000143771,ENSG00000206887,ENSG00000229742
chr1	224392681	224392918	1:224392681-224392918	ENSG00000266618,ENSG00000162923,ENSG00000206887,ENSG00000229742
chr1	224434673	224435179	1:224434673-224435179	ENSG00000143786,ENSG00000162923
chr1	224457589	224457824	1:224457589-224457824	ENSG00000162923
chr1	224459023	224459361	1:224459023-224459361	ENSG00000162923,ENSG00000229742
chr1	224498163	224498481	1:224498163-224498481	-
chr1	224503365	224503989	1:224503365-224503989	ENSG00000286174,ENSG00000234247,ENSG00000229991,ENSG00000143786,ENSG00000162923
chr1	224511017	224511255	1:224511017-224511255	ENSG00000143786
chr1	224513736	224514039	1:224513736-224514039	ENSG00000286174,ENSG00000234247,ENSG00000229991,ENSG00000143786
chr1	224542699	224543216	1:224542699-224543216	ENSG00000286174,ENSG00000234247,ENSG00000229991,ENSG00000143786
chr1	224593089	224593344	1:224593089-224593344	ENSG00000286174,ENSG00000234247,ENSG00000229991,ENSG00000143786
chr1	224615905	224616362	1:224615905-224616362	ENSG00000234247,ENSG00000233384,ENSG00000229991,ENSG00000143786
chr1	224623785	224624419	1:224623785-224624419	ENSG00000286174,ENSG00000234247,ENSG00000233384,ENSG00000229991,ENSG00000143786
chr1	224644577	224644835	1:224644577-224644835	ENSG00000286174,ENSG00000234247,ENSG00000229991
chr1	224726836	224727036	1:224726836-224727036	ENSG00000229400,ENSG00000286174,ENSG00000234247
chr1	224774563	224774763	1:224774563-224774763	ENSG00000225334,ENSG00000286174
chr1	224851568	224851821	1:224851568-224851821	ENSG00000286174,ENSG00000234247
chr1	224879230	224879554	1:224879230-224879554	ENSG00000286719
chr1	224922601	224922857	1:224922601-224922857	ENSG00000185842
chr1	224929553	224930138	1:224929553-224930138	ENSG00000185842
chr1	224957529	224958033	1:224957529-224958033	ENSG00000185842
chr1	224959135	224959402	1:224959135-224959402	ENSG00000185842
chr1	225156260	225156599	1:225156260-225156599	-
chr1	225250448	225250906	1:225250448-225250906	ENSG00000185842
chr1	225319002	225319295	1:225319002-225319295	-
chr1	225343657	225343983	1:225343657-225343983	-
chr1	225388475	225388675	1:225388475-225388675	ENSG00000185842
chr1	225393503	225393729	1:225393503-225393729	ENSG00000185842
chr1	225425471	225425709	1:225425471-225425709	ENSG00000143815
chr1	225427949	225428496	1:225427949-225428496	ENSG00000143815
chr1	225428792	225429089	1:225428792-225429089	ENSG00000143815
chr1	225444819	225445313	1:225444819-225445313	ENSG00000223306,ENSG00000282418,ENSG00000234476,ENSG00000143815
chr1	225467125	225467422	1:225467125-225467422	ENSG00000282418,ENSG00000234476
chr1	225467534	225467995	1:225467534-225467995	ENSG00000282418,ENSG00000234476
chr1	225474951	225475284	1:225474951-225475284	ENSG00000143768,ENSG00000248322,ENSG00000243709,ENSG00000242861,ENSG00000234112,ENSG00000223306,ENSG00000226349,ENSG00000282418,ENSG00000234476
chr1	225477971	225478171	1:225477971-225478171	ENSG00000223306,ENSG00000226349
chr1	225480913	225481137	1:225480913-225481137	ENSG00000234112,ENSG00000223306,ENSG00000226349,ENSG00000154380
chr1	225652871	225653423	1:225652871-225653423	ENSG00000223306,ENSG00000226349,ENSG00000227496,ENSG00000154380
chr1	225694223	225694432	1:225694223-225694432	ENSG00000223306,ENSG00000226349,ENSG00000227496,ENSG00000154380
chr1	225712508	225712794	1:225712508-225712794	ENSG00000223306,ENSG00000226349,ENSG00000227496
chr1	225772298	225772623	1:225772298-225772623	ENSG00000234112,ENSG00000143742,ENSG00000223306,ENSG00000226349,ENSG00000227496,ENSG00000154380
chr1	225777459	225777942	1:225777459-225777942	ENSG00000242861,ENSG00000143819,ENSG00000234112,ENSG00000143742,ENSG00000223306,ENSG00000226349,ENSG00000227496,ENSG00000154380
chr1	225778169	225778417	1:225778169-225778417	ENSG00000234112,ENSG00000143742,ENSG00000223306,ENSG00000226349
chr1	225809885	225810547	1:225809885-225810547	ENSG00000242861,ENSG00000143819,ENSG00000234112,ENSG00000223306,ENSG00000226349
chr1	225845846	225846052	1:225845846-225846052	ENSG00000196187,ENSG00000242861,ENSG00000234112
chr1	225866064	225866496	1:225866064-225866496	ENSG00000143768,ENSG00000248322,ENSG00000243709,ENSG00000196187,ENSG00000242861,ENSG00000234112,ENSG00000223306,ENSG00000226349
chr1	225882237	225882563	1:225882237-225882563	ENSG00000143768,ENSG00000248322,ENSG00000243709,ENSG00000196187,ENSG00000234112
chr1	225911363	225911639	1:225911363-225911639	ENSG00000143768,ENSG00000248322,ENSG00000284519,ENSG00000143811,ENSG00000255835,ENSG00000243709,ENSG00000234112
chr1	225924053	225924562	1:225924053-225924562	ENSG00000143768,ENSG00000248322,ENSG00000284519,ENSG00000143811,ENSG00000255835,ENSG00000243709
chr1	225928389	225928778	1:225928389-225928778	ENSG00000143768,ENSG00000248322,ENSG00000284519,ENSG00000143811,ENSG00000255835
chr1	225962499	225962743	1:225962499-225962743	ENSG00000213032,ENSG00000143768,ENSG00000248322
chr1	225975990	225976320	1:225975990-225976320	ENSG00000143751,ENSG00000213032,ENSG00000143768,ENSG00000248322
chr1	225999266	226000208	1:225999266-226000208	ENSG00000163041,ENSG00000272562,ENSG00000143751
chr1	226002843	226003119	1:226002843-226003119	ENSG00000163041,ENSG00000272562,ENSG00000143751
chr1	226034418	226034976	1:226034418-226034976	ENSG00000234478,ENSG00000163041,ENSG00000272562,ENSG00000143751
chr1	226062191	226063229	1:226062191-226063229	ENSG00000225518,ENSG00000163041,ENSG00000272562,ENSG00000143751
chr1	226083387	226083721	1:226083387-226083721	ENSG00000225518,ENSG00000163041,ENSG00000272562
chr1	226109846	226110830	1:226109846-226110830	ENSG00000185155,ENSG00000234478,ENSG00000270598,ENSG00000225518,ENSG00000163041,ENSG00000272562
chr1	226121511	226121743	1:226121511-226121743	ENSG00000185155,ENSG00000234478,ENSG00000270598,ENSG00000225518,ENSG00000163041,ENSG00000272562
chr1	226121909	226122280	1:226121909-226122280	ENSG00000185155,ENSG00000234478,ENSG00000270598,ENSG00000225518,ENSG00000163041,ENSG00000272562
chr1	226125273	226125494	1:226125273-226125494	ENSG00000185155,ENSG00000234478,ENSG00000270598
chr1	226182083	226182283	1:226182083-226182283	ENSG00000185155,ENSG00000223570,ENSG00000234478,ENSG00000182827
chr1	226186418	226187083	1:226186418-226187083	ENSG00000185155,ENSG00000223570,ENSG00000234478,ENSG00000182827,ENSG00000270598
chr1	226197028	226197331	1:226197028-226197331	ENSG00000236994,ENSG00000185155,ENSG00000223570,ENSG00000234478,ENSG00000182827,ENSG00000270598
chr1	226309037	226309541	1:226309037-226309541	ENSG00000236994,ENSG00000183814,ENSG00000185155
chr1	226333449	226333746	1:226333449-226333746	ENSG00000223282,ENSG00000275406,ENSG00000236994,ENSG00000183814,ENSG00000185155
chr1	226350050	226350441	1:226350050-226350441	ENSG00000223282,ENSG00000229965,ENSG00000143799,ENSG00000236994,ENSG00000185155
chr1	226407752	226408410	1:226407752-226408410	ENSG00000223282,ENSG00000229965,ENSG00000270287,ENSG00000143799
chr1	226424573	226424805	1:226424573-226424805	ENSG00000223282,ENSG00000229965,ENSG00000270287,ENSG00000143799
chr1	226486359	226486559	1:226486359-226486559	ENSG00000177770,ENSG00000223282,ENSG00000229965
chr1	226547754	226548062	1:226547754-226548062	ENSG00000203685,ENSG00000287627,ENSG00000223282,ENSG00000229965
chr1	226569925	226570255	1:226569925-226570255	ENSG00000287532,ENSG00000203685,ENSG00000287627,ENSG00000223282,ENSG00000229965
chr1	226626484	226626734	1:226626484-226626734	ENSG00000287259,ENSG00000238183,ENSG00000223282,ENSG00000229965
chr1	226634228	226634428	1:226634228-226634428	ENSG00000287259,ENSG00000238183
chr1	226643240	226643498	1:226643240-226643498	ENSG00000238183,ENSG00000228382
chr1	226662785	226663350	1:226662785-226663350	ENSG00000238183,ENSG00000228548,ENSG00000228382
chr1	226675006	226675418	1:226675006-226675418	ENSG00000238183,ENSG00000228548,ENSG00000228382,ENSG00000143772
chr1	226680047	226680364	1:226680047-226680364	ENSG00000238183,ENSG00000228548,ENSG00000228382
chr1	226703303	226703739	1:226703303-226703739	ENSG00000238183,ENSG00000228548,ENSG00000228382,ENSG00000143772
chr1	226708602	226708838	1:226708602-226708838	ENSG00000238183
chr1	226711296	226711496	1:226711296-226711496	ENSG00000238183
chr1	226717304	226717602	1:226717304-226717602	ENSG00000238183,ENSG00000143772
chr1	226737343	226737543	1:226737343-226737543	ENSG00000238183,ENSG00000143772
chr1	226739184	226739623	1:226739184-226739623	ENSG00000238183,ENSG00000143772
chr1	226828048	226828402	1:226828048-226828402	ENSG00000287532,ENSG00000287259,ENSG00000238183,ENSG00000143772,ENSG00000223282
chr1	226870413	226870715	1:226870413-226870715	ENSG00000288674,ENSG00000143801
chr1	226870881	226871213	1:226870881-226871213	ENSG00000288674,ENSG00000143801
chr1	226939650	226940381	1:226939650-226940381	ENSG00000201355,ENSG00000202526,ENSG00000228625,ENSG00000287532,ENSG00000228525,ENSG00000163050,ENSG00000288674,ENSG00000143801
chr1	226990125	226990448	1:226990125-226990448	ENSG00000228625,ENSG00000287532,ENSG00000233706,ENSG00000228525,ENSG00000163050
chr1	227234948	227235267	1:227234948-227235267	ENSG00000232864,ENSG00000287525,ENSG00000236636,ENSG00000228729,ENSG00000228625,ENSG00000287532,ENSG00000143776
chr1	227318208	227318850	1:227318208-227318850	ENSG00000232864,ENSG00000287525,ENSG00000236636,ENSG00000228625,ENSG00000287532,ENSG00000143776
chr1	227335585	227335879	1:227335585-227335879	ENSG00000232864,ENSG00000287525,ENSG00000236636,ENSG00000228625,ENSG00000287532,ENSG00000143776
chr1	227396473	227396958	1:227396473-227396958	ENSG00000202521,ENSG00000200624,ENSG00000232864,ENSG00000234277,ENSG00000287525,ENSG00000236636,ENSG00000228625,ENSG00000287532
chr1	227431921	227432189	1:227431921-227432189	ENSG00000237469,ENSG00000224834,ENSG00000242757,ENSG00000232864,ENSG00000287525,ENSG00000236636,ENSG00000228625,ENSG00000287532
chr1	227481601	227481805	1:227481601-227481805	ENSG00000233003,ENSG00000264483,ENSG00000143816,ENSG00000185888,ENSG00000215812,ENSG00000225934,ENSG00000287205,ENSG00000227711,ENSG00000235827,ENSG00000237469,ENSG00000278180,ENSG00000237193
chr1	227542558	227542949	1:227542558-227542949	ENSG00000185888,ENSG00000230005,ENSG00000215812,ENSG00000225934,ENSG00000181450,ENSG00000202264,ENSG00000287205,ENSG00000227711,ENSG00000235827,ENSG00000237469,ENSG00000278180,ENSG00000237193
chr1	227563377	227564180	1:227563377-227564180	ENSG00000215812,ENSG00000225934,ENSG00000181450,ENSG00000202264,ENSG00000287205,ENSG00000227711,ENSG00000235827,ENSG00000237469,ENSG00000278180
chr1	227735176	227735575	1:227735176-227735575	ENSG00000230005,ENSG00000081692,ENSG00000143740,ENSG00000215812
chr1	227762470	227763002	1:227762470-227763002	ENSG00000233003,ENSG00000264483,ENSG00000143816,ENSG00000185888,ENSG00000286389,ENSG00000230005,ENSG00000081692,ENSG00000143740,ENSG00000215812,ENSG00000225934,ENSG00000237469
chr1	227787923	227788311	1:227787923-227788311	ENSG00000274886,ENSG00000264483,ENSG00000143816,ENSG00000185888,ENSG00000286389,ENSG00000230005,ENSG00000081692,ENSG00000143740,ENSG00000215812,ENSG00000225934,ENSG00000237469
chr1	227934883	227935115	1:227934883-227935115	ENSG00000233003,ENSG00000264483,ENSG00000143816,ENSG00000185888,ENSG00000230005,ENSG00000215812,ENSG00000227711,ENSG00000237469
chr1	227961631	227961912	1:227961631-227961912	ENSG00000286773,ENSG00000154342,ENSG00000274886,ENSG00000233003,ENSG00000264483,ENSG00000143816,ENSG00000185888,ENSG00000230005,ENSG00000215812,ENSG00000287205,ENSG00000227711,ENSG00000235827,ENSG00000237469,ENSG00000278180
chr1	227999325	227999704	1:227999325-227999704	ENSG00000251823,ENSG00000202056,ENSG00000286773,ENSG00000270110,ENSG00000227625,ENSG00000280157,ENSG00000287895,ENSG00000224566,ENSG00000154342,ENSG00000274886,ENSG00000233003,ENSG00000185888,ENSG00000215812,ENSG00000225934,ENSG00000235827
chr1	228082383	228082825	1:228082383-228082825	ENSG00000201355,ENSG00000202526,ENSG00000227625,ENSG00000280157,ENSG00000287895,ENSG00000224566,ENSG00000162910,ENSG00000143793,ENSG00000284163,ENSG00000143761,ENSG00000276255,ENSG00000274886
chr1	228087849	228088150	1:228087849-228088150	ENSG00000280157,ENSG00000287895,ENSG00000224566,ENSG00000143793,ENSG00000284163,ENSG00000143761
chr1	228089614	228089904	1:228089614-228089904	ENSG00000280157,ENSG00000287895,ENSG00000224566,ENSG00000143793,ENSG00000284163,ENSG00000143761,ENSG00000276255
chr1	228103194	228103585	1:228103194-228103585	ENSG00000227625,ENSG00000280157,ENSG00000287895,ENSG00000224566,ENSG00000162910,ENSG00000143793,ENSG00000284163,ENSG00000143761
chr1	228109151	228109558	1:228109151-228109558	ENSG00000227625,ENSG00000280157,ENSG00000287895,ENSG00000224566,ENSG00000162910,ENSG00000143793,ENSG00000284163
chr1	228139765	228140428	1:228139765-228140428	ENSG00000203684,ENSG00000198835,ENSG00000143774,ENSG00000227625,ENSG00000280157,ENSG00000287895,ENSG00000224566
chr1	228165380	228166325	1:228165380-228166325	ENSG00000181873,ENSG00000203684,ENSG00000198835,ENSG00000143774,ENSG00000227625,ENSG00000280157,ENSG00000287895,ENSG00000224566
chr1	228166490	228166764	1:228166490-228166764	ENSG00000181873,ENSG00000203684,ENSG00000143774,ENSG00000227625,ENSG00000280157,ENSG00000287895,ENSG00000224566
chr1	228213023	228213237	1:228213023-228213237	ENSG00000202257,ENSG00000201925,ENSG00000286773,ENSG00000270110,ENSG00000154358,ENSG00000162913,ENSG00000227625
chr1	228213425	228213805	1:228213425-228213805	ENSG00000202257,ENSG00000201925,ENSG00000286773,ENSG00000270110,ENSG00000154358,ENSG00000162913,ENSG00000227625,ENSG00000280157,ENSG00000287895
chr1	228275965	228276171	1:228275965-228276171	ENSG00000287315,ENSG00000286773,ENSG00000270110,ENSG00000269934,ENSG00000154358
chr1	228378386	228378830	1:228378386-228378830	ENSG00000201355,ENSG00000202526,ENSG00000284311,ENSG00000270094,ENSG00000270104,ENSG00000287315,ENSG00000286773,ENSG00000270110,ENSG00000154358
chr1	228406736	228407290	1:228406736-228407290	ENSG00000201355,ENSG00000202526,ENSG00000251823,ENSG00000202056,ENSG00000230841,ENSG00000168148,ENSG00000162931,ENSG00000231563,ENSG00000284311,ENSG00000270094,ENSG00000154370,ENSG00000270104,ENSG00000287315,ENSG00000286773,ENSG00000270110
chr1	228421091	228421466	1:228421091-228421466	ENSG00000230841,ENSG00000168148,ENSG00000162931,ENSG00000231563,ENSG00000284311,ENSG00000270094,ENSG00000154370,ENSG00000270104,ENSG00000287315,ENSG00000286773,ENSG00000270110
chr1	228457550	228458179	1:228457550-228458179	ENSG00000251823,ENSG00000202056,ENSG00000215811,ENSG00000168159,ENSG00000279306,ENSG00000181201,ENSG00000266174,ENSG00000196890,ENSG00000181218,ENSG00000230841,ENSG00000284311,ENSG00000270094,ENSG00000270104,ENSG00000287315,ENSG00000286773,ENSG00000270110,ENSG00000227625,ENSG00000280157,ENSG00000287895,ENSG00000224566
chr1	228463709	228464014	1:228463709-228464014	ENSG00000251823,ENSG00000202056,ENSG00000215811,ENSG00000168159,ENSG00000279306,ENSG00000181201,ENSG00000266174,ENSG00000196890,ENSG00000181218,ENSG00000230841,ENSG00000284311,ENSG00000270094,ENSG00000270104,ENSG00000287315,ENSG00000286773,ENSG00000270110
chr1	228464545	228464793	1:228464545-228464793	ENSG00000251823,ENSG00000202056,ENSG00000168159,ENSG00000279306,ENSG00000181201,ENSG00000266174,ENSG00000196890,ENSG00000181218,ENSG00000230841,ENSG00000284311,ENSG00000286773,ENSG00000270110
chr1	228478978	228479178	1:228478978-228479178	ENSG00000201355,ENSG00000202526,ENSG00000251823,ENSG00000202056,ENSG00000215811,ENSG00000168159,ENSG00000279306,ENSG00000230841,ENSG00000284311,ENSG00000270094,ENSG00000270104,ENSG00000286773,ENSG00000270110
chr1	228486967	228487498	1:228486967-228487498	ENSG00000201321,ENSG00000200343,ENSG00000251823,ENSG00000202056,ENSG00000215811,ENSG00000168159,ENSG00000279306,ENSG00000230841,ENSG00000270094,ENSG00000270110
chr1	228500913	228501453	1:228500913-228501453	ENSG00000212237,ENSG00000200370,ENSG00000201355,ENSG00000202526,ENSG00000202521,ENSG00000200624,ENSG00000251823,ENSG00000202056,ENSG00000215811,ENSG00000168159,ENSG00000279306,ENSG00000284311,ENSG00000270094,ENSG00000270104,ENSG00000287315,ENSG00000286773,ENSG00000270110,ENSG00000227625,ENSG00000280157,ENSG00000287895
chr1	228669189	228669410	1:228669189-228669410	ENSG00000226920,ENSG00000237481,ENSG00000233920,ENSG00000234975,ENSG00000206878,ENSG00000183929,ENSG00000212237,ENSG00000200370
chr1	228735212	228735442	1:228735212-228735442	ENSG00000233920,ENSG00000236975,ENSG00000271475,ENSG00000116574,ENSG00000234975,ENSG00000206878,ENSG00000183929,ENSG00000212237,ENSG00000200370
chr1	228735521	228735799	1:228735521-228735799	ENSG00000233920,ENSG00000236975,ENSG00000271475,ENSG00000116574,ENSG00000234975,ENSG00000206878,ENSG00000183929,ENSG00000212237,ENSG00000200370
chr1	228850481	228850832	1:228850481-228850832	ENSG00000271399,ENSG00000271475,ENSG00000234975
chr1	228898634	228898882	1:228898634-228898882	ENSG00000236975,ENSG00000271475,ENSG00000234975,ENSG00000212237,ENSG00000200370,ENSG00000201355,ENSG00000202526,ENSG00000199270,ENSG00000199334,ENSG00000199910,ENSG00000199396,ENSG00000200381,ENSG00000199337,ENSG00000201588,ENSG00000199352
chr1	228921533	228921953	1:228921533-228921953	ENSG00000236975,ENSG00000271475,ENSG00000234975,ENSG00000206878,ENSG00000183929,ENSG00000212237,ENSG00000200370,ENSG00000199270,ENSG00000199334,ENSG00000199910,ENSG00000199396,ENSG00000200381,ENSG00000199337,ENSG00000201588,ENSG00000199352,ENSG00000251823,ENSG00000202056
chr1	228941720	228941990	1:228941720-228941990	ENSG00000236975,ENSG00000271475,ENSG00000201321,ENSG00000200343
chr1	229004212	229004599	1:229004212-229004599	ENSG00000236975,ENSG00000229840,ENSG00000271475,ENSG00000234975,ENSG00000201355,ENSG00000202526,ENSG00000199270,ENSG00000199334,ENSG00000199910,ENSG00000199396,ENSG00000200381,ENSG00000199337,ENSG00000201588,ENSG00000199352
chr1	229008489	229008697	1:229008489-229008697	ENSG00000236975,ENSG00000229840,ENSG00000271475,ENSG00000201355,ENSG00000202526,ENSG00000202521,ENSG00000200624
chr1	229023643	229023851	1:229023643-229023851	ENSG00000236975,ENSG00000229840,ENSG00000282111,ENSG00000271475,ENSG00000201355,ENSG00000202526
chr1	229031053	229031306	1:229031053-229031306	ENSG00000236975,ENSG00000229840,ENSG00000282111,ENSG00000271475,ENSG00000201355,ENSG00000202526
chr1	229068423	229068906	1:229068423-229068906	ENSG00000236975,ENSG00000229840,ENSG00000271475
chr1	229124262	229124468	1:229124262-229124468	ENSG00000236975,ENSG00000271475,ENSG00000234975
chr1	229148062	229148512	1:229148062-229148512	ENSG00000233920,ENSG00000236975,ENSG00000229840,ENSG00000271475,ENSG00000234975,ENSG00000206878,ENSG00000183929,ENSG00000212237,ENSG00000200370,ENSG00000201355,ENSG00000202526,ENSG00000199270,ENSG00000199334,ENSG00000199910,ENSG00000199396,ENSG00000200381,ENSG00000199337,ENSG00000201588,ENSG00000199352,ENSG00000251823,ENSG00000202056
chr1	229157042	229157317	1:229157042-229157317	ENSG00000236975,ENSG00000271475,ENSG00000234975,ENSG00000206878,ENSG00000183929,ENSG00000212237,ENSG00000200370
chr1	229158393	229158632	1:229158393-229158632	ENSG00000236975,ENSG00000271475,ENSG00000234975,ENSG00000206878,ENSG00000183929,ENSG00000212237,ENSG00000200370
chr1	229230537	229230759	1:229230537-229230759	ENSG00000177800,ENSG00000233920,ENSG00000236975,ENSG00000234975,ENSG00000206878,ENSG00000183929,ENSG00000212237,ENSG00000200370
chr1	229250346	229250638	1:229250346-229250638	ENSG00000226920,ENSG00000143632,ENSG00000230331,ENSG00000252506,ENSG00000237481,ENSG00000177788,ENSG00000177800,ENSG00000233920,ENSG00000234975,ENSG00000206878,ENSG00000183929,ENSG00000212237,ENSG00000200370
chr1	229270996	229271318	1:229270996-229271318	ENSG00000226920,ENSG00000143632,ENSG00000230331,ENSG00000252506,ENSG00000237481,ENSG00000168118,ENSG00000177788,ENSG00000212237,ENSG00000200370,ENSG00000201321,ENSG00000200343
chr1	229280299	229280513	1:229280299-229280513	ENSG00000226920,ENSG00000143632,ENSG00000230331,ENSG00000252506,ENSG00000237481,ENSG00000168118,ENSG00000177788
chr1	229342266	229343221	1:229342266-229343221	ENSG00000226920,ENSG00000143632,ENSG00000230331,ENSG00000252506,ENSG00000154429,ENSG00000237481,ENSG00000168118,ENSG00000177788,ENSG00000212237,ENSG00000200370
chr1	229411138	229411339	1:229411138-229411339	ENSG00000226920,ENSG00000143632,ENSG00000230331,ENSG00000252051,ENSG00000252506,ENSG00000237481
chr1	229507914	229508654	1:229507914-229508654	ENSG00000201492,ENSG00000135776,ENSG00000223635,ENSG00000226920,ENSG00000069248,ENSG00000143632,ENSG00000230331,ENSG00000252506,ENSG00000237481,ENSG00000168118,ENSG00000177788,ENSG00000206878,ENSG00000183929,ENSG00000212237,ENSG00000200370,ENSG00000201355,ENSG00000202526
chr1	229537872	229538324	1:229537872-229538324	ENSG00000229367,ENSG00000201492,ENSG00000199672,ENSG00000135776,ENSG00000226920,ENSG00000252506,ENSG00000237481
chr1	229554870	229555385	1:229554870-229555385	ENSG00000135763,ENSG00000135801,ENSG00000229367,ENSG00000201492,ENSG00000135776
chr1	229558536	229559288	1:229558536-229559288	ENSG00000135763,ENSG00000135801,ENSG00000229367,ENSG00000201492,ENSG00000135776,ENSG00000226920
chr1	229625524	229625724	1:229625524-229625724	ENSG00000135763,ENSG00000135801,ENSG00000229367
chr1	229625946	229626346	1:229625946-229626346	ENSG00000135763,ENSG00000135801,ENSG00000229367,ENSG00000201492,ENSG00000135776
chr1	229661299	229661603	1:229661299-229661603	ENSG00000227043,ENSG00000225984,ENSG00000213028,ENSG00000135763,ENSG00000201355,ENSG00000202526
chr1	229691427	229691627	1:229691427-229691627	ENSG00000225984,ENSG00000213028
chr1	229753781	229754186	1:229753781-229754186	ENSG00000227043,ENSG00000225984,ENSG00000199270,ENSG00000199334,ENSG00000199910,ENSG00000199396,ENSG00000200381,ENSG00000199337,ENSG00000201588,ENSG00000199352
chr1	229856138	229856593	1:229856138-229856593	ENSG00000227043,ENSG00000225984
chr1	229996005	229996363	1:229996005-229996363	ENSG00000228058,ENSG00000227043
chr1	230066702	230067338	1:230066702-230067338	ENSG00000143641,ENSG00000227043,ENSG00000225984
chr1	230104703	230105046	1:230104703-230105046	ENSG00000201355,ENSG00000202526
chr1	230107093	230107314	1:230107093-230107314	ENSG00000227043
chr1	230112217	230112608	1:230112217-230112608	ENSG00000227043,ENSG00000225984
chr1	230127041	230127393	1:230127041-230127393	ENSG00000227043
chr1	230143602	230143919	1:230143602-230143919	ENSG00000227043
chr1	230150120	230150598	1:230150120-230150598	ENSG00000227043
chr1	230157839	230158278	1:230157839-230158278	ENSG00000227043
chr1	230176906	230177123	1:230176906-230177123	-
chr1	230186971	230187294	1:230186971-230187294	ENSG00000227043,ENSG00000225984
chr1	230191126	230191479	1:230191126-230191479	ENSG00000227043
chr1	230259705	230259924	1:230259705-230259924	ENSG00000143641
chr1	230268932	230269214	1:230268932-230269214	ENSG00000227006,ENSG00000143641
chr1	230270495	230270869	1:230270495-230270869	ENSG00000224407,ENSG00000227006,ENSG00000143641,ENSG00000227043,ENSG00000225984
chr1	230282110	230282431	1:230282110-230282431	ENSG00000224407,ENSG00000227006,ENSG00000227043,ENSG00000225984
chr1	230295361	230295574	1:230295361-230295574	ENSG00000224407,ENSG00000227043,ENSG00000225984
chr1	230310633	230310835	1:230310633-230310835	ENSG00000227043,ENSG00000225984
chr1	230426263	230426842	1:230426263-230426842	ENSG00000232964,ENSG00000282564,ENSG00000177614
chr1	230542157	230542383	1:230542157-230542383	ENSG00000135744,ENSG00000235817,ENSG00000232964
chr1	230576161	230576361	1:230576161-230576361	ENSG00000135773,ENSG00000135744,ENSG00000235817,ENSG00000232964
chr1	230632305	230632584	1:230632305-230632584	ENSG00000135773,ENSG00000244137,ENSG00000135744,ENSG00000135775,ENSG00000235817,ENSG00000232964,ENSG00000201355,ENSG00000202526
chr1	230642179	230642961	1:230642179-230642961	ENSG00000135773,ENSG00000135744,ENSG00000135775,ENSG00000235817,ENSG00000232964
chr1	230647414	230647620	1:230647414-230647620	ENSG00000135773,ENSG00000135744,ENSG00000135775,ENSG00000235817
chr1	230825058	230825460	1:230825058-230825460	ENSG00000240502,ENSG00000287395,ENSG00000288037,ENSG00000225656,ENSG00000202063,ENSG00000135773,ENSG00000244137,ENSG00000135744
chr1	230863556	230863777	1:230863556-230863777	ENSG00000240502,ENSG00000287395,ENSG00000288037,ENSG00000223393,ENSG00000119280
chr1	230868195	230868918	1:230868195-230868918	ENSG00000240502,ENSG00000287395,ENSG00000288037,ENSG00000223393,ENSG00000119280,ENSG00000135773,ENSG00000244137,ENSG00000135744
chr1	230917315	230917584	1:230917315-230917584	ENSG00000227934,ENSG00000143643,ENSG00000240502,ENSG00000287395,ENSG00000288037,ENSG00000135773,ENSG00000244137,ENSG00000135744
chr1	230917818	230918109	1:230917818-230918109	ENSG00000143643,ENSG00000240502,ENSG00000287395,ENSG00000288037,ENSG00000135773,ENSG00000244137
chr1	230972829	230973324	1:230972829-230973324	ENSG00000227934,ENSG00000283799,ENSG00000173409,ENSG00000143643,ENSG00000240502,ENSG00000287395,ENSG00000288037
chr1	230978697	230979276	1:230978697-230979276	ENSG00000229595,ENSG00000227934,ENSG00000283799,ENSG00000173409,ENSG00000143643,ENSG00000240502,ENSG00000287395,ENSG00000288037,ENSG00000135773,ENSG00000244137
chr1	231036469	231036694	1:231036469-231036694	ENSG00000229595,ENSG00000227934,ENSG00000283799,ENSG00000182118
chr1	231039982	231040458	1:231039982-231040458	ENSG00000229595,ENSG00000227934,ENSG00000283799,ENSG00000182118,ENSG00000240502,ENSG00000288037
chr1	231046222	231046520	1:231046222-231046520	ENSG00000229595,ENSG00000227934,ENSG00000283799,ENSG00000182118
chr1	231053612	231054133	1:231053612-231054133	ENSG00000235710,ENSG00000229595,ENSG00000227934,ENSG00000283799,ENSG00000182118,ENSG00000240502,ENSG00000287395,ENSG00000288037,ENSG00000135773
chr1	231092024	231092236	1:231092024-231092236	ENSG00000235710,ENSG00000229595,ENSG00000227934,ENSG00000283799,ENSG00000240502,ENSG00000288037
chr1	231160132	231160471	1:231160132-231160471	ENSG00000235710,ENSG00000119283,ENSG00000229595
chr1	231162288	231162563	1:231162288-231162563	ENSG00000235710,ENSG00000119283,ENSG00000229595
chr1	231202020	231202268	1:231202020-231202268	ENSG00000235710,ENSG00000229595,ENSG00000283799,ENSG00000240502,ENSG00000287395,ENSG00000288037,ENSG00000135773
chr1	231211327	231211852	1:231211327-231211852	ENSG00000222407,ENSG00000143633,ENSG00000235710,ENSG00000229595,ENSG00000227934,ENSG00000283799,ENSG00000240502,ENSG00000287395,ENSG00000288037,ENSG00000135773,ENSG00000244137,ENSG00000135744
chr1	231240921	231241546	1:231240921-231241546	ENSG00000222407,ENSG00000116906,ENSG00000143633
chr1	231315845	231316120	1:231315845-231316120	ENSG00000287450,ENSG00000010072,ENSG00000116903,ENSG00000222407
chr1	231337319	231338388	1:231337319-231338388	ENSG00000287450,ENSG00000010072,ENSG00000116903,ENSG00000222407
chr1	231357833	231358157	1:231357833-231358157	ENSG00000270106,ENSG00000116918,ENSG00000233461,ENSG00000287856,ENSG00000135766,ENSG00000287450,ENSG00000010072,ENSG00000116903,ENSG00000222407
chr1	231387952	231388283	1:231387952-231388283	ENSG00000135766
chr1	231395072	231395362	1:231395072-231395362	ENSG00000135766
chr1	231421237	231421587	1:231421237-231421587	ENSG00000135766
chr1	231422022	231422753	1:231422022-231422753	ENSG00000270106,ENSG00000116918,ENSG00000233461,ENSG00000287856,ENSG00000135766
chr1	231460578	231461038	1:231460578-231461038	ENSG00000270106,ENSG00000116918,ENSG00000233461,ENSG00000223982,ENSG00000287856,ENSG00000135766,ENSG00000222407
chr1	231528208	231528882	1:231528208-231528882	ENSG00000270106,ENSG00000116918,ENSG00000233461,ENSG00000287856
chr1	231529999	231530444	1:231529999-231530444	ENSG00000270106,ENSG00000116918,ENSG00000233461,ENSG00000287856
chr1	231584258	231584487	1:231584258-231584487	ENSG00000222407
chr1	231590549	231590904	1:231590549-231590904	ENSG00000135766,ENSG00000287450,ENSG00000010072,ENSG00000116903,ENSG00000222407
chr1	231603780	231604294	1:231603780-231604294	ENSG00000229228,ENSG00000222407
chr1	231612707	231613094	1:231612707-231613094	ENSG00000162946,ENSG00000229228,ENSG00000222407
chr1	231626477	231626933	1:231626477-231626933	ENSG00000162946
chr1	231627422	231627627	1:231627422-231627627	ENSG00000162946
chr1	231658298	231658687	1:231658298-231658687	ENSG00000222986
chr1	231663371	231663611	1:231663371-231663611	ENSG00000222986
chr1	231694671	231694993	1:231694671-231694993	ENSG00000222986
chr1	231725024	231725520	1:231725024-231725520	ENSG00000222986
chr1	231756832	231757333	1:231756832-231757333	ENSG00000235152,ENSG00000242794,ENSG00000224436,ENSG00000236372
chr1	231774912	231775237	1:231774912-231775237	-
chr1	231781994	231782283	1:231781994-231782283	-
chr1	231803453	231803680	1:231803453-231803680	ENSG00000274121
chr1	231806682	231807010	1:231806682-231807010	ENSG00000274121,ENSG00000286071
chr1	231808995	231809349	1:231808995-231809349	ENSG00000274121,ENSG00000286071
chr1	231844973	231845200	1:231844973-231845200	ENSG00000286071
chr1	231866711	231867157	1:231866711-231867157	ENSG00000235152,ENSG00000286071,ENSG00000242794,ENSG00000224436,ENSG00000236372
chr1	231869442	231869704	1:231869442-231869704	ENSG00000235152,ENSG00000286071,ENSG00000242794,ENSG00000224436,ENSG00000236372
chr1	231908989	231909208	1:231908989-231909208	ENSG00000235152,ENSG00000242794,ENSG00000224436,ENSG00000236372
chr1	231931944	231932178	1:231931944-231932178	ENSG00000235152,ENSG00000226758,ENSG00000242794,ENSG00000224436,ENSG00000236372
chr1	231934806	231935165	1:231934806-231935165	ENSG00000235152,ENSG00000226758,ENSG00000242794,ENSG00000224436,ENSG00000236372
chr1	231970687	231971008	1:231970687-231971008	ENSG00000235152,ENSG00000242794,ENSG00000224436,ENSG00000236372
chr1	231971811	231972175	1:231971811-231972175	ENSG00000235152,ENSG00000242794,ENSG00000224436,ENSG00000236372
chr1	231983585	231983785	1:231983585-231983785	ENSG00000235152,ENSG00000242794,ENSG00000224436,ENSG00000236372
chr1	231986626	231986958	1:231986626-231986958	ENSG00000235152,ENSG00000242794,ENSG00000224436,ENSG00000236372
chr1	232328742	232329020	1:232328742-232329020	ENSG00000235152,ENSG00000242794,ENSG00000224436,ENSG00000236372
chr1	232421340	232421805	1:232421340-232421805	ENSG00000235152,ENSG00000116991,ENSG00000242794,ENSG00000224436,ENSG00000236372
chr1	232462338	232462626	1:232462338-232462626	ENSG00000116991,ENSG00000242794,ENSG00000224436,ENSG00000236372
chr1	232578609	232578809	1:232578609-232578809	-
chr1	232579967	232580229	1:232579967-232580229	-
chr1	232599344	232599838	1:232599344-232599838	-
chr1	232600383	232600583	1:232600383-232600583	-
chr1	232610988	232611291	1:232610988-232611291	-
chr1	232620523	232620873	1:232620523-232620873	-
chr1	232629901	232630938	1:232629901-232630938	ENSG00000116991
chr1	232635811	232636084	1:232635811-232636084	ENSG00000116991
chr1	232655425	232655796	1:232655425-232655796	ENSG00000236497
chr1	232667568	232667985	1:232667568-232667985	-
chr1	232682377	232682577	1:232682377-232682577	ENSG00000236497
chr1	232704740	232705059	1:232704740-232705059	ENSG00000236497,ENSG00000225919,ENSG00000238382
chr1	232720152	232720538	1:232720152-232720538	ENSG00000236497,ENSG00000225919
chr1	232726563	232726787	1:232726563-232726787	ENSG00000236497,ENSG00000225919
chr1	232767351	232767688	1:232767351-232767688	ENSG00000236497
chr1	232787035	232787480	1:232787035-232787480	ENSG00000206835,ENSG00000236497
chr1	232795656	232795975	1:232795656-232795975	ENSG00000286774,ENSG00000206835,ENSG00000212916,ENSG00000236497
chr1	232805193	232806049	1:232805193-232806049	ENSG00000286774,ENSG00000206835,ENSG00000212916,ENSG00000236497
chr1	232854448	232854763	1:232854448-232854763	ENSG00000286774,ENSG00000206835
chr1	232880432	232880647	1:232880432-232880647	ENSG00000286774,ENSG00000206835
chr1	232891083	232891652	1:232891083-232891652	ENSG00000286774,ENSG00000206835
chr1	232904649	232904949	1:232904649-232904949	ENSG00000232175,ENSG00000206835
chr1	232922611	232922962	1:232922611-232922962	ENSG00000232175,ENSG00000206835
chr1	232924068	232924268	1:232924068-232924268	ENSG00000232175
chr1	232937901	232938290	1:232937901-232938290	ENSG00000135778,ENSG00000232175,ENSG00000206835
chr1	232944478	232944791	1:232944478-232944791	ENSG00000135778
chr1	232950179	232950715	1:232950179-232950715	ENSG00000135778
chr1	232951221	232951491	1:232951221-232951491	ENSG00000135778
chr1	232963402	232963762	1:232963402-232963762	ENSG00000135778
chr1	232978119	232978521	1:232978119-232978521	ENSG00000135749
chr1	233020537	233020754	1:233020537-233020754	ENSG00000135749
chr1	233065670	233066048	1:233065670-233066048	ENSG00000135749
chr1	233082810	233083138	1:233082810-233083138	-
chr1	233102410	233102712	1:233102410-233102712	-
chr1	233112812	233113532	1:233112812-233113532	-
chr1	233172319	233172519	1:233172319-233172519	ENSG00000135749
chr1	233241126	233241424	1:233241126-233241424	ENSG00000135749
chr1	233252391	233252762	1:233252391-233252762	ENSG00000135749
chr1	233281903	233282264	1:233281903-233282264	ENSG00000231940
chr1	233284440	233284671	1:233284440-233284671	ENSG00000231940
chr1	233294888	233295225	1:233294888-233295225	ENSG00000135749,ENSG00000231940,ENSG00000251508
chr1	233295453	233295867	1:233295453-233295867	ENSG00000135749,ENSG00000251508
chr1	233304525	233304849	1:233304525-233304849	ENSG00000135749,ENSG00000251508
chr1	233327007	233327838	1:233327007-233327838	ENSG00000143674
chr1	233333171	233333430	1:233333171-233333430	ENSG00000143674
chr1	233364769	233365026	1:233364769-233365026	-
chr1	233394914	233395367	1:233394914-233395367	ENSG00000287423,ENSG00000225486
chr1	233406314	233406613	1:233406314-233406613	ENSG00000287423
chr1	233440864	233441347	1:233440864-233441347	ENSG00000252501,ENSG00000287423,ENSG00000265744,ENSG00000225486
chr1	233518460	233518674	1:233518460-233518674	ENSG00000287423,ENSG00000265744
chr1	233614171	233614509	1:233614171-233614509	ENSG00000287423,ENSG00000135750,ENSG00000265744
chr1	233730891	233731208	1:233730891-233731208	ENSG00000265744,ENSG00000286109
chr1	233791140	233791442	1:233791140-233791442	ENSG00000287423,ENSG00000135750,ENSG00000265744,ENSG00000286109,ENSG00000225486
chr1	233868484	233868825	1:233868484-233868825	ENSG00000225486,ENSG00000286666
chr1	233904462	233905118	1:233904462-233905118	ENSG00000225486,ENSG00000287921,ENSG00000183780
chr1	233959184	233959448	1:233959184-233959448	ENSG00000236101
chr1	233973043	233973263	1:233973043-233973263	ENSG00000225486,ENSG00000236101
chr1	234014244	234014564	1:234014244-234014564	ENSG00000225486,ENSG00000236101
chr1	234065866	234066191	1:234065866-234066191	ENSG00000287423,ENSG00000225486,ENSG00000236101
chr1	234102662	234103027	1:234102662-234103027	-
chr1	234114634	234114969	1:234114634-234114969	ENSG00000232166,ENSG00000231272,ENSG00000236244
chr1	234123868	234124232	1:234123868-234124232	ENSG00000232166,ENSG00000231272,ENSG00000236244
chr1	234125281	234125578	1:234125281-234125578	-
chr1	234154700	234155016	1:234154700-234155016	ENSG00000232166,ENSG00000231272,ENSG00000236244
chr1	234170747	234171014	1:234170747-234171014	ENSG00000232166,ENSG00000231272,ENSG00000236244
chr1	234212781	234213032	1:234212781-234213032	ENSG00000232166,ENSG00000183780,ENSG00000233332,ENSG00000231272,ENSG00000236244
chr1	234213855	234214502	1:234213855-234214502	ENSG00000232166,ENSG00000183780,ENSG00000233332,ENSG00000231272,ENSG00000236244
chr1	234230459	234230977	1:234230459-234230977	ENSG00000232166,ENSG00000233332,ENSG00000231272,ENSG00000236244
chr1	234302389	234302946	1:234302389-234302946	ENSG00000264377,ENSG00000232166,ENSG00000231272,ENSG00000236244
chr1	234309969	234310299	1:234309969-234310299	ENSG00000264377,ENSG00000232166,ENSG00000231272,ENSG00000236244
chr1	234315200	234315618	1:234315200-234315618	ENSG00000264377,ENSG00000232166,ENSG00000231272,ENSG00000236244
chr1	234322997	234323307	1:234322997-234323307	ENSG00000232166,ENSG00000236244
chr1	234326474	234326978	1:234326474-234326978	ENSG00000232166,ENSG00000231272,ENSG00000236244
chr1	234330230	234330455	1:234330230-234330455	ENSG00000232166
chr1	234361385	234361619	1:234361385-234361619	ENSG00000168275,ENSG00000231663,ENSG00000273367,ENSG00000236358,ENSG00000235605
chr1	234373108	234373880	1:234373108-234373880	ENSG00000168275,ENSG00000231663,ENSG00000273367,ENSG00000236358,ENSG00000235605
chr1	234398881	234399326	1:234398881-234399326	ENSG00000059588,ENSG00000168275,ENSG00000231663,ENSG00000273367
chr1	234478162	234478376	1:234478162-234478376	ENSG00000059588
chr1	234478531	234479352	1:234478531-234479352	ENSG00000059588
chr1	234487026	234487296	1:234487026-234487296	-
chr1	234488140	234488340	1:234488140-234488340	-
chr1	234499042	234499537	1:234499042-234499537	ENSG00000280587,ENSG00000224939,ENSG00000228830,ENSG00000168264,ENSG00000212144,ENSG00000230404,ENSG00000286210,ENSG00000231768
chr1	234512432	234512706	1:234512432-234512706	ENSG00000212144,ENSG00000286210,ENSG00000231768
chr1	234522531	234523078	1:234522531-234523078	ENSG00000212144,ENSG00000286210,ENSG00000231768
chr1	234523609	234523932	1:234523609-234523932	ENSG00000212144,ENSG00000230404,ENSG00000286210,ENSG00000231768
chr1	234547036	234547307	1:234547036-234547307	ENSG00000212144,ENSG00000230404,ENSG00000287633,ENSG00000286210,ENSG00000231768
chr1	234553503	234553887	1:234553503-234553887	ENSG00000212144,ENSG00000230404,ENSG00000287633,ENSG00000286210,ENSG00000231768
chr1	234558283	234558812	1:234558283-234558812	ENSG00000212144,ENSG00000230404,ENSG00000287633,ENSG00000286210,ENSG00000231768
chr1	234599697	234600459	1:234599697-234600459	ENSG00000228830,ENSG00000168264,ENSG00000212144,ENSG00000286210,ENSG00000231768
chr1	234604852	234605271	1:234604852-234605271	ENSG00000228830,ENSG00000168264
chr1	234610122	234610377	1:234610122-234610377	ENSG00000227630,ENSG00000272362,ENSG00000224939,ENSG00000228830,ENSG00000168264
chr1	234610771	234611517	1:234610771-234611517	ENSG00000227630,ENSG00000272362,ENSG00000224939,ENSG00000228830,ENSG00000168264
chr1	234612628	234612984	1:234612628-234612984	ENSG00000227630,ENSG00000272362,ENSG00000224939,ENSG00000228830,ENSG00000168264
chr1	234657302	234657562	1:234657302-234657562	ENSG00000230628,ENSG00000241475,ENSG00000228044,ENSG00000272362,ENSG00000224939
chr1	234676279	234676553	1:234676279-234676553	ENSG00000230628,ENSG00000241475,ENSG00000228044,ENSG00000272362,ENSG00000224939
chr1	234709706	234709928	1:234709706-234709928	ENSG00000227630,ENSG00000282097,ENSG00000230628,ENSG00000272362,ENSG00000224939
chr1	234723680	234724759	1:234723680-234724759	ENSG00000227630,ENSG00000230628,ENSG00000272362,ENSG00000224939,ENSG00000168264
chr1	234743486	234743723	1:234743486-234743723	ENSG00000279261,ENSG00000227630,ENSG00000230628,ENSG00000224939
chr1	234772338	234773149	1:234772338-234773149	ENSG00000279261,ENSG00000227630,ENSG00000224939
chr1	234778265	234778577	1:234778265-234778577	ENSG00000279261
chr1	234841798	234842114	1:234841798-234842114	ENSG00000239690,ENSG00000201638
chr1	234842935	234843221	1:234842935-234843221	ENSG00000201638
chr1	234849183	234849621	1:234849183-234849621	ENSG00000239690,ENSG00000201638
chr1	234866392	234866644	1:234866392-234866644	ENSG00000239690
chr1	234867213	234867616	1:234867213-234867616	ENSG00000280587,ENSG00000239690,ENSG00000286263,ENSG00000279261,ENSG00000230628,ENSG00000272362,ENSG00000224939
chr1	234876204	234876715	1:234876204-234876715	ENSG00000280587,ENSG00000239690,ENSG00000286263,ENSG00000272362,ENSG00000224939,ENSG00000212144
chr1	234881901	234882288	1:234881901-234882288	ENSG00000239690,ENSG00000286263
chr1	234942965	234943311	1:234942965-234943311	ENSG00000237520,ENSG00000239690,ENSG00000286263
chr1	234944971	234945282	1:234944971-234945282	ENSG00000237520,ENSG00000239690,ENSG00000286263
chr1	234955199	234955447	1:234955199-234955447	ENSG00000238005,ENSG00000237520
chr1	234962639	234962949	1:234962639-234962949	ENSG00000238005,ENSG00000237520
chr1	234963208	234963633	1:234963208-234963633	ENSG00000238005,ENSG00000237520,ENSG00000286263
chr1	234974908	234975552	1:234974908-234975552	ENSG00000280587,ENSG00000258082,ENSG00000238005,ENSG00000286263
chr1	234980614	234981324	1:234980614-234981324	ENSG00000280587,ENSG00000258082,ENSG00000238005,ENSG00000286263
chr1	234984510	234984726	1:234984510-234984726	ENSG00000280587,ENSG00000258082
chr1	235011654	235012295	1:235011654-235012295	ENSG00000280587,ENSG00000258082,ENSG00000238005,ENSG00000239690,ENSG00000286263
chr1	235022407	235022690	1:235022407-235022690	ENSG00000280587
chr1	235040830	235041031	1:235040830-235041031	ENSG00000280587
chr1	235041176	235041494	1:235041176-235041494	ENSG00000280587
chr1	235083640	235084026	1:235083640-235084026	ENSG00000280587,ENSG00000239690,ENSG00000224939,ENSG00000212144
chr1	235090693	235091004	1:235090693-235091004	ENSG00000233018,ENSG00000273416
chr1	235093829	235094173	1:235093829-235094173	ENSG00000280587,ENSG00000212144,ENSG00000233018,ENSG00000273416
chr1	235104228	235104553	1:235104228-235104553	ENSG00000233018,ENSG00000273416,ENSG00000173726
chr1	235128618	235129190	1:235128618-235129190	ENSG00000273416,ENSG00000173726,ENSG00000207181,ENSG00000188739,ENSG00000227962
chr1	235161043	235161620	1:235161043-235161620	ENSG00000188739,ENSG00000054267
chr1	235199518	235199718	1:235199518-235199718	ENSG00000054267,ENSG00000263439
chr1	235239984	235240287	1:235239984-235240287	ENSG00000054267,ENSG00000227962,ENSG00000229795
chr1	235245010	235245303	1:235245010-235245303	ENSG00000227962
chr1	235253179	235253539	1:235253179-235253539	ENSG00000054267,ENSG00000152904,ENSG00000285053,ENSG00000227962,ENSG00000285177,ENSG00000284770,ENSG00000229795
chr1	235270673	235271011	1:235270673-235271011	ENSG00000054267,ENSG00000236863,ENSG00000152904,ENSG00000285053,ENSG00000227962
chr1	235275255	235275609	1:235275255-235275609	ENSG00000054267,ENSG00000236863,ENSG00000152904,ENSG00000285053,ENSG00000227962
chr1	235304577	235305420	1:235304577-235305420	ENSG00000054267,ENSG00000236863,ENSG00000152904,ENSG00000285053,ENSG00000227962
chr1	235317261	235317461	1:235317261-235317461	ENSG00000054267,ENSG00000152904,ENSG00000285053,ENSG00000227962
chr1	235328157	235329112	1:235328157-235329112	ENSG00000054267,ENSG00000152904,ENSG00000285053,ENSG00000227962,ENSG00000285177
chr1	235367129	235367810	1:235367129-235367810	ENSG00000054267,ENSG00000152904,ENSG00000285053,ENSG00000227962,ENSG00000230026,ENSG00000285177,ENSG00000284770
chr1	235415348	235415628	1:235415348-235415628	ENSG00000054267,ENSG00000152904,ENSG00000285053,ENSG00000227962,ENSG00000284770,ENSG00000229795
chr1	235417200	235417440	1:235417200-235417440	ENSG00000227962,ENSG00000284770,ENSG00000229795
chr1	235423191	235423440	1:235423191-235423440	ENSG00000284770,ENSG00000229795
chr1	235504245	235505511	1:235504245-235505511	ENSG00000162885
chr1	235513794	235514026	1:235513794-235514026	ENSG00000162885,ENSG00000238236,ENSG00000235638,ENSG00000231199,ENSG00000235674
chr1	235546315	235546687	1:235546315-235546687	ENSG00000238236,ENSG00000235638,ENSG00000231199,ENSG00000226663,ENSG00000231582,ENSG00000232714,ENSG00000235761,ENSG00000227236,ENSG00000235674
chr1	235567863	235568192	1:235567863-235568192	ENSG00000235638,ENSG00000231199,ENSG00000270710,ENSG00000227236,ENSG00000235674
chr1	235593661	235594012	1:235593661-235594012	ENSG00000168243,ENSG00000227236,ENSG00000235674
chr1	235632835	235633105	1:235632835-235633105	ENSG00000227236,ENSG00000235674
chr1	235636350	235636633	1:235636350-235636633	ENSG00000168243,ENSG00000227236,ENSG00000235674
chr1	235642065	235642693	1:235642065-235642693	ENSG00000168243,ENSG00000227236,ENSG00000235674
chr1	235648931	235649247	1:235648931-235649247	ENSG00000168243,ENSG00000227236,ENSG00000235674
chr1	235831208	235831427	1:235831208-235831427	ENSG00000235674,ENSG00000229463,ENSG00000222831
chr1	235843359	235843693	1:235843359-235843693	ENSG00000235674,ENSG00000229463,ENSG00000222831
chr1	235852021	235852240	1:235852021-235852240	ENSG00000222831
chr1	235866506	235867329	1:235866506-235867329	ENSG00000143669,ENSG00000235674,ENSG00000222831
chr1	235880017	235880575	1:235880017-235880575	ENSG00000143669
chr1	235893069	235893341	1:235893069-235893341	ENSG00000143669,ENSG00000235674
chr1	235900500	235900964	1:235900500-235900964	ENSG00000143669,ENSG00000235674,ENSG00000206803
chr1	235910734	235910934	1:235910734-235910934	ENSG00000206803
chr1	235917393	235917760	1:235917393-235917760	ENSG00000206803
chr1	235919251	235919451	1:235919251-235919451	ENSG00000206803
chr1	235937125	235937551	1:235937125-235937551	ENSG00000235674,ENSG00000237845
chr1	235954688	235955286	1:235954688-235955286	ENSG00000235674,ENSG00000237845
chr1	235966210	235966457	1:235966210-235966457	ENSG00000235674,ENSG00000229291
chr1	235971687	235972144	1:235971687-235972144	ENSG00000143669,ENSG00000235674,ENSG00000229291
chr1	235980946	235981224	1:235980946-235981224	ENSG00000229291
chr1	235997112	235997336	1:235997112-235997336	-
chr1	236027099	236027385	1:236027099-236027385	ENSG00000235674,ENSG00000252822
chr1	236065120	236065320	1:236065120-236065320	ENSG00000116962,ENSG00000252822
chr1	236066738	236067189	1:236066738-236067189	ENSG00000116962,ENSG00000252822
chr1	236089523	236089763	1:236089523-236089763	-
chr1	236103691	236104005	1:236103691-236104005	ENSG00000235371,ENSG00000244457
chr1	236125032	236125260	1:236125032-236125260	ENSG00000235371,ENSG00000286142
chr1	236137467	236137717	1:236137467-236137717	ENSG00000235371,ENSG00000077585
chr1	236142325	236142988	1:236142325-236142988	ENSG00000235371,ENSG00000077585
chr1	236156666	236157044	1:236156666-236157044	ENSG00000235371,ENSG00000077585,ENSG00000222650
chr1	236185704	236186038	1:236185704-236186038	ENSG00000077585,ENSG00000222650
chr1	236281332	236281639	1:236281332-236281639	ENSG00000086619,ENSG00000222650,ENSG00000237922
chr1	236281849	236282315	1:236281849-236282315	ENSG00000235371,ENSG00000086619,ENSG00000222650,ENSG00000237922
chr1	236284330	236284751	1:236284330-236284751	ENSG00000086619,ENSG00000222650,ENSG00000237922
chr1	236303655	236303855	1:236303655-236303855	ENSG00000222650
chr1	236343597	236343881	1:236343597-236343881	ENSG00000186197
chr1	236345834	236346035	1:236345834-236346035	ENSG00000186197
chr1	236349449	236349851	1:236349449-236349851	ENSG00000186197
chr1	236352027	236352240	1:236352027-236352240	ENSG00000186197
chr1	236354582	236354850	1:236354582-236354850	ENSG00000186197
chr1	236394866	236395588	1:236394866-236395588	ENSG00000186197
chr1	236416275	236416687	1:236416275-236416687	ENSG00000222650,ENSG00000244457
chr1	236425454	236425654	1:236425454-236425654	-
chr1	236452011	236452305	1:236452011-236452305	ENSG00000235371,ENSG00000244457
chr1	236489922	236490185	1:236489922-236490185	ENSG00000235371,ENSG00000244457
chr1	236491231	236491467	1:236491231-236491467	ENSG00000235371,ENSG00000244457
chr1	236491809	236492044	1:236491809-236492044	ENSG00000235371,ENSG00000244457
chr1	236503205	236503541	1:236503205-236503541	ENSG00000244457
chr1	236518289	236518599	1:236518289-236518599	ENSG00000116977,ENSG00000223776
chr1	236523716	236524107	1:236523716-236524107	ENSG00000116977,ENSG00000223776
chr1	236524389	236524869	1:236524389-236524869	ENSG00000116977,ENSG00000223776
chr1	236534310	236534582	1:236534310-236534582	ENSG00000116977,ENSG00000273058
chr1	236535603	236535835	1:236535603-236535835	ENSG00000116977,ENSG00000273058
chr1	236543128	236543384	1:236543128-236543384	ENSG00000116977,ENSG00000273058,ENSG00000230325
chr1	236551481	236551882	1:236551481-236551882	ENSG00000273058,ENSG00000230325
chr1	236603956	236604297	1:236603956-236604297	ENSG00000119285
chr1	236604387	236604968	1:236604387-236604968	ENSG00000119285,ENSG00000226498
chr1	236677899	236678222	1:236677899-236678222	ENSG00000077522
chr1	236686124	236686648	1:236686124-236686648	ENSG00000077522
chr1	236748591	236748791	1:236748591-236748791	ENSG00000077522
chr1	236753632	236753878	1:236753632-236753878	ENSG00000077522
chr1	236759273	236759585	1:236759273-236759585	ENSG00000077522,ENSG00000226498
chr1	236773825	236774085	1:236773825-236774085	ENSG00000226498
chr1	236794869	236795866	1:236794869-236795866	ENSG00000116984,ENSG00000226498
chr1	236868894	236869205	1:236868894-236869205	ENSG00000116984,ENSG00000226498,ENSG00000237991,ENSG00000244020,ENSG00000288099
chr1	236870720	236871010	1:236870720-236871010	ENSG00000226498,ENSG00000237991
chr1	236905152	236905399	1:236905152-236905399	ENSG00000116984,ENSG00000226498,ENSG00000237991,ENSG00000244020,ENSG00000288099
chr1	236913651	236914070	1:236913651-236914070	ENSG00000116984,ENSG00000226498,ENSG00000237991,ENSG00000244020,ENSG00000288099,ENSG00000266262
chr1	237042130	237042407	1:237042130-237042407	ENSG00000237991,ENSG00000244020,ENSG00000288099,ENSG00000198626
chr1	237043137	237043352	1:237043137-237043352	ENSG00000237991,ENSG00000244020,ENSG00000288099,ENSG00000198626
chr1	237124924	237125174	1:237124924-237125174	ENSG00000237991,ENSG00000244020,ENSG00000288099,ENSG00000252396
chr1	237386636	237386933	1:237386636-237386933	ENSG00000237991,ENSG00000244020,ENSG00000288099,ENSG00000266262
chr1	237562269	237562724	1:237562269-237562724	ENSG00000237991,ENSG00000244020,ENSG00000266262,ENSG00000252290
chr1	237570611	237570835	1:237570611-237570835	ENSG00000266262
chr1	237664432	237664687	1:237664432-237664687	ENSG00000198626,ENSG00000266262
chr1	237736670	237737042	1:237736670-237737042	ENSG00000266262
chr1	237799861	237800202	1:237799861-237800202	ENSG00000198626
chr1	237806813	237807159	1:237806813-237807159	ENSG00000198626
chr1	237814408	237814630	1:237814408-237814630	ENSG00000198626
chr1	237851211	237851562	1:237851211-237851562	ENSG00000266262,ENSG00000237250,ENSG00000116996,ENSG00000283174,ENSG00000283166,ENSG00000283377,ENSG00000270188,ENSG00000232154,ENSG00000225723,ENSG00000227860
chr1	237864286	237864804	1:237864286-237864804	ENSG00000237250,ENSG00000116996,ENSG00000283174,ENSG00000283166,ENSG00000283377,ENSG00000270188,ENSG00000232154,ENSG00000225723,ENSG00000227860
chr1	237901349	237901632	1:237901349-237901632	ENSG00000116996,ENSG00000283174,ENSG00000283166,ENSG00000283377,ENSG00000270188,ENSG00000232154,ENSG00000225723,ENSG00000227860
chr1	237931437	237931966	1:237931437-237931966	ENSG00000116996,ENSG00000243781,ENSG00000283174,ENSG00000283166,ENSG00000283377,ENSG00000270188,ENSG00000232154,ENSG00000225723,ENSG00000227860
chr1	237992580	237993077	1:237992580-237993077	ENSG00000230019,ENSG00000283174,ENSG00000283166,ENSG00000283377,ENSG00000270188,ENSG00000232154,ENSG00000225723,ENSG00000227860
chr1	238006223	238006671	1:238006223-238006671	ENSG00000230019,ENSG00000266262,ENSG00000116996,ENSG00000283174,ENSG00000283166,ENSG00000283377,ENSG00000270188,ENSG00000232154,ENSG00000225723,ENSG00000227860
chr1	238060181	238060419	1:238060181-238060419	ENSG00000230019,ENSG00000227860
chr1	238088893	238089205	1:238088893-238089205	ENSG00000230019
chr1	238191218	238191494	1:238191218-238191494	ENSG00000230019,ENSG00000227860
chr1	238238814	238239015	1:238238814-238239015	ENSG00000234464
chr1	238252147	238252674	1:238252147-238252674	ENSG00000224783,ENSG00000232989,ENSG00000234464,ENSG00000230019,ENSG00000227860
chr1	238265897	238266142	1:238265897-238266142	ENSG00000232989,ENSG00000234464
chr1	238282891	238283149	1:238282891-238283149	ENSG00000232989,ENSG00000234464
chr1	238306456	238306703	1:238306456-238306703	-
chr1	238324254	238324542	1:238324254-238324542	ENSG00000252371
chr1	238325192	238325399	1:238325192-238325399	ENSG00000252371
chr1	238338192	238338514	1:238338192-238338514	ENSG00000252371
chr1	238406436	238406813	1:238406436-238406813	-
chr1	238476725	238477288	1:238476725-238477288	ENSG00000224783,ENSG00000215149,ENSG00000231877,ENSG00000215808
chr1	238498980	238499369	1:238498980-238499369	ENSG00000215149,ENSG00000231877,ENSG00000215808
chr1	238568827	238569098	1:238568827-238569098	ENSG00000224783
chr1	238606872	238607313	1:238606872-238607313	ENSG00000224783
chr1	238690502	238690753	1:238690502-238690753	ENSG00000224783
chr1	238859452	238859727	1:238859452-238859727	ENSG00000287177,ENSG00000224783
chr1	238898919	238899246	1:238898919-238899246	ENSG00000287177,ENSG00000224783
chr1	238907343	238907641	1:238907343-238907641	ENSG00000287177,ENSG00000224783
chr1	238951833	238952125	1:238951833-238952125	ENSG00000287177,ENSG00000224783
chr1	238982764	238983154	1:238982764-238983154	ENSG00000287589,ENSG00000227854,ENSG00000287177,ENSG00000224783
chr1	239025155	239025665	1:239025155-239025665	ENSG00000287589,ENSG00000227854,ENSG00000287177,ENSG00000224783
chr1	239062969	239063169	1:239062969-239063169	ENSG00000227854
chr1	239092420	239092682	1:239092420-239092682	ENSG00000287589,ENSG00000227854
chr1	239098550	239098937	1:239098550-239098937	ENSG00000287589,ENSG00000227854
chr1	239112320	239112697	1:239112320-239112697	ENSG00000287589
chr1	239250491	239250855	1:239250491-239250855	ENSG00000259776,ENSG00000287589
chr1	239263808	239264136	1:239263808-239264136	ENSG00000259776,ENSG00000287589
chr1	239276017	239276310	1:239276017-239276310	ENSG00000287589
chr1	239282968	239283450	1:239282968-239283450	ENSG00000287589
chr1	239308747	239309048	1:239308747-239309048	ENSG00000287589
chr1	239363948	239364326	1:239363948-239364326	-
chr1	239386372	239387115	1:239386372-239387115	ENSG00000133019
chr1	239387522	239387998	1:239387522-239387998	ENSG00000133019
chr1	239405428	239405814	1:239405428-239405814	ENSG00000133019
chr1	239418816	239419127	1:239418816-239419127	-
chr1	239457890	239458603	1:239457890-239458603	-
chr1	239479326	239479587	1:239479326-239479587	-
chr1	239483467	239483754	1:239483467-239483754	-
chr1	239522123	239522395	1:239522123-239522395	-
chr1	239547947	239548409	1:239547947-239548409	-
chr1	239558820	239559423	1:239558820-239559423	-
chr1	239587078	239587442	1:239587078-239587442	-
chr1	239617812	239618068	1:239617812-239618068	ENSG00000133019
chr1	239668746	239668946	1:239668746-239668946	-
chr1	239672183	239672478	1:239672183-239672478	-
chr1	239676457	239676835	1:239676457-239676835	-
chr1	239677414	239677722	1:239677414-239677722	-
chr1	239719542	239720160	1:239719542-239720160	ENSG00000233355,ENSG00000133019
chr1	239731224	239731424	1:239731224-239731424	ENSG00000233355
chr1	239735196	239735406	1:239735196-239735406	ENSG00000233355
chr1	239744843	239745306	1:239744843-239745306	ENSG00000233355
chr1	239763913	239764222	1:239763913-239764222	-
chr1	239765225	239765425	1:239765225-239765425	ENSG00000233355
chr1	239771599	239772064	1:239771599-239772064	ENSG00000233355
chr1	239795300	239795685	1:239795300-239795685	-
chr1	239816159	239816359	1:239816159-239816359	-
chr1	239817875	239818215	1:239817875-239818215	-
chr1	239819200	239819556	1:239819200-239819556	-
chr1	239832039	239832250	1:239832039-239832250	ENSG00000133019
chr1	239833749	239833950	1:239833749-239833950	ENSG00000133019
chr1	239836177	239836381	1:239836177-239836381	-
chr1	239891663	239891966	1:239891663-239891966	ENSG00000234601
chr1	239893348	239893597	1:239893348-239893597	ENSG00000234601
chr1	239898111	239898496	1:239898111-239898496	ENSG00000234601
chr1	239909902	239910293	1:239909902-239910293	ENSG00000231979
chr1	239922776	239922998	1:239922776-239922998	ENSG00000231979
chr1	239944735	239944990	1:239944735-239944990	-
chr1	239951565	239951851	1:239951565-239951851	ENSG00000217327,ENSG00000215805
chr1	239953010	239953286	1:239953010-239953286	ENSG00000215805
chr1	239976235	239976743	1:239976235-239976743	ENSG00000217327,ENSG00000215805
chr1	239987225	239987465	1:239987225-239987465	ENSG00000217327,ENSG00000215805
chr1	239997867	239998312	1:239997867-239998312	ENSG00000217327,ENSG00000287102
chr1	240004135	240004435	1:240004135-240004435	ENSG00000217327,ENSG00000287102
chr1	240027009	240027345	1:240027009-240027345	ENSG00000202041,ENSG00000228818,ENSG00000217327,ENSG00000287102
chr1	240091589	240092090	1:240091589-240092090	ENSG00000155816
chr1	240151139	240151490	1:240151139-240151490	ENSG00000223694,ENSG00000202041,ENSG00000228818
chr1	240174788	240175157	1:240174788-240175157	ENSG00000233735,ENSG00000223694
chr1	240189424	240189739	1:240189424-240189739	ENSG00000233519,ENSG00000252317,ENSG00000233735,ENSG00000223694,ENSG00000155816
chr1	240190873	240191096	1:240190873-240191096	ENSG00000252317,ENSG00000155816
chr1	240287792	240288033	1:240287792-240288033	ENSG00000233519,ENSG00000252317,ENSG00000155816
chr1	240428384	240428591	1:240428384-240428591	ENSG00000234872,ENSG00000251750,ENSG00000233519,ENSG00000252317
chr1	240455294	240455572	1:240455294-240455572	ENSG00000234872,ENSG00000251750,ENSG00000228844,ENSG00000224359,ENSG00000233519,ENSG00000252317,ENSG00000155816
chr1	240467980	240468180	1:240467980-240468180	ENSG00000234872,ENSG00000251750,ENSG00000224359,ENSG00000233519,ENSG00000252317,ENSG00000155816
chr1	240492912	240493459	1:240492912-240493459	ENSG00000226919,ENSG00000234872,ENSG00000251750,ENSG00000228844,ENSG00000231440,ENSG00000226014,ENSG00000224359,ENSG00000233519,ENSG00000252317
chr1	240576150	240576688	1:240576150-240576688	ENSG00000223963,ENSG00000226919,ENSG00000234872,ENSG00000251750,ENSG00000228844,ENSG00000231440,ENSG00000226014,ENSG00000224359,ENSG00000233519,ENSG00000252317
chr1	240611879	240612318	1:240611879-240612318	ENSG00000234872,ENSG00000251750,ENSG00000228844,ENSG00000231440,ENSG00000226014,ENSG00000224359,ENSG00000180875
chr1	240618907	240619211	1:240618907-240619211	ENSG00000226919,ENSG00000234872,ENSG00000251750,ENSG00000228844,ENSG00000231440,ENSG00000226014,ENSG00000224359,ENSG00000180875,ENSG00000252317
chr1	240692172	240692372	1:240692172-240692372	ENSG00000223963,ENSG00000226919,ENSG00000199241,ENSG00000234872,ENSG00000251750,ENSG00000228844
chr1	240732350	240732652	1:240732350-240732652	ENSG00000223963,ENSG00000226919,ENSG00000230015,ENSG00000234872,ENSG00000251750,ENSG00000228844
chr1	240833245	240833489	1:240833245-240833489	ENSG00000233615,ENSG00000215802,ENSG00000223963,ENSG00000226919
chr1	240947034	240947292	1:240947034-240947292	ENSG00000265831,ENSG00000238085,ENSG00000233615,ENSG00000215802,ENSG00000223963,ENSG00000226919
chr1	240967044	240967363	1:240967044-240967363	ENSG00000238085,ENSG00000233615,ENSG00000223963
chr1	241093885	241094085	1:241093885-241094085	ENSG00000265831,ENSG00000238085
chr1	241115912	241116153	1:241115912-241116153	ENSG00000265831,ENSG00000238085,ENSG00000233615
chr1	241202432	241202683	1:241202432-241202683	ENSG00000224348,ENSG00000265831,ENSG00000238085
chr1	241323546	241323877	1:241323546-241323877	ENSG00000286496,ENSG00000224348,ENSG00000238085,ENSG00000182901
chr1	241356568	241357462	1:241356568-241357462	ENSG00000286496,ENSG00000224348,ENSG00000182901
chr1	241413449	241413776	1:241413449-241413776	ENSG00000287516
chr1	241423686	241424606	1:241423686-241424606	ENSG00000287516
chr1	241485477	241485999	1:241485477-241485999	ENSG00000287738
chr1	241486483	241486686	1:241486483-241486686	ENSG00000287738
chr1	241499939	241500209	1:241499939-241500209	ENSG00000091483
chr1	241519065	241520119	1:241519065-241520119	ENSG00000117009,ENSG00000091483
chr1	241531286	241532410	1:241531286-241532410	ENSG00000117009,ENSG00000091483
chr1	241551698	241552523	1:241551698-241552523	ENSG00000162843,ENSG00000117009
chr1	241596671	241596902	1:241596671-241596902	ENSG00000162843,ENSG00000054277
chr1	241605211	241605497	1:241605211-241605497	ENSG00000162843,ENSG00000054277
chr1	241611037	241611523	1:241611037-241611523	ENSG00000229022,ENSG00000162843,ENSG00000287513,ENSG00000203668,ENSG00000054277,ENSG00000117009
chr1	241627533	241627845	1:241627533-241627845	ENSG00000162843,ENSG00000287513,ENSG00000203668,ENSG00000054277,ENSG00000117009
chr1	241637702	241637922	1:241637702-241637922	ENSG00000162843,ENSG00000287513,ENSG00000203668,ENSG00000054277
chr1	241639537	241640703	1:241639537-241640703	ENSG00000162843,ENSG00000287513,ENSG00000203668,ENSG00000054277
chr1	241714733	241714933	1:241714733-241714933	ENSG00000162843
chr1	241806930	241807249	1:241806930-241807249	ENSG00000162843
chr1	241834855	241835072	1:241834855-241835072	ENSG00000229022,ENSG00000288723,ENSG00000162843
chr1	241847669	241848334	1:241847669-241848334	ENSG00000174371,ENSG00000229022,ENSG00000288723
chr1	241848476	241848781	1:241848476-241848781	ENSG00000174371,ENSG00000288723
chr1	241855292	241855521	1:241855292-241855521	ENSG00000174371,ENSG00000288723
chr1	241857163	241857420	1:241857163-241857420	ENSG00000174371,ENSG00000288723
chr1	241869049	241869393	1:241869049-241869393	ENSG00000235990,ENSG00000174371
chr1	241896396	241896666	1:241896396-241896666	ENSG00000277099,ENSG00000235990
chr1	241964691	241964921	1:241964691-241964921	ENSG00000277099,ENSG00000196289,ENSG00000235990
chr1	241998378	241998838	1:241998378-241998838	ENSG00000277099,ENSG00000224625,ENSG00000197769,ENSG00000213026,ENSG00000235990
chr1	242017640	242017961	1:242017640-242017961	ENSG00000278455,ENSG00000231512,ENSG00000213690,ENSG00000224525,ENSG00000277099,ENSG00000224625,ENSG00000197769,ENSG00000213026,ENSG00000235990
chr1	242019888	242020135	1:242019888-242020135	ENSG00000277099,ENSG00000224625,ENSG00000235990
chr1	242129107	242129457	1:242129107-242129457	ENSG00000224525,ENSG00000272865,ENSG00000277099,ENSG00000224625
chr1	242139545	242139747	1:242139545-242139747	ENSG00000224525,ENSG00000272865,ENSG00000277099,ENSG00000224625
chr1	242146990	242147411	1:242146990-242147411	ENSG00000224525,ENSG00000272865,ENSG00000277099,ENSG00000224625
chr1	242187328	242187549	1:242187328-242187549	ENSG00000224525,ENSG00000252084,ENSG00000277099,ENSG00000224625
chr1	242330874	242331287	1:242330874-242331287	ENSG00000278455,ENSG00000231512,ENSG00000234116,ENSG00000213690,ENSG00000235467,ENSG00000226750,ENSG00000224525,ENSG00000277099,ENSG00000224625
chr1	242425386	242425586	1:242425386-242425586	ENSG00000234116,ENSG00000213690,ENSG00000235467
chr1	242454804	242455079	1:242454804-242455079	ENSG00000278455,ENSG00000213690,ENSG00000235467,ENSG00000180287
chr1	242467619	242467890	1:242467619-242467890	ENSG00000234116,ENSG00000230199,ENSG00000270859,ENSG00000213690,ENSG00000235467
chr1	242523602	242523854	1:242523602-242523854	ENSG00000180287
chr1	242524103	242524602	1:242524103-242524602	ENSG00000180287
chr1	242651839	242652124	1:242651839-242652124	ENSG00000278455,ENSG00000231512,ENSG00000234116,ENSG00000230199,ENSG00000270859
chr1	242784056	242784510	1:242784056-242784510	ENSG00000253326,ENSG00000278455,ENSG00000231512,ENSG00000234116,ENSG00000230199,ENSG00000270818,ENSG00000215800,ENSG00000270859,ENSG00000213690
chr1	242793466	242793711	1:242793466-242793711	ENSG00000232085,ENSG00000278455,ENSG00000231512,ENSG00000234116,ENSG00000230199,ENSG00000270818,ENSG00000215800,ENSG00000270859
chr1	242847359	242847719	1:242847359-242847719	ENSG00000212230,ENSG00000253326,ENSG00000231512,ENSG00000234116,ENSG00000230199,ENSG00000270818,ENSG00000270859,ENSG00000213690
chr1	242890209	242890461	1:242890209-242890461	ENSG00000234116,ENSG00000230199,ENSG00000277704,ENSG00000270818
chr1	242936780	242937027	1:242936780-242937027	ENSG00000253326,ENSG00000231512,ENSG00000234116,ENSG00000230199,ENSG00000270818
chr1	243101480	243101890	1:243101480-243101890	ENSG00000227230,ENSG00000212230,ENSG00000214837,ENSG00000253326,ENSG00000231512,ENSG00000234116
chr1	243114197	243114552	1:243114197-243114552	ENSG00000232085,ENSG00000227230,ENSG00000143702,ENSG00000212230,ENSG00000214837,ENSG00000253326,ENSG00000278455,ENSG00000231512
chr1	243230994	243231265	1:243230994-243231265	ENSG00000232085,ENSG00000227230,ENSG00000143702
chr1	243246971	243247173	1:243246971-243247173	ENSG00000232085,ENSG00000143702
chr1	243254386	243254670	1:243254386-243254670	ENSG00000232085,ENSG00000143702
chr1	243254950	243256243	1:243254950-243256243	ENSG00000224727,ENSG00000054282,ENSG00000232085,ENSG00000227230,ENSG00000143702
chr1	243264675	243265141	1:243264675-243265141	ENSG00000224727,ENSG00000054282,ENSG00000232085,ENSG00000143702
chr1	243267662	243268173	1:243267662-243268173	ENSG00000224727,ENSG00000054282,ENSG00000143702
chr1	243270554	243270790	1:243270554-243270790	ENSG00000224727,ENSG00000054282,ENSG00000232085,ENSG00000227230
chr1	243287692	243288096	1:243287692-243288096	ENSG00000224727,ENSG00000054282,ENSG00000232085,ENSG00000227230,ENSG00000143702,ENSG00000253326,ENSG00000234116
chr1	243325341	243325649	1:243325341-243325649	ENSG00000232085,ENSG00000227230,ENSG00000212230,ENSG00000253326,ENSG00000278455,ENSG00000231512,ENSG00000234116,ENSG00000230199
chr1	243343964	243344290	1:243343964-243344290	ENSG00000265201,ENSG00000054282,ENSG00000232085,ENSG00000227230,ENSG00000253326
chr1	243354471	243354867	1:243354471-243354867	ENSG00000265201
chr1	243390412	243390762	1:243390412-243390762	-
chr1	243393229	243393431	1:243393229-243393431	-
chr1	243421806	243422272	1:243421806-243422272	ENSG00000226766,ENSG00000236031,ENSG00000054282,ENSG00000232085,ENSG00000227230,ENSG00000278455,ENSG00000231512
chr1	243435949	243436149	1:243435949-243436149	ENSG00000236031
chr1	243447368	243447710	1:243447368-243447710	-
chr1	243452144	243452502	1:243452144-243452502	ENSG00000226766,ENSG00000236031,ENSG00000232085
chr1	243459081	243459364	1:243459081-243459364	-
chr1	243482191	243482457	1:243482191-243482457	ENSG00000054282
chr1	243482652	243483018	1:243482652-243483018	ENSG00000236031,ENSG00000054282
chr1	243483264	243483475	1:243483264-243483475	ENSG00000054282
chr1	243495892	243496466	1:243495892-243496466	ENSG00000226766,ENSG00000236031
chr1	243507406	243507641	1:243507406-243507641	ENSG00000226766,ENSG00000236031
chr1	243508206	243508554	1:243508206-243508554	ENSG00000226766,ENSG00000236031
chr1	243596439	243596673	1:243596439-243596673	ENSG00000226766,ENSG00000236031
chr1	243598522	243598833	1:243598522-243598833	ENSG00000226766,ENSG00000236031
chr1	243663661	243664069	1:243663661-243664069	ENSG00000226766,ENSG00000236031,ENSG00000117020
chr1	243710629	243710865	1:243710629-243710865	-
chr1	243712980	243713225	1:243712980-243713225	-
chr1	243713591	243713936	1:243713591-243713936	-
chr1	243748729	243749058	1:243748729-243749058	ENSG00000232184,ENSG00000226766,ENSG00000236031
chr1	243790393	243790620	1:243790393-243790620	ENSG00000228939
chr1	243842994	243843436	1:243842994-243843436	ENSG00000117020
chr1	243849159	243849816	1:243849159-243849816	ENSG00000117020
chr1	243850195	243851121	1:243850195-243851121	ENSG00000117020
chr1	243917291	243917936	1:243917291-243917936	ENSG00000226828
chr1	243944389	243944662	1:243944389-243944662	ENSG00000226828
chr1	243946268	243946581	1:243946268-243946581	ENSG00000226828
chr1	243947102	243947339	1:243947102-243947339	-
chr1	244002764	244003164	1:244002764-244003164	ENSG00000279774,ENSG00000278455,ENSG00000231512
chr1	244047665	244048695	1:244047665-244048695	ENSG00000237759,ENSG00000244066,ENSG00000279774,ENSG00000179456
chr1	244084765	244085323	1:244084765-244085323	ENSG00000287531,ENSG00000237759,ENSG00000244066,ENSG00000286486,ENSG00000229960,ENSG00000279774
chr1	244086023	244086245	1:244086023-244086245	ENSG00000237759,ENSG00000244066,ENSG00000286486,ENSG00000229960,ENSG00000279774
chr1	244137737	244138031	1:244137737-244138031	ENSG00000287531,ENSG00000237759,ENSG00000244066,ENSG00000279774
chr1	244160448	244160743	1:244160448-244160743	ENSG00000287531,ENSG00000237759,ENSG00000244066,ENSG00000279774
chr1	244224419	244224841	1:244224419-244224841	ENSG00000287531,ENSG00000237759,ENSG00000244066,ENSG00000279774
chr1	244246446	244246794	1:244246446-244246794	ENSG00000287531,ENSG00000237759,ENSG00000244066,ENSG00000279774
chr1	244254465	244254849	1:244254465-244254849	ENSG00000287531,ENSG00000237759,ENSG00000244066,ENSG00000279774,ENSG00000234116
chr1	244273048	244273369	1:244273048-244273369	ENSG00000287531,ENSG00000237759,ENSG00000244066,ENSG00000279774,ENSG00000179456,ENSG00000253326
chr1	244273875	244274118	1:244273875-244274118	ENSG00000287531,ENSG00000279774
chr1	244291225	244291588	1:244291225-244291588	ENSG00000225401,ENSG00000240963
chr1	244299302	244299845	1:244299302-244299845	ENSG00000225401,ENSG00000240963,ENSG00000287531,ENSG00000244066,ENSG00000279774,ENSG00000253326
chr1	244319442	244319962	1:244319442-244319962	ENSG00000225401,ENSG00000240963
chr1	244323048	244323265	1:244323048-244323265	ENSG00000225401,ENSG00000240963
chr1	244325047	244325309	1:244325047-244325309	ENSG00000225401,ENSG00000240963
chr1	244341490	244342135	1:244341490-244342135	ENSG00000225401,ENSG00000240963,ENSG00000173728
chr1	244354767	244355146	1:244354767-244355146	ENSG00000225401,ENSG00000240963,ENSG00000173728
chr1	244360199	244360449	1:244360199-244360449	ENSG00000225401,ENSG00000240963,ENSG00000173728
chr1	244370346	244370651	1:244370346-244370651	ENSG00000225401,ENSG00000240963,ENSG00000173728
chr1	244451719	244452414	1:244451719-244452414	ENSG00000179397,ENSG00000035687,ENSG00000225401,ENSG00000240963
chr1	244461142	244461759	1:244461142-244461759	ENSG00000179397,ENSG00000035687,ENSG00000225401,ENSG00000240963,ENSG00000278455
chr1	244603456	244603721	1:244603456-244603721	ENSG00000251754,ENSG00000232059,ENSG00000227735
chr1	244652578	244653440	1:244652578-244653440	ENSG00000232059,ENSG00000121644
chr1	244665721	244666183	1:244665721-244666183	ENSG00000232059,ENSG00000121644
chr1	244730249	244730449	1:244730249-244730449	ENSG00000282317,ENSG00000284188,ENSG00000232059
chr1	244730572	244730876	1:244730572-244730876	ENSG00000282317,ENSG00000284188,ENSG00000232059
chr1	244801274	244801496	1:244801274-244801496	ENSG00000251754
chr1	244815533	244815889	1:244815533-244815889	ENSG00000223353,ENSG00000252073,ENSG00000201758,ENSG00000273175,ENSG00000153187,ENSG00000203667,ENSG00000287601,ENSG00000232059
chr1	244833867	244834067	1:244833867-244834067	ENSG00000273175,ENSG00000153187,ENSG00000203667,ENSG00000287601
chr1	244834405	244834619	1:244834405-244834619	ENSG00000273175,ENSG00000153187,ENSG00000203667,ENSG00000287601
chr1	244834778	244835790	1:244834778-244835790	ENSG00000273175,ENSG00000153187,ENSG00000203667,ENSG00000287601
chr1	244862973	244863540	1:244862973-244863540	ENSG00000272195,ENSG00000273175,ENSG00000153187,ENSG00000203667,ENSG00000287601
chr1	244864357	244864817	1:244864357-244864817	ENSG00000272195,ENSG00000273175,ENSG00000153187,ENSG00000203667,ENSG00000287601
chr1	244918628	244919099	1:244918628-244919099	ENSG00000252073,ENSG00000201758
chr1	244920954	244921303	1:244920954-244921303	ENSG00000252073,ENSG00000201758
chr1	244969485	244969798	1:244969485-244969798	ENSG00000203666,ENSG00000272195,ENSG00000252073,ENSG00000201758,ENSG00000273175
chr1	244969963	244971236	1:244969963-244971236	ENSG00000203666,ENSG00000272195,ENSG00000252073,ENSG00000201758,ENSG00000273175,ENSG00000153187
chr1	245019903	245020349	1:245019903-245020349	ENSG00000252282,ENSG00000203666,ENSG00000252073
chr1	245042705	245042976	1:245042705-245042976	ENSG00000251754,ENSG00000203666,ENSG00000272195,ENSG00000252073,ENSG00000201758,ENSG00000273175,ENSG00000153187
chr1	245051389	245051758	1:245051389-245051758	ENSG00000201170,ENSG00000223353,ENSG00000251754,ENSG00000252073,ENSG00000201758
chr1	245051873	245052255	1:245051873-245052255	ENSG00000223353,ENSG00000251754,ENSG00000252073
chr1	245156413	245156791	1:245156413-245156791	ENSG00000238224,ENSG00000232793,ENSG00000232192,ENSG00000162849,ENSG00000201170,ENSG00000223353
chr1	245168201	245168433	1:245168201-245168433	ENSG00000232793,ENSG00000232192,ENSG00000162849,ENSG00000201170,ENSG00000223353
chr1	245180563	245180906	1:245180563-245180906	ENSG00000232793,ENSG00000232192,ENSG00000201170,ENSG00000223353
chr1	245188388	245188701	1:245188388-245188701	ENSG00000238224,ENSG00000232793,ENSG00000232192,ENSG00000201170,ENSG00000223353
chr1	245311010	245311570	1:245311010-245311570	ENSG00000238224,ENSG00000232793,ENSG00000232192,ENSG00000162849,ENSG00000201170,ENSG00000223353
chr1	245337805	245338082	1:245337805-245338082	ENSG00000232793,ENSG00000232192,ENSG00000162849,ENSG00000201170
chr1	245458915	245459265	1:245458915-245459265	ENSG00000238224,ENSG00000232793,ENSG00000232192,ENSG00000162849,ENSG00000201170,ENSG00000223353
chr1	245599458	245599658	1:245599458-245599658	ENSG00000238224
chr1	245679815	245680215	1:245679815-245680215	ENSG00000231612,ENSG00000238224
chr1	245715337	245715537	1:245715337-245715537	ENSG00000238224
chr1	245956223	245956581	1:245956223-245956581	ENSG00000185420,ENSG00000238224,ENSG00000201170,ENSG00000223353
chr1	245961215	245961566	1:245961215-245961566	ENSG00000185420
chr1	246012321	246012628	1:246012321-246012628	ENSG00000235096,ENSG00000232192,ENSG00000201170,ENSG00000223353
chr1	246020083	246020307	1:246020083-246020307	ENSG00000235096,ENSG00000201170
chr1	246038030	246038267	1:246038030-246038267	ENSG00000235096
chr1	246067555	246068015	1:246067555-246068015	-
chr1	246069021	246069234	1:246069021-246069234	-
chr1	246106373	246106804	1:246106373-246106804	ENSG00000226876
chr1	246113561	246113868	1:246113561-246113868	ENSG00000226876
chr1	246117237	246117538	1:246117237-246117538	ENSG00000226876,ENSG00000201170
chr1	246157599	246157935	1:246157599-246157935	ENSG00000225222
chr1	246182063	246182538	1:246182063-246182538	ENSG00000202184,ENSG00000225222
chr1	246214945	246215365	1:246214945-246215365	ENSG00000202184,ENSG00000225222,ENSG00000201170,ENSG00000223353,ENSG00000230184
chr1	246338143	246338368	1:246338143-246338368	ENSG00000230184
chr1	246425303	246425562	1:246425303-246425562	ENSG00000230184,ENSG00000207326
chr1	246428578	246428931	1:246428578-246428931	ENSG00000230184,ENSG00000207326
chr1	246450839	246451046	1:246450839-246451046	ENSG00000230184
chr1	246492644	246492937	1:246492644-246492937	ENSG00000227728,ENSG00000242042,ENSG00000230813,ENSG00000229112
chr1	246497328	246497824	1:246497328-246497824	ENSG00000185420,ENSG00000227728,ENSG00000242042,ENSG00000230813,ENSG00000229112,ENSG00000228955
chr1	246506846	246507540	1:246506846-246507540	ENSG00000185420,ENSG00000227728,ENSG00000242042,ENSG00000230813,ENSG00000229112,ENSG00000228955
chr1	246566102	246566647	1:246566102-246566647	ENSG00000227728,ENSG00000242042,ENSG00000230813,ENSG00000229112,ENSG00000162851,ENSG00000162852,ENSG00000225300,ENSG00000228955
chr1	246577784	246578201	1:246577784-246578201	ENSG00000227728,ENSG00000242042,ENSG00000230813,ENSG00000229112,ENSG00000162851,ENSG00000162852,ENSG00000228955
chr1	246579926	246580126	1:246579926-246580126	ENSG00000162851,ENSG00000162852,ENSG00000228955
chr1	246597325	246597748	1:246597325-246597748	ENSG00000230813,ENSG00000229112,ENSG00000225300,ENSG00000228955
chr1	246602232	246602541	1:246602232-246602541	ENSG00000227728,ENSG00000242042,ENSG00000230813,ENSG00000229112,ENSG00000225300,ENSG00000228955
chr1	246608959	246609186	1:246608959-246609186	ENSG00000230813,ENSG00000229112,ENSG00000162851,ENSG00000162852,ENSG00000225300,ENSG00000228955
chr1	246689580	246689833	1:246689580-246689833	ENSG00000227728,ENSG00000242042,ENSG00000230813,ENSG00000229112,ENSG00000228955,ENSG00000260698,ENSG00000235021
chr1	246699101	246699483	1:246699101-246699483	ENSG00000227728,ENSG00000242042,ENSG00000230813,ENSG00000229112,ENSG00000228955,ENSG00000260698,ENSG00000235021,ENSG00000143653,ENSG00000260855
chr1	246723915	246724557	1:246723915-246724557	ENSG00000227728,ENSG00000242042,ENSG00000230813,ENSG00000229112,ENSG00000228955,ENSG00000143653,ENSG00000260855
chr1	246753872	246754239	1:246753872-246754239	ENSG00000230813,ENSG00000229112,ENSG00000228879,ENSG00000260855
chr1	246782177	246782880	1:246782177-246782880	ENSG00000223519,ENSG00000260855,ENSG00000227953
chr1	246784922	246785273	1:246784922-246785273	ENSG00000223519,ENSG00000260855,ENSG00000227953
chr1	246821328	246821673	1:246821328-246821673	ENSG00000223519,ENSG00000260855,ENSG00000235386,ENSG00000252011
chr1	246833662	246834144	1:246833662-246834144	ENSG00000223519,ENSG00000235386,ENSG00000252011
chr1	246907621	246907821	1:246907621-246907821	ENSG00000153207
chr1	246931722	246932481	1:246931722-246932481	ENSG00000153207
chr1	246959891	246960476	1:246959891-246960476	ENSG00000153207,ENSG00000236775,ENSG00000215796,ENSG00000232347,ENSG00000235818,ENSG00000197617
chr1	246961998	246962266	1:246961998-246962266	ENSG00000215796
chr1	246971457	246971687	1:246971457-246971687	ENSG00000236775,ENSG00000215796
chr1	247007733	247008341	1:247007733-247008341	ENSG00000197472,ENSG00000236775,ENSG00000215796,ENSG00000235818,ENSG00000229255,ENSG00000203661
chr1	247078510	247079096	1:247078510-247079096	ENSG00000135747,ENSG00000236775,ENSG00000277462,ENSG00000215796,ENSG00000228982,ENSG00000188295,ENSG00000286747,ENSG00000215795,ENSG00000259865,ENSG00000283881,ENSG00000252516,ENSG00000232347,ENSG00000214144,ENSG00000235818,ENSG00000197617
chr1	247103986	247104676	1:247103986-247104676	ENSG00000135747,ENSG00000277462,ENSG00000215796,ENSG00000228982,ENSG00000188295,ENSG00000286747,ENSG00000221953,ENSG00000226164,ENSG00000215795,ENSG00000259865,ENSG00000283881,ENSG00000252516,ENSG00000232347,ENSG00000214144,ENSG00000235818,ENSG00000197617
chr1	247118894	247119250	1:247118894-247119250	ENSG00000215796,ENSG00000228982,ENSG00000188295,ENSG00000286747,ENSG00000221953,ENSG00000226164,ENSG00000215795,ENSG00000259865,ENSG00000232347,ENSG00000235818
chr1	247127666	247127866	1:247127666-247127866	ENSG00000226164,ENSG00000196418,ENSG00000215795,ENSG00000259865,ENSG00000283881,ENSG00000252516,ENSG00000232347,ENSG00000197617
chr1	247172973	247173632	1:247172973-247173632	ENSG00000196418,ENSG00000224014,ENSG00000215795,ENSG00000259865,ENSG00000283881,ENSG00000252516,ENSG00000214144,ENSG00000235818,ENSG00000197617
chr1	247175557	247175789	1:247175557-247175789	ENSG00000196418,ENSG00000224014,ENSG00000215795,ENSG00000259865,ENSG00000283881,ENSG00000252516,ENSG00000214144
chr1	247210694	247211150	1:247210694-247211150	ENSG00000215796,ENSG00000196418,ENSG00000215795,ENSG00000259865,ENSG00000227671,ENSG00000283881,ENSG00000252516,ENSG00000232347,ENSG00000214144,ENSG00000235818,ENSG00000197617
chr1	247292214	247292519	1:247292214-247292519	ENSG00000232347,ENSG00000214144,ENSG00000235818,ENSG00000197617,ENSG00000202079
chr1	247322794	247323128	1:247322794-247323128	ENSG00000232347,ENSG00000214144,ENSG00000235818,ENSG00000197617,ENSG00000162714
chr1	247331005	247331427	1:247331005-247331427	ENSG00000197617,ENSG00000162714,ENSG00000286216
chr1	247331712	247332091	1:247331712-247332091	ENSG00000197617,ENSG00000162714,ENSG00000286216
chr1	247332291	247332545	1:247332291-247332545	ENSG00000162714
chr1	247347980	247348216	1:247347980-247348216	ENSG00000232347,ENSG00000235818,ENSG00000197617,ENSG00000286216
chr1	247360135	247360487	1:247360135-247360487	ENSG00000286216
chr1	247372749	247373095	1:247372749-247373095	ENSG00000215796,ENSG00000232347,ENSG00000214144,ENSG00000235818,ENSG00000197617,ENSG00000286216,ENSG00000287116,ENSG00000177535
chr1	247373885	247374190	1:247373885-247374190	ENSG00000215796,ENSG00000232347,ENSG00000235818,ENSG00000197617
chr1	247390107	247390747	1:247390107-247390747	ENSG00000232347,ENSG00000235818,ENSG00000197617,ENSG00000287116,ENSG00000162711,ENSG00000177535
chr1	247407246	247407575	1:247407246-247407575	ENSG00000287116,ENSG00000162711,ENSG00000177535
chr1	247411647	247411939	1:247411647-247411939	ENSG00000162711
chr1	247415820	247416306	1:247415820-247416306	ENSG00000162711,ENSG00000177535
chr1	247431744	247431948	1:247431744-247431948	ENSG00000162711,ENSG00000177535
chr1	247448041	247448411	1:247448041-247448411	ENSG00000162711,ENSG00000177535
chr1	247487155	247487466	1:247487155-247487466	ENSG00000287116,ENSG00000177535,ENSG00000203664
chr1	247494764	247495156	1:247494764-247495156	ENSG00000235818,ENSG00000177535,ENSG00000203664,ENSG00000169224
chr1	247515789	247516080	1:247515789-247516080	ENSG00000169224
chr1	247529872	247530377	1:247529872-247530377	ENSG00000196242,ENSG00000177476,ENSG00000283369
chr1	247535491	247535819	1:247535491-247535819	ENSG00000169224,ENSG00000196242,ENSG00000177476,ENSG00000283369,ENSG00000198452
chr1	247539322	247539633	1:247539322-247539633	ENSG00000196242
chr1	247540719	247540919	1:247540719-247540919	ENSG00000169224,ENSG00000196242
chr1	247542935	247543145	1:247542935-247543145	ENSG00000169224,ENSG00000196242,ENSG00000177476,ENSG00000283369
chr1	247548121	247548543	1:247548121-247548543	ENSG00000169224,ENSG00000196242,ENSG00000177489,ENSG00000177476,ENSG00000283369,ENSG00000198452,ENSG00000153230,ENSG00000221888,ENSG00000228336,ENSG00000188558
chr1	247548841	247549147	1:247548841-247549147	ENSG00000169224,ENSG00000177476,ENSG00000283369,ENSG00000198452
chr1	247557284	247557619	1:247557284-247557619	ENSG00000177489,ENSG00000177476,ENSG00000283369,ENSG00000198452
chr1	247558383	247558621	1:247558383-247558621	ENSG00000177489,ENSG00000177476,ENSG00000283369,ENSG00000198452
chr1	247576414	247576882	1:247576414-247576882	ENSG00000177489,ENSG00000177476,ENSG00000283369,ENSG00000198452,ENSG00000221888,ENSG00000228336
chr1	247639308	247639789	1:247639308-247639789	ENSG00000236817,ENSG00000177476,ENSG00000283369,ENSG00000198452,ENSG00000235749,ENSG00000230411
chr1	247656348	247656554	1:247656348-247656554	ENSG00000236817,ENSG00000177476,ENSG00000283369,ENSG00000198452,ENSG00000230411,ENSG00000169214,ENSG00000239395,ENSG00000241128,ENSG00000153230,ENSG00000221888
chr1	247681272	247681837	1:247681272-247681837	ENSG00000177476,ENSG00000283369,ENSG00000198452,ENSG00000230411,ENSG00000197437,ENSG00000169214,ENSG00000239395,ENSG00000241128,ENSG00000153230,ENSG00000221888,ENSG00000228336,ENSG00000196772,ENSG00000232908,ENSG00000228198,ENSG00000188558
chr1	247701343	247701704	1:247701343-247701704	ENSG00000177476,ENSG00000283369,ENSG00000198452,ENSG00000230411,ENSG00000169214,ENSG00000239395,ENSG00000241128,ENSG00000153230,ENSG00000221888,ENSG00000228336,ENSG00000196772,ENSG00000229255,ENSG00000203661
chr1	247840799	247841167	1:247840799-247841167	ENSG00000153230,ENSG00000221888,ENSG00000228336,ENSG00000196772,ENSG00000232908,ENSG00000230576,ENSG00000197591,ENSG00000177462,ENSG00000177275,ENSG00000187080,ENSG00000237492,ENSG00000196071,ENSG00000162727,ENSG00000198601
chr1	247855218	247855544	1:247855218-247855544	ENSG00000153230,ENSG00000221888,ENSG00000228336,ENSG00000196772,ENSG00000232908,ENSG00000230576,ENSG00000162722
chr1	247856985	247857925	1:247856985-247857925	ENSG00000221888,ENSG00000228336,ENSG00000196772,ENSG00000232908,ENSG00000230576,ENSG00000162722
chr1	247858004	247858208	1:247858004-247858208	ENSG00000221888,ENSG00000196772,ENSG00000232908,ENSG00000230576,ENSG00000162722
chr1	247884977	247885177	1:247884977-247885177	ENSG00000221888,ENSG00000228336,ENSG00000238243,ENSG00000177462,ENSG00000177275
chr1	247906268	247907068	1:247906268-247907068	ENSG00000221888,ENSG00000228336,ENSG00000196772,ENSG00000232908,ENSG00000230576,ENSG00000238243,ENSG00000177462,ENSG00000177275,ENSG00000279263,ENSG00000187080,ENSG00000237492,ENSG00000197454,ENSG00000200085,ENSG00000197067,ENSG00000196071,ENSG00000177233,ENSG00000162727,ENSG00000198601,ENSG00000177186,ENSG00000188558
chr1	247936874	247937704	1:247936874-247937704	ENSG00000153230,ENSG00000221888,ENSG00000228336,ENSG00000196772,ENSG00000232908,ENSG00000177462,ENSG00000177275,ENSG00000226191,ENSG00000224830,ENSG00000279263,ENSG00000187080,ENSG00000237492,ENSG00000197454,ENSG00000200085,ENSG00000203663,ENSG00000197067,ENSG00000196071,ENSG00000177233,ENSG00000162727,ENSG00000198601,ENSG00000228198,ENSG00000188558
chr1	247992985	247993391	1:247992985-247993391	ENSG00000187080,ENSG00000237492,ENSG00000224227,ENSG00000199442,ENSG00000232215,ENSG00000197454,ENSG00000200085,ENSG00000203663,ENSG00000197067,ENSG00000196071,ENSG00000177233,ENSG00000162727,ENSG00000198601
chr1	247998844	247999357	1:247998844-247999357	ENSG00000187080,ENSG00000237492,ENSG00000224227,ENSG00000199442,ENSG00000232215,ENSG00000197454,ENSG00000200085,ENSG00000203663,ENSG00000197067,ENSG00000196071,ENSG00000177233,ENSG00000162727,ENSG00000198601
chr1	248045324	248045530	1:248045324-248045530	ENSG00000197454,ENSG00000200085,ENSG00000203663,ENSG00000200982,ENSG00000198128,ENSG00000197067,ENSG00000196071,ENSG00000177233,ENSG00000162727,ENSG00000198601
chr1	248054733	248055045	1:248054733-248055045	ENSG00000187080,ENSG00000237492,ENSG00000197454,ENSG00000200085,ENSG00000203663,ENSG00000200982,ENSG00000198128,ENSG00000197067,ENSG00000196071,ENSG00000177233,ENSG00000162727,ENSG00000198601,ENSG00000228198
chr1	248243159	248243613	1:248243159-248243613	ENSG00000200085,ENSG00000197067,ENSG00000196071,ENSG00000177233,ENSG00000162727,ENSG00000198601,ENSG00000228198,ENSG00000171180,ENSG00000177212,ENSG00000177201,ENSG00000177186,ENSG00000177174,ENSG00000196944,ENSG00000227152,ENSG00000196240,ENSG00000188558,ENSG00000227102,ENSG00000187701
chr1	248288428	248288790	1:248288428-248288790	ENSG00000197067,ENSG00000196071,ENSG00000177233,ENSG00000162727,ENSG00000198601,ENSG00000228198,ENSG00000177212,ENSG00000177201,ENSG00000177186,ENSG00000177174,ENSG00000196944,ENSG00000227152,ENSG00000229255,ENSG00000203661,ENSG00000271934,ENSG00000188558
chr1	248372421	248372646	1:248372421-248372646	ENSG00000177186,ENSG00000177174,ENSG00000196944,ENSG00000198104,ENSG00000196240,ENSG00000229255,ENSG00000203661
chr1	248388297	248388775	1:248388297-248388775	ENSG00000196071,ENSG00000177233,ENSG00000162727,ENSG00000198601,ENSG00000228198,ENSG00000177201,ENSG00000177186,ENSG00000177174,ENSG00000196944,ENSG00000198104,ENSG00000175143,ENSG00000227152,ENSG00000196240,ENSG00000196539,ENSG00000188558,ENSG00000227102,ENSG00000182783,ENSG00000183310,ENSG00000177151,ENSG00000187701
chr1	248404097	248404337	1:248404097-248404337	ENSG00000177233,ENSG00000162727,ENSG00000228198,ENSG00000177201,ENSG00000177186,ENSG00000177174,ENSG00000196944,ENSG00000175143,ENSG00000227152,ENSG00000196240,ENSG00000196539,ENSG00000229255,ENSG00000203661,ENSG00000271934,ENSG00000227102,ENSG00000183310,ENSG00000279301,ENSG00000187701
chr1	248482323	248482543	1:248482323-248482543	ENSG00000197067,ENSG00000198601,ENSG00000227152,ENSG00000196240,ENSG00000196539,ENSG00000229255,ENSG00000203661,ENSG00000271934,ENSG00000224521,ENSG00000227102,ENSG00000182783,ENSG00000183310,ENSG00000177151
chr1	248611930	248612155	1:248611930-248612155	ENSG00000196240,ENSG00000224521,ENSG00000227102,ENSG00000183310,ENSG00000184022,ENSG00000201602,ENSG00000271701,ENSG00000279301,ENSG00000177151,ENSG00000187701,ENSG00000286015,ENSG00000242529
chr1	248618962	248619228	1:248618962-248619228	ENSG00000227152,ENSG00000196240,ENSG00000229255,ENSG00000203661,ENSG00000271934,ENSG00000224521,ENSG00000227102,ENSG00000183310,ENSG00000184022,ENSG00000201602,ENSG00000271701,ENSG00000279301,ENSG00000177151,ENSG00000187701,ENSG00000286015,ENSG00000242529
chr1	248622550	248623026	1:248622550-248623026	ENSG00000227152,ENSG00000196240,ENSG00000229255,ENSG00000203661,ENSG00000271934,ENSG00000183310,ENSG00000184022,ENSG00000201602,ENSG00000271701,ENSG00000279301,ENSG00000177151,ENSG00000187701,ENSG00000286015,ENSG00000189181,ENSG00000242529,ENSG00000259823
chr1	248686927	248687164	1:248686927-248687164	ENSG00000229255,ENSG00000203661,ENSG00000227102,ENSG00000183310,ENSG00000177151,ENSG00000187701,ENSG00000286015,ENSG00000189181,ENSG00000229703,ENSG00000276520,ENSG00000242529
chr1	248696317	248696618	1:248696317-248696618	ENSG00000227152,ENSG00000196240,ENSG00000182783,ENSG00000183310,ENSG00000177151,ENSG00000187701,ENSG00000286015,ENSG00000189181,ENSG00000229703,ENSG00000276520,ENSG00000242529,ENSG00000259823
chr1	248779234	248779766	1:248779234-248779766	ENSG00000227102,ENSG00000177151,ENSG00000286015,ENSG00000276520,ENSG00000242529,ENSG00000259823,ENSG00000229663
chr1	248786299	248786499	1:248786299-248786499	ENSG00000227102,ENSG00000279301,ENSG00000177151,ENSG00000286015,ENSG00000276520,ENSG00000242529,ENSG00000259823,ENSG00000229663
chr1	248804921	248805601	1:248804921-248805601	ENSG00000196240,ENSG00000177151,ENSG00000187701,ENSG00000286015,ENSG00000276520,ENSG00000242529,ENSG00000259823,ENSG00000175137
chr1	248805913	248806238	1:248805913-248806238	ENSG00000196240,ENSG00000187701,ENSG00000286015,ENSG00000276520,ENSG00000242529,ENSG00000259823,ENSG00000175137
chr1	248807160	248807476	1:248807160-248807476	ENSG00000196240,ENSG00000177151,ENSG00000187701,ENSG00000286015,ENSG00000276520,ENSG00000242529,ENSG00000259823,ENSG00000175137
chr1	248816964	248817448	1:248816964-248817448	ENSG00000227102,ENSG00000177151,ENSG00000286015,ENSG00000276520,ENSG00000242529,ENSG00000259823,ENSG00000175137,ENSG00000264500
chr1	248825670	248826452	1:248825670-248826452	ENSG00000175137,ENSG00000264500,ENSG00000171161,ENSG00000171163,ENSG00000227237
chr1	248826533	248826898	1:248826533-248826898	ENSG00000175137,ENSG00000264500,ENSG00000171161,ENSG00000171163,ENSG00000227237
chr1	248828933	248829164	1:248828933-248829164	ENSG00000175137,ENSG00000264500,ENSG00000171161
chr1	248837932	248839248	1:248837932-248839248	ENSG00000175137,ENSG00000264500,ENSG00000171161,ENSG00000171163,ENSG00000227237
chr1	248858611	248859411	1:248858611-248859411	ENSG00000171161,ENSG00000171163,ENSG00000227237
chr1	248863030	248863538	1:248863030-248863538	ENSG00000171163,ENSG00000227237
chr1	248873101	248874486	1:248873101-248874486	ENSG00000227102,ENSG00000171161,ENSG00000171163,ENSG00000227237,ENSG00000185220
chr1	248889405	248889885	1:248889405-248889885	ENSG00000229255,ENSG00000203661,ENSG00000286015,ENSG00000171163,ENSG00000227237,ENSG00000185220,ENSG00000200495,ENSG00000233084
chr1	248905944	248906957	1:248905944-248906957	ENSG00000171163,ENSG00000227237,ENSG00000185220,ENSG00000200495,ENSG00000233084
chr1	248924722	248925098	1:248924722-248925098	ENSG00000187701,ENSG00000185220,ENSG00000200495,ENSG00000233084
chr1	248925205	248925567	1:248925205-248925567	ENSG00000229255,ENSG00000203661,ENSG00000271934,ENSG00000286015,ENSG00000171163,ENSG00000227237,ENSG00000185220,ENSG00000200495,ENSG00000233084
chr1	248926884	248927135	1:248926884-248927135	ENSG00000229255,ENSG00000203661,ENSG00000271934,ENSG00000200495,ENSG00000233084
chr10	74101	74301	10:74101-74301	ENSG00000212331,ENSG00000261456
chr10	76465	76767	10:76465-76767	ENSG00000212331,ENSG00000276662,ENSG00000232420,ENSG00000261456
chr10	87165	87614	10:87165-87614	ENSG00000201861,ENSG00000212331,ENSG00000276662,ENSG00000232420,ENSG00000261456,ENSG00000237297,ENSG00000260370
chr10	127876	128307	10:127876-128307	ENSG00000212331,ENSG00000276662,ENSG00000015171
chr10	134879	135081	10:134879-135081	ENSG00000212331,ENSG00000276662,ENSG00000015171
chr10	135227	135491	10:135227-135491	ENSG00000212331,ENSG00000276662,ENSG00000015171
chr10	135707	135948	10:135707-135948	ENSG00000212331,ENSG00000276662,ENSG00000015171
chr10	136237	136487	10:136237-136487	ENSG00000212331,ENSG00000276662,ENSG00000015171
chr10	137209	137424	10:137209-137424	ENSG00000212331,ENSG00000276662,ENSG00000015171
chr10	306104	306304	10:306104-306304	ENSG00000201861,ENSG00000212331,ENSG00000237297,ENSG00000260370
chr10	324017	324292	10:324017-324292	ENSG00000233021,ENSG00000239822,ENSG00000201861,ENSG00000151240,ENSG00000237297,ENSG00000260370
chr10	394492	394836	10:394492-394836	ENSG00000233021,ENSG00000239822,ENSG00000201861,ENSG00000151240,ENSG00000237297,ENSG00000260370
chr10	451111	451513	10:451111-451513	ENSG00000233021,ENSG00000239822,ENSG00000201861,ENSG00000237297,ENSG00000260370
chr10	511051	511328	10:511051-511328	ENSG00000263511,ENSG00000233021,ENSG00000239822,ENSG00000201861,ENSG00000237297,ENSG00000260370,ENSG00000180525,ENSG00000231601
chr10	620446	620765	10:620446-620765	ENSG00000263511,ENSG00000225140,ENSG00000237297,ENSG00000260370,ENSG00000180525,ENSG00000231601
chr10	629408	629826	10:629408-629826	ENSG00000263511,ENSG00000225140,ENSG00000237297,ENSG00000260370,ENSG00000180525,ENSG00000231601
chr10	689583	689803	10:689583-689803	ENSG00000263511,ENSG00000151240,ENSG00000180525,ENSG00000231601
chr10	716906	717197	10:716906-717197	ENSG00000237297,ENSG00000260370,ENSG00000180525,ENSG00000231601
chr10	784739	785121	10:784739-785121	ENSG00000237297,ENSG00000260370,ENSG00000231601
chr10	789086	789325	10:789086-789325	ENSG00000237297,ENSG00000260370,ENSG00000180525,ENSG00000231601
chr10	804846	805046	10:804846-805046	ENSG00000231601
chr10	929997	930197	10:929997-930197	ENSG00000107929,ENSG00000229869
chr10	931591	932250	10:931591-932250	ENSG00000107929,ENSG00000229869,ENSG00000205740,ENSG00000107937
chr10	944448	944851	10:944448-944851	ENSG00000107929,ENSG00000229869
chr10	988182	988638	10:988182-988638	ENSG00000107929,ENSG00000229869,ENSG00000205740,ENSG00000107937,ENSG00000232656,ENSG00000067064
chr10	1024599	1024831	10:1024599-1024831	ENSG00000148377,ENSG00000232656
chr10	1043490	1043949	10:1043490-1043949	ENSG00000148377,ENSG00000232656,ENSG00000067064,ENSG00000047056
chr10	1048800	1049623	10:1048800-1049623	ENSG00000148377,ENSG00000232656,ENSG00000067064,ENSG00000047056
chr10	1056571	1056938	10:1056571-1056938	ENSG00000067064,ENSG00000047056
chr10	1057354	1057698	10:1057354-1057698	ENSG00000067064,ENSG00000047056
chr10	1069688	1069919	10:1069688-1069919	ENSG00000047056
chr10	1110108	1110536	10:1110108-1110536	ENSG00000237297,ENSG00000260370,ENSG00000047056,ENSG00000229205,ENSG00000287043
chr10	1114411	1114690	10:1114411-1114690	-
chr10	1123256	1123544	10:1123256-1123544	ENSG00000047056,ENSG00000229205,ENSG00000287043
chr10	1142676	1142876	10:1142676-1142876	ENSG00000229205,ENSG00000287043
chr10	1149773	1150191	10:1149773-1150191	ENSG00000237297,ENSG00000260370,ENSG00000229205,ENSG00000287043
chr10	1240375	1240628	10:1240375-1240628	ENSG00000185736,ENSG00000287043
chr10	1256208	1256733	10:1256208-1256733	ENSG00000237297,ENSG00000260370,ENSG00000229205,ENSG00000185736,ENSG00000287043
chr10	1272028	1272346	10:1272028-1272346	ENSG00000287043,ENSG00000282390
chr10	1299360	1299593	10:1299360-1299593	ENSG00000287043,ENSG00000282390
chr10	1359468	1359687	10:1359468-1359687	ENSG00000233052
chr10	1368885	1369128	10:1368885-1369128	ENSG00000287043,ENSG00000233052
chr10	1420853	1421204	10:1420853-1421204	ENSG00000237297,ENSG00000260370,ENSG00000287043
chr10	1425653	1426265	10:1425653-1426265	ENSG00000231326,ENSG00000237297,ENSG00000260370,ENSG00000287043
chr10	1461018	1461284	10:1461018-1461284	-
chr10	1526437	1526641	10:1526437-1526641	ENSG00000205696
chr10	1570520	1570720	10:1570520-1570720	-
chr10	1572372	1572572	10:1572372-1572572	-
chr10	1612893	1613279	10:1612893-1613279	ENSG00000286858,ENSG00000234556,ENSG00000212156,ENSG00000231326,ENSG00000237297,ENSG00000260370
chr10	1737421	1737673	10:1737421-1737673	ENSG00000185736
chr10	1739014	1739214	10:1739014-1739214	ENSG00000185736
chr10	1755637	1755865	10:1755637-1755865	ENSG00000234556,ENSG00000212156,ENSG00000231326,ENSG00000252998,ENSG00000278069,ENSG00000226694
chr10	1802454	1802739	10:1802454-1802739	ENSG00000234556,ENSG00000212156,ENSG00000231326,ENSG00000252998
chr10	1825006	1825287	10:1825006-1825287	ENSG00000286858,ENSG00000234556,ENSG00000212156,ENSG00000231326,ENSG00000252998,ENSG00000278069
chr10	1840044	1840354	10:1840044-1840354	ENSG00000234556,ENSG00000212156,ENSG00000231326,ENSG00000252998,ENSG00000278069
chr10	1928709	1928909	10:1928709-1928909	ENSG00000231326,ENSG00000252998
chr10	1938308	1938727	10:1938308-1938727	ENSG00000286858,ENSG00000234556,ENSG00000212156,ENSG00000231326,ENSG00000227912,ENSG00000252998,ENSG00000278069,ENSG00000226694,ENSG00000234962,ENSG00000287653
chr10	1957077	1957423	10:1957077-1957423	ENSG00000212156,ENSG00000231326,ENSG00000252998,ENSG00000278069,ENSG00000226694,ENSG00000234962,ENSG00000287653
chr10	1996043	1996504	10:1996043-1996504	ENSG00000252998,ENSG00000278069,ENSG00000226694,ENSG00000234962
chr10	2020924	2021214	10:2020924-2021214	ENSG00000231326,ENSG00000252998,ENSG00000278069,ENSG00000226694,ENSG00000234962
chr10	2057855	2058055	10:2057855-2058055	ENSG00000234556,ENSG00000212156,ENSG00000231326,ENSG00000227912,ENSG00000252998,ENSG00000278069,ENSG00000226694,ENSG00000234962
chr10	2137589	2137860	10:2137589-2137860	ENSG00000234556,ENSG00000212156,ENSG00000231326,ENSG00000227912,ENSG00000252998,ENSG00000278069,ENSG00000226694
chr10	2263597	2263913	10:2263597-2263913	ENSG00000234556,ENSG00000212156,ENSG00000231326,ENSG00000227912,ENSG00000252998,ENSG00000278069
chr10	2501291	2501658	10:2501291-2501658	ENSG00000235281,ENSG00000237500,ENSG00000234170
chr10	2619897	2620291	10:2619897-2620291	ENSG00000286858
chr10	2778010	2778330	10:2778010-2778330	ENSG00000286858
chr10	2839188	2839444	10:2839188-2839444	ENSG00000286858
chr10	2885857	2886096	10:2885857-2886096	ENSG00000231743
chr10	2891034	2891276	10:2891034-2891276	ENSG00000231743,ENSG00000286858
chr10	2909028	2909228	10:2909028-2909228	ENSG00000234182,ENSG00000231743,ENSG00000286858
chr10	2928307	2928560	10:2928307-2928560	ENSG00000237399,ENSG00000278419,ENSG00000234182,ENSG00000231743
chr10	2978155	2978358	10:2978155-2978358	ENSG00000234182,ENSG00000231743
chr10	2986553	2986874	10:2986553-2986874	ENSG00000234182,ENSG00000231743
chr10	3043597	3043891	10:3043597-3043891	ENSG00000237399,ENSG00000278419,ENSG00000287560,ENSG00000234182,ENSG00000231743
chr10	3053234	3053504	10:3053234-3053504	ENSG00000278419,ENSG00000287560,ENSG00000234182
chr10	3061571	3061845	10:3061571-3061845	ENSG00000237399,ENSG00000278419,ENSG00000067057,ENSG00000273001
chr10	3067342	3067644	10:3067342-3067644	ENSG00000237399,ENSG00000278419,ENSG00000067057,ENSG00000273001
chr10	3068139	3068674	10:3068139-3068674	ENSG00000237399,ENSG00000278419,ENSG00000067057,ENSG00000273001
chr10	3080674	3080897	10:3080674-3080897	ENSG00000237399,ENSG00000278419,ENSG00000067057,ENSG00000273001
chr10	3095398	3096040	10:3095398-3096040	ENSG00000237399,ENSG00000278419,ENSG00000067057,ENSG00000273001
chr10	3172569	3173399	10:3172569-3173399	ENSG00000237399,ENSG00000107959,ENSG00000278419
chr10	3192884	3193162	10:3192884-3193162	ENSG00000227338,ENSG00000226762,ENSG00000288566,ENSG00000237399,ENSG00000107959,ENSG00000278419
chr10	3227768	3228284	10:3227768-3228284	ENSG00000236892,ENSG00000286610,ENSG00000287428,ENSG00000288657,ENSG00000227338,ENSG00000226762,ENSG00000236968,ENSG00000288566,ENSG00000237399,ENSG00000233117
chr10	3313837	3314157	10:3313837-3314157	ENSG00000236892,ENSG00000233321,ENSG00000286610,ENSG00000287428,ENSG00000288657,ENSG00000227338,ENSG00000226762,ENSG00000288566
chr10	3354645	3354853	10:3354645-3354853	ENSG00000236892,ENSG00000233321,ENSG00000286610,ENSG00000287428,ENSG00000288657,ENSG00000227338,ENSG00000226762
chr10	3468092	3468537	10:3468092-3468537	ENSG00000236892,ENSG00000233321,ENSG00000286610,ENSG00000288657,ENSG00000227338,ENSG00000226762,ENSG00000233117
chr10	3485428	3485725	10:3485428-3485725	ENSG00000236892,ENSG00000233321,ENSG00000286610,ENSG00000288657,ENSG00000227338,ENSG00000226762
chr10	3655516	3655871	10:3655516-3655871	ENSG00000236892,ENSG00000233321,ENSG00000286610,ENSG00000288657,ENSG00000227338,ENSG00000226762
chr10	3665386	3665803	10:3665386-3665803	ENSG00000236892,ENSG00000233321,ENSG00000288657,ENSG00000227338,ENSG00000226762
chr10	3668406	3668676	10:3668406-3668676	ENSG00000236892,ENSG00000233321,ENSG00000227338,ENSG00000226762
chr10	3720494	3720959	10:3720494-3720959	ENSG00000236892,ENSG00000233321,ENSG00000286610,ENSG00000288657,ENSG00000227338,ENSG00000226762,ENSG00000229672,ENSG00000226005,ENSG00000233117
chr10	3740159	3740690	10:3740159-3740690	ENSG00000229672
chr10	3765171	3765423	10:3765171-3765423	ENSG00000236892,ENSG00000226762,ENSG00000229672,ENSG00000228353
chr10	3776257	3776474	10:3776257-3776474	ENSG00000229672,ENSG00000228353,ENSG00000067082
chr10	3782568	3783153	10:3782568-3783153	ENSG00000067082
chr10	3783415	3783615	10:3783415-3783615	ENSG00000067082
chr10	3785074	3785707	10:3785074-3785707	ENSG00000067082,ENSG00000287175,ENSG00000230573,ENSG00000226005,ENSG00000227101,ENSG00000233117
chr10	3803821	3804248	10:3803821-3804248	ENSG00000067082,ENSG00000287175,ENSG00000230573,ENSG00000226005,ENSG00000227101,ENSG00000233117
chr10	3805216	3805511	10:3805216-3805511	ENSG00000067082,ENSG00000287175,ENSG00000230573,ENSG00000226005,ENSG00000274809,ENSG00000233117
chr10	3810331	3810676	10:3810331-3810676	ENSG00000287175,ENSG00000230573,ENSG00000226005,ENSG00000227101,ENSG00000233117
chr10	3851293	3851561	10:3851293-3851561	ENSG00000067082,ENSG00000287175,ENSG00000230573,ENSG00000226005,ENSG00000274809,ENSG00000227101,ENSG00000233117
chr10	3852421	3852796	10:3852421-3852796	ENSG00000230573,ENSG00000226005,ENSG00000227101
chr10	3873703	3874145	10:3873703-3874145	ENSG00000236892,ENSG00000067082,ENSG00000230573,ENSG00000226005,ENSG00000274809,ENSG00000227101,ENSG00000233117
chr10	3972759	3972959	10:3972759-3972959	ENSG00000226005,ENSG00000274809,ENSG00000227101,ENSG00000233117
chr10	4054052	4054283	10:4054052-4054283	ENSG00000226005,ENSG00000274809,ENSG00000227101,ENSG00000236990,ENSG00000233117
chr10	4107296	4107643	10:4107296-4107643	ENSG00000288657,ENSG00000226005,ENSG00000274809,ENSG00000227101,ENSG00000233117,ENSG00000230096
chr10	4131590	4131790	10:4131590-4131790	ENSG00000274809,ENSG00000227101,ENSG00000233117
chr10	4266494	4266694	10:4266494-4266694	ENSG00000233117
chr10	4407863	4408114	10:4407863-4408114	ENSG00000233117,ENSG00000224382,ENSG00000230096,ENSG00000287246,ENSG00000286687
chr10	4450974	4451846	10:4450974-4451846	ENSG00000233117,ENSG00000230096,ENSG00000287246,ENSG00000286687
chr10	4514556	4514774	10:4514556-4514774	ENSG00000233117,ENSG00000230096,ENSG00000287246,ENSG00000286687,ENSG00000207124,ENSG00000225269
chr10	4545162	4545413	10:4545162-4545413	ENSG00000230096,ENSG00000286687
chr10	4656670	4656893	10:4656670-4656893	ENSG00000231298,ENSG00000225269
chr10	4688650	4689085	10:4688650-4689085	ENSG00000286610,ENSG00000226762,ENSG00000233117,ENSG00000230096,ENSG00000286687,ENSG00000231298,ENSG00000225269
chr10	4704261	4704527	10:4704261-4704527	ENSG00000231298
chr10	4748627	4748832	10:4748627-4748832	-
chr10	4770771	4770990	10:4770771-4770990	-
chr10	4784677	4785044	10:4784677-4785044	ENSG00000287023,ENSG00000165568
chr10	4815315	4815579	10:4815315-4815579	ENSG00000165568
chr10	4819676	4820145	10:4819676-4820145	ENSG00000165568
chr10	4825959	4826825	10:4825959-4826825	ENSG00000165568
chr10	4848582	4848890	10:4848582-4848890	ENSG00000165568,ENSG00000238840,ENSG00000187134,ENSG00000151632,ENSG00000224251,ENSG00000239148,ENSG00000280450,ENSG00000178473
chr10	4849601	4850032	10:4849601-4850032	ENSG00000165568,ENSG00000238840,ENSG00000187134,ENSG00000151632,ENSG00000224251,ENSG00000239148,ENSG00000225418,ENSG00000264006,ENSG00000198610,ENSG00000280450,ENSG00000178473
chr10	4867548	4867945	10:4867548-4867945	ENSG00000151631,ENSG00000238840,ENSG00000187134,ENSG00000224251,ENSG00000239148,ENSG00000225418,ENSG00000264006,ENSG00000228291,ENSG00000178473
chr10	4885294	4885566	10:4885294-4885566	ENSG00000151631,ENSG00000238840,ENSG00000187134,ENSG00000239148
chr10	4931522	4931801	10:4931522-4931801	ENSG00000238840,ENSG00000187134,ENSG00000151632,ENSG00000224251,ENSG00000239148
chr10	4981751	4982360	10:4981751-4982360	ENSG00000238840,ENSG00000187134,ENSG00000151632,ENSG00000224251,ENSG00000239148
chr10	5025534	5025887	10:5025534-5025887	ENSG00000238840,ENSG00000187134,ENSG00000151632,ENSG00000224251,ENSG00000239148,ENSG00000196139,ENSG00000225418,ENSG00000264006,ENSG00000198610
chr10	5089976	5090203	10:5089976-5090203	ENSG00000238840,ENSG00000187134,ENSG00000151632,ENSG00000239148,ENSG00000196139,ENSG00000239142,ENSG00000225418,ENSG00000264006,ENSG00000198610
chr10	5094246	5094446	10:5094246-5094446	ENSG00000187134,ENSG00000151632,ENSG00000239148,ENSG00000196139,ENSG00000239142,ENSG00000225418,ENSG00000264006
chr10	5094616	5095008	10:5094616-5095008	ENSG00000238840,ENSG00000187134,ENSG00000151632,ENSG00000239148,ENSG00000196139,ENSG00000239142,ENSG00000225418,ENSG00000264006,ENSG00000198610
chr10	5106638	5106922	10:5106638-5106922	ENSG00000238840,ENSG00000187134,ENSG00000151632,ENSG00000224251,ENSG00000239148,ENSG00000196139,ENSG00000225418,ENSG00000264006,ENSG00000198610,ENSG00000228291,ENSG00000287848,ENSG00000280450
chr10	5234121	5234494	10:5234121-5234494	ENSG00000225418,ENSG00000264006,ENSG00000198610,ENSG00000228291,ENSG00000287848,ENSG00000231039,ENSG00000224034,ENSG00000280450,ENSG00000178473
chr10	5283484	5283805	10:5283484-5283805	ENSG00000151632,ENSG00000224251,ENSG00000239148,ENSG00000225418,ENSG00000264006,ENSG00000198610,ENSG00000228291,ENSG00000287848,ENSG00000224034,ENSG00000215267,ENSG00000223987,ENSG00000280450,ENSG00000178473
chr10	5284434	5284805	10:5284434-5284805	ENSG00000151632,ENSG00000224251,ENSG00000239148,ENSG00000225418,ENSG00000264006,ENSG00000198610,ENSG00000228291,ENSG00000287848,ENSG00000224034,ENSG00000215267,ENSG00000223987,ENSG00000280450,ENSG00000178473
chr10	5291688	5292098	10:5291688-5292098	ENSG00000225418,ENSG00000264006,ENSG00000198610,ENSG00000228291,ENSG00000287848,ENSG00000224034,ENSG00000215267,ENSG00000223987,ENSG00000280450,ENSG00000178473
chr10	5294167	5294367	10:5294167-5294367	ENSG00000264006,ENSG00000198610,ENSG00000224034,ENSG00000215267,ENSG00000223987,ENSG00000280450,ENSG00000178473
chr10	5384067	5384301	10:5384067-5384301	ENSG00000151632,ENSG00000224251,ENSG00000239148,ENSG00000225418,ENSG00000264006,ENSG00000198610,ENSG00000228291,ENSG00000287848,ENSG00000223987,ENSG00000280450,ENSG00000178473,ENSG00000178462
chr10	5412354	5412796	10:5412354-5412796	ENSG00000280450,ENSG00000178473,ENSG00000178462,ENSG00000173848
chr10	5442144	5442354	10:5442144-5442354	ENSG00000173848,ENSG00000178372,ENSG00000287235,ENSG00000228685
chr10	5446395	5446785	10:5446395-5446785	ENSG00000173848,ENSG00000178372,ENSG00000205488,ENSG00000178363,ENSG00000256462,ENSG00000287235,ENSG00000242147,ENSG00000228685
chr10	5479489	5479947	10:5479489-5479947	ENSG00000178372,ENSG00000205488,ENSG00000178363,ENSG00000256462,ENSG00000287235
chr10	5539366	5539588	10:5539366-5539588	ENSG00000178372,ENSG00000205488,ENSG00000178363,ENSG00000256462,ENSG00000287566,ENSG00000287235
chr10	5548834	5549232	10:5548834-5549232	ENSG00000178372,ENSG00000205488,ENSG00000178363,ENSG00000256462,ENSG00000287566,ENSG00000287235
chr10	5623116	5623468	10:5623116-5623468	ENSG00000173848,ENSG00000178372,ENSG00000205488,ENSG00000178363,ENSG00000256462,ENSG00000287235,ENSG00000242147,ENSG00000228685,ENSG00000240577
chr10	5629880	5630196	10:5629880-5630196	ENSG00000178372,ENSG00000178363,ENSG00000287235,ENSG00000242147,ENSG00000228685,ENSG00000240577,ENSG00000196372,ENSG00000226647,ENSG00000270427
chr10	5666356	5666840	10:5666356-5666840	ENSG00000196372,ENSG00000108021,ENSG00000226647,ENSG00000270427
chr10	5684436	5684939	10:5684436-5684939	ENSG00000196372,ENSG00000108021,ENSG00000226647,ENSG00000270427
chr10	5685205	5685679	10:5685205-5685679	ENSG00000108021,ENSG00000226647,ENSG00000270427
chr10	5692691	5693215	10:5692691-5693215	ENSG00000108021,ENSG00000226647,ENSG00000270427
chr10	5813293	5813887	10:5813293-5813887	ENSG00000226647,ENSG00000057608,ENSG00000270427,ENSG00000272764,ENSG00000134461,ENSG00000240180,ENSG00000232807
chr10	5852463	5852753	10:5852463-5852753	ENSG00000226647,ENSG00000057608,ENSG00000270427,ENSG00000134461,ENSG00000240180
chr10	5873590	5873811	10:5873590-5873811	ENSG00000226647,ENSG00000057608,ENSG00000270427,ENSG00000272764,ENSG00000134461,ENSG00000240180
chr10	5889764	5890353	10:5889764-5890353	ENSG00000226647,ENSG00000270427,ENSG00000134461,ENSG00000240180,ENSG00000134452,ENSG00000232807
chr10	5977530	5977737	10:5977530-5977737	ENSG00000232807,ENSG00000134470
chr10	5977949	5978152	10:5977949-5978152	ENSG00000232807,ENSG00000134470
chr10	6014199	6014449	10:6014199-6014449	ENSG00000232807,ENSG00000134470,ENSG00000134460,ENSG00000251922,ENSG00000229664,ENSG00000134453
chr10	6045241	6045706	10:6045241-6045706	ENSG00000232807,ENSG00000134460,ENSG00000251922,ENSG00000229664
chr10	6051054	6051273	10:6051054-6051273	ENSG00000232807,ENSG00000134460,ENSG00000251922,ENSG00000229664
chr10	6068374	6068845	10:6068374-6068845	ENSG00000232807,ENSG00000134460,ENSG00000251922,ENSG00000229664,ENSG00000214015,ENSG00000134453
chr10	6086409	6086693	10:6086409-6086693	ENSG00000232807,ENSG00000229664,ENSG00000134453
chr10	6088648	6089150	10:6088648-6089150	ENSG00000232807,ENSG00000134470,ENSG00000134460,ENSG00000251922,ENSG00000229664,ENSG00000214015,ENSG00000134453
chr10	6144643	6145066	10:6144643-6145066	ENSG00000283634,ENSG00000134453,ENSG00000170525,ENSG00000201581,ENSG00000263628
chr10	6151146	6151806	10:6151146-6151806	ENSG00000283634,ENSG00000134453,ENSG00000170525,ENSG00000201581,ENSG00000263628
chr10	6163527	6164057	10:6163527-6164057	ENSG00000213994,ENSG00000283634,ENSG00000134453,ENSG00000170525,ENSG00000201581,ENSG00000263628
chr10	6202635	6203074	10:6202635-6203074	ENSG00000226705,ENSG00000213994,ENSG00000170525
chr10	6203343	6203606	10:6203343-6203606	ENSG00000213994,ENSG00000170525
chr10	6239231	6239567	10:6239231-6239567	ENSG00000226705,ENSG00000238366,ENSG00000170525
chr10	6267336	6267563	10:6267336-6267563	ENSG00000226705,ENSG00000215244,ENSG00000238366
chr10	6274185	6274417	10:6274185-6274417	ENSG00000226705,ENSG00000215244,ENSG00000238366
chr10	6348046	6348482	10:6348046-6348482	ENSG00000212743,ENSG00000226705,ENSG00000215244,ENSG00000238366
chr10	6401865	6402122	10:6401865-6402122	ENSG00000226705,ENSG00000213994,ENSG00000134453,ENSG00000170525
chr10	6416969	6417176	10:6416969-6417176	ENSG00000285988,ENSG00000223784,ENSG00000285743
chr10	6472497	6472806	10:6472497-6472806	ENSG00000225948
chr10	6473375	6473799	10:6473375-6473799	ENSG00000285988,ENSG00000223784,ENSG00000225948,ENSG00000237943
chr10	6515079	6515473	10:6515079-6515473	ENSG00000285988,ENSG00000223784,ENSG00000225948,ENSG00000237943,ENSG00000065675
chr10	6543018	6543326	10:6543018-6543326	ENSG00000285845,ENSG00000281186,ENSG00000285988,ENSG00000223784,ENSG00000225948,ENSG00000237943
chr10	6543419	6543719	10:6543419-6543719	ENSG00000225948
chr10	6580200	6580626	10:6580200-6580626	ENSG00000225948,ENSG00000237943,ENSG00000065675
chr10	6647973	6648180	10:6647973-6648180	ENSG00000223784,ENSG00000285743,ENSG00000225948,ENSG00000237943
chr10	6665891	6666154	10:6665891-6666154	ENSG00000285845,ENSG00000238266,ENSG00000281186,ENSG00000285988,ENSG00000223784,ENSG00000285743,ENSG00000225948,ENSG00000237943
chr10	6667767	6667987	10:6667767-6667987	ENSG00000285845,ENSG00000238266,ENSG00000281186,ENSG00000285988,ENSG00000223784,ENSG00000285743,ENSG00000225948
chr10	6838082	6838463	10:6838082-6838463	ENSG00000285845,ENSG00000238266,ENSG00000281186,ENSG00000285988,ENSG00000223784
chr10	6920045	6920764	10:6920045-6920764	ENSG00000207453,ENSG00000232591,ENSG00000278982,ENSG00000198879,ENSG00000270811,ENSG00000223581,ENSG00000287277,ENSG00000285845,ENSG00000238266,ENSG00000281186,ENSG00000285988,ENSG00000223784
chr10	6927516	6928329	10:6927516-6928329	ENSG00000207453,ENSG00000232591,ENSG00000270811,ENSG00000223581,ENSG00000287277,ENSG00000285845,ENSG00000238266,ENSG00000281186,ENSG00000285988,ENSG00000223784
chr10	6958281	6958586	10:6958281-6958586	ENSG00000285845,ENSG00000238266,ENSG00000281186,ENSG00000285988
chr10	7003926	7004236	10:7003926-7004236	ENSG00000223581,ENSG00000287277
chr10	7007756	7008023	10:7007756-7008023	-
chr10	7035404	7035604	10:7035404-7035604	ENSG00000223581
chr10	7046228	7046636	10:7046228-7046636	ENSG00000207453,ENSG00000232591,ENSG00000270811,ENSG00000223581,ENSG00000285845,ENSG00000238266,ENSG00000281186,ENSG00000285988,ENSG00000223784
chr10	7084436	7084636	10:7084436-7084636	ENSG00000270811,ENSG00000223581,ENSG00000285845,ENSG00000281186
chr10	7121166	7121550	10:7121166-7121550	ENSG00000232591,ENSG00000278982,ENSG00000198879,ENSG00000270811,ENSG00000223581,ENSG00000287277
chr10	7123946	7124177	10:7123946-7124177	ENSG00000270811,ENSG00000223581,ENSG00000287277
chr10	7184691	7184998	10:7184691-7184998	ENSG00000207453,ENSG00000232591,ENSG00000235141,ENSG00000270811,ENSG00000223581,ENSG00000285845,ENSG00000238266,ENSG00000281186,ENSG00000285988,ENSG00000223784
chr10	7252115	7252476	10:7252115-7252476	ENSG00000207453,ENSG00000232591,ENSG00000278982,ENSG00000235141,ENSG00000198879,ENSG00000270811,ENSG00000285988
chr10	7258936	7259266	10:7258936-7259266	ENSG00000207453,ENSG00000232591,ENSG00000278982,ENSG00000235141,ENSG00000198879,ENSG00000270811,ENSG00000285988,ENSG00000223784
chr10	7260420	7260659	10:7260420-7260659	ENSG00000278982,ENSG00000235141,ENSG00000198879
chr10	7317883	7318241	10:7317883-7318241	ENSG00000207453,ENSG00000235141
chr10	7411012	7411304	10:7411012-7411304	ENSG00000207453,ENSG00000232591,ENSG00000278982,ENSG00000198879
chr10	7525415	7525748	10:7525415-7525748	ENSG00000151655,ENSG00000230121,ENSG00000207453,ENSG00000232591
chr10	7572443	7572799	10:7572443-7572799	ENSG00000123243,ENSG00000207453,ENSG00000232591
chr10	7667678	7668084	10:7667678-7668084	ENSG00000123243
chr10	7687250	7687636	10:7687250-7687636	ENSG00000151655,ENSG00000123243,ENSG00000230121,ENSG00000207453,ENSG00000232591,ENSG00000285845,ENSG00000238266,ENSG00000281186
chr10	7756454	7756720	10:7756454-7756720	ENSG00000233990,ENSG00000151657,ENSG00000151655
chr10	7787874	7788313	10:7787874-7788313	ENSG00000233990,ENSG00000165632,ENSG00000165629,ENSG00000151657
chr10	7818255	7818820	10:7818255-7818820	ENSG00000233990,ENSG00000165632,ENSG00000165629,ENSG00000151657
chr10	7819109	7819425	10:7819109-7819425	ENSG00000233990,ENSG00000165632,ENSG00000165629,ENSG00000151657
chr10	7853386	7853586	10:7853386-7853586	ENSG00000233990
chr10	7956553	7956876	10:7956553-7956876	ENSG00000236420,ENSG00000213771,ENSG00000271251,ENSG00000233990
chr10	7968749	7969020	10:7968749-7969020	-
chr10	8035370	8035654	10:8035370-8035654	ENSG00000232638,ENSG00000197308,ENSG00000107485
chr10	8053309	8053720	10:8053309-8053720	ENSG00000271251,ENSG00000232638,ENSG00000197308,ENSG00000107485
chr10	8060171	8060586	10:8060171-8060586	ENSG00000232638,ENSG00000197308,ENSG00000107485
chr10	8065665	8065913	10:8065665-8065913	ENSG00000232638,ENSG00000197308,ENSG00000107485
chr10	8085357	8085565	10:8085357-8085565	ENSG00000232170,ENSG00000225053
chr10	8088533	8088788	10:8088533-8088788	ENSG00000270234,ENSG00000212505,ENSG00000213771,ENSG00000271251,ENSG00000226990,ENSG00000232170,ENSG00000225053
chr10	8100140	8100340	10:8100140-8100340	ENSG00000225053
chr10	8115469	8115669	10:8115469-8115669	ENSG00000232170,ENSG00000225053
chr10	8133160	8133511	10:8133160-8133511	ENSG00000236420,ENSG00000213771,ENSG00000271251,ENSG00000226990,ENSG00000232170,ENSG00000225053
chr10	8183221	8183530	10:8183221-8183530	ENSG00000212505,ENSG00000213771,ENSG00000271251,ENSG00000226990,ENSG00000232170,ENSG00000225053
chr10	8301863	8302071	10:8301863-8302071	ENSG00000213771,ENSG00000271251,ENSG00000226990,ENSG00000226861,ENSG00000232170
chr10	8332262	8332779	10:8332262-8332779	ENSG00000223808,ENSG00000234752,ENSG00000270234,ENSG00000212505,ENSG00000236420,ENSG00000213771,ENSG00000271251,ENSG00000226990,ENSG00000226861,ENSG00000232170,ENSG00000225053
chr10	8369862	8370281	10:8369862-8370281	ENSG00000213771,ENSG00000271251,ENSG00000226990,ENSG00000232170
chr10	8438694	8438911	10:8438694-8438911	ENSG00000212505,ENSG00000236420,ENSG00000213771,ENSG00000271251,ENSG00000226990,ENSG00000232170
chr10	8564837	8565103	10:8564837-8565103	ENSG00000270234,ENSG00000212505,ENSG00000236420,ENSG00000213771,ENSG00000271251,ENSG00000226990
chr10	8767556	8767844	10:8767556-8767844	ENSG00000223808,ENSG00000234752,ENSG00000270234,ENSG00000212505,ENSG00000236420,ENSG00000213771
chr10	8777142	8777699	10:8777142-8777699	ENSG00000223808,ENSG00000234752,ENSG00000270234,ENSG00000212505,ENSG00000236420,ENSG00000213771
chr10	8808695	8808970	10:8808695-8808970	ENSG00000223808,ENSG00000234752,ENSG00000270234,ENSG00000212505,ENSG00000236420,ENSG00000213771
chr10	9007850	9008076	10:9007850-9008076	ENSG00000223808,ENSG00000234752
chr10	9010161	9010401	10:9010161-9010401	ENSG00000223808,ENSG00000234752,ENSG00000212505,ENSG00000236420
chr10	9060331	9060699	10:9060331-9060699	ENSG00000223808,ENSG00000234752,ENSG00000270234,ENSG00000212505,ENSG00000236420,ENSG00000213771
chr10	9065116	9065419	10:9065116-9065419	ENSG00000223808,ENSG00000234752,ENSG00000270234,ENSG00000212505,ENSG00000236420
chr10	9076226	9076426	10:9076226-9076426	ENSG00000223808,ENSG00000234752,ENSG00000212505
chr10	9145199	9145471	10:9145199-9145471	ENSG00000223808,ENSG00000234752,ENSG00000270234,ENSG00000212505,ENSG00000236420
chr10	9166843	9167045	10:9166843-9167045	-
chr10	9175834	9176251	10:9175834-9176251	ENSG00000223808,ENSG00000234752,ENSG00000270234
chr10	9209228	9209604	10:9209228-9209604	ENSG00000223808,ENSG00000234752,ENSG00000270234,ENSG00000212505,ENSG00000236420,ENSG00000213771,ENSG00000271251
chr10	9285699	9286014	10:9285699-9286014	ENSG00000287120,ENSG00000230014
chr10	9294967	9295246	10:9294967-9295246	ENSG00000287120,ENSG00000230014
chr10	9302183	9302473	10:9302183-9302473	ENSG00000287120,ENSG00000230014
chr10	9331577	9331868	10:9331577-9331868	ENSG00000229206,ENSG00000286439
chr10	9339699	9340112	10:9339699-9340112	ENSG00000229206,ENSG00000270111,ENSG00000234306,ENSG00000286439,ENSG00000272436,ENSG00000200849,ENSG00000232591
chr10	9342921	9343163	10:9342921-9343163	-
chr10	9453965	9454165	10:9453965-9454165	-
chr10	9509790	9510143	10:9509790-9510143	-
chr10	9613389	9613772	10:9613389-9613772	ENSG00000286439,ENSG00000272436,ENSG00000200849,ENSG00000229919
chr10	9707257	9707589	10:9707257-9707589	ENSG00000229919,ENSG00000228636,ENSG00000235838
chr10	9743713	9744101	10:9743713-9744101	ENSG00000286439,ENSG00000200849,ENSG00000229919,ENSG00000228636,ENSG00000235838
chr10	9786088	9786469	10:9786088-9786469	ENSG00000234306,ENSG00000286439,ENSG00000272436,ENSG00000229919,ENSG00000228636,ENSG00000235838
chr10	9800592	9800882	10:9800592-9800882	ENSG00000272436,ENSG00000229919,ENSG00000228636,ENSG00000235838
chr10	9807974	9808197	10:9807974-9808197	ENSG00000229919,ENSG00000228636
chr10	9825309	9825858	10:9825309-9825858	ENSG00000231496,ENSG00000270111,ENSG00000234306,ENSG00000286439,ENSG00000272436,ENSG00000200849,ENSG00000229919,ENSG00000228636,ENSG00000235838
chr10	9885778	9886111	10:9885778-9886111	ENSG00000234306,ENSG00000286439,ENSG00000272436,ENSG00000200849,ENSG00000229919,ENSG00000228636,ENSG00000235838
chr10	10053783	10053983	10:10053783-10053983	ENSG00000286439,ENSG00000272436,ENSG00000200849,ENSG00000229919,ENSG00000224788
chr10	10138359	10138623	10:10138359-10138623	ENSG00000234306,ENSG00000286439,ENSG00000272436,ENSG00000200849,ENSG00000229919
chr10	10393825	10394106	10:10393825-10394106	ENSG00000287309,ENSG00000279575,ENSG00000270111,ENSG00000234306,ENSG00000286439,ENSG00000272436,ENSG00000200849
chr10	10418528	10418776	10:10418528-10418776	ENSG00000287309,ENSG00000270111,ENSG00000234306,ENSG00000286439,ENSG00000272436,ENSG00000200849
chr10	10520683	10521157	10:10520683-10521157	ENSG00000231496,ENSG00000229240,ENSG00000228997,ENSG00000270111,ENSG00000234306,ENSG00000286439,ENSG00000272436,ENSG00000200849
chr10	10544907	10545215	10:10544907-10545215	ENSG00000270111,ENSG00000286439
chr10	10589612	10589985	10:10589612-10589985	ENSG00000231496,ENSG00000229240,ENSG00000270111,ENSG00000234306,ENSG00000286439,ENSG00000272436,ENSG00000200849
chr10	10658154	10658570	10:10658154-10658570	ENSG00000228997
chr10	10662738	10663213	10:10662738-10663213	ENSG00000228997,ENSG00000270111,ENSG00000200849
chr10	10677521	10677845	10:10677521-10677845	ENSG00000229206,ENSG00000231496,ENSG00000229240,ENSG00000228997,ENSG00000270111,ENSG00000234306,ENSG00000286439,ENSG00000272436,ENSG00000200849,ENSG00000229919
chr10	10699414	10699766	10:10699414-10699766	ENSG00000229240,ENSG00000228997
chr10	10731898	10732240	10:10731898-10732240	ENSG00000228997
chr10	10786400	10786649	10:10786400-10786649	ENSG00000225383,ENSG00000228997
chr10	10901986	10902219	10:10901986-10902219	ENSG00000229206,ENSG00000231496,ENSG00000229240
chr10	10915286	10915486	10:10915286-10915486	ENSG00000231496,ENSG00000229240
chr10	10996804	10997345	10:10996804-10997345	ENSG00000229206,ENSG00000228027,ENSG00000231496,ENSG00000229240,ENSG00000048740
chr10	11017582	11018344	10:11017582-11018344	ENSG00000229206,ENSG00000228027,ENSG00000231496,ENSG00000048740
chr10	11105358	11105730	10:11105358-11105730	ENSG00000237986
chr10	11113233	11113540	10:11113233-11113540	ENSG00000237986
chr10	11116417	11116731	10:11116417-11116731	ENSG00000237986,ENSG00000229206
chr10	11141479	11142041	10:11141479-11142041	ENSG00000181800,ENSG00000237986,ENSG00000229206,ENSG00000231496
chr10	11145557	11145814	10:11145557-11145814	-
chr10	11147840	11148042	10:11147840-11148042	-
chr10	11149645	11149892	10:11149645-11149892	-
chr10	11163118	11163527	10:11163118-11163527	ENSG00000230322,ENSG00000229206,ENSG00000048740
chr10	11164746	11165357	10:11164746-11165357	ENSG00000230322,ENSG00000048740
chr10	11166125	11166425	10:11166125-11166425	ENSG00000230322,ENSG00000048740
chr10	11170988	11171267	10:11170988-11171267	ENSG00000230322,ENSG00000048740
chr10	11178350	11179071	10:11178350-11179071	ENSG00000230322,ENSG00000229206,ENSG00000048740
chr10	11180270	11180643	10:11180270-11180643	ENSG00000230322,ENSG00000048740
chr10	11225945	11226389	10:11225945-11226389	ENSG00000181800,ENSG00000229206,ENSG00000229240
chr10	11227138	11227360	10:11227138-11227360	-
chr10	11231355	11231674	10:11231355-11231674	-
chr10	11258992	11259238	10:11258992-11259238	ENSG00000181800,ENSG00000229206
chr10	11270600	11270957	10:11270600-11270957	ENSG00000181800,ENSG00000229206,ENSG00000231496,ENSG00000229240
chr10	11335403	11335689	10:11335403-11335689	ENSG00000181800
chr10	11345778	11346142	10:11345778-11346142	ENSG00000181800
chr10	11401811	11402011	10:11401811-11402011	ENSG00000280086
chr10	11403148	11403498	10:11403148-11403498	ENSG00000280086,ENSG00000181800
chr10	11425820	11426049	10:11425820-11426049	-
chr10	11440231	11440521	10:11440231-11440521	-
chr10	11450405	11450777	10:11450405-11450777	ENSG00000181800
chr10	11472203	11472472	10:11472203-11472472	-
chr10	11533406	11533711	10:11533406-11533711	ENSG00000148429
chr10	11552203	11552518	10:11552203-11552518	-
chr10	11560397	11560736	10:11560397-11560736	ENSG00000148429
chr10	11573532	11573737	10:11573532-11573737	ENSG00000148429
chr10	11588914	11589215	10:11588914-11589215	-
chr10	11611535	11611944	10:11611535-11611944	ENSG00000271360,ENSG00000148429
chr10	11612455	11612862	10:11612455-11612862	ENSG00000271046,ENSG00000271360,ENSG00000148429
chr10	11684811	11685377	10:11684811-11685377	ENSG00000271046
chr10	11685871	11686198	10:11685871-11686198	ENSG00000271046
chr10	11699130	11699330	10:11699130-11699330	ENSG00000271046
chr10	11710701	11711147	10:11710701-11711147	ENSG00000271046
chr10	11725185	11725511	10:11725185-11725511	ENSG00000134463,ENSG00000271046
chr10	11742151	11742711	10:11742151-11742711	ENSG00000134463
chr10	11757894	11758233	10:11757894-11758233	ENSG00000134463
chr10	11782882	11783150	10:11782882-11783150	-
chr10	11798819	11799211	10:11798819-11799211	-
chr10	11819864	11820128	10:11819864-11820128	ENSG00000148426
chr10	11823139	11823493	10:11823139-11823493	ENSG00000148426
chr10	11849921	11850233	10:11849921-11850233	-
chr10	11863653	11864004	10:11863653-11864004	ENSG00000225778,ENSG00000148426
chr10	11874811	11875203	10:11874811-11875203	ENSG00000225778,ENSG00000148426
chr10	11882582	11882846	10:11882582-11882846	ENSG00000225778
chr10	11902165	11902497	10:11902165-11902497	ENSG00000251957,ENSG00000225778
chr10	11913409	11913616	10:11913409-11913616	ENSG00000251957
chr10	11916046	11916339	10:11916046-11916339	ENSG00000251957
chr10	11974215	11974522	10:11974215-11974522	-
chr10	12025614	12025886	10:12025614-12025886	ENSG00000151461
chr10	12042734	12043514	10:12042734-12043514	ENSG00000181192,ENSG00000151461
chr10	12051357	12051604	10:12051357-12051604	ENSG00000151461
chr10	12055713	12055989	10:12055713-12055989	ENSG00000181192,ENSG00000151461
chr10	12063433	12063773	10:12063433-12063773	ENSG00000181192,ENSG00000151461
chr10	12068546	12069122	10:12068546-12069122	ENSG00000265653,ENSG00000065665,ENSG00000181192,ENSG00000151461
chr10	12112765	12113150	10:12112765-12113150	ENSG00000265653,ENSG00000065665,ENSG00000272507,ENSG00000181192
chr10	12129265	12129790	10:12129265-12129790	ENSG00000265653,ENSG00000065665,ENSG00000272507
chr10	12130338	12130636	10:12130338-12130636	ENSG00000265653,ENSG00000065665
chr10	12181254	12181747	10:12181254-12181747	ENSG00000225251,ENSG00000212499,ENSG00000285520,ENSG00000151465,ENSG00000165609
chr10	12195736	12196359	10:12195736-12196359	ENSG00000151465,ENSG00000165609
chr10	12244003	12244216	10:12244003-12244216	ENSG00000212499,ENSG00000228302,ENSG00000151465
chr10	12264383	12264705	10:12264383-12264705	ENSG00000225251,ENSG00000212499,ENSG00000285520,ENSG00000221331,ENSG00000283699,ENSG00000263584,ENSG00000285994,ENSG00000228302
chr10	12265677	12266193	10:12265677-12266193	ENSG00000225251,ENSG00000212499,ENSG00000285520,ENSG00000221331,ENSG00000283699,ENSG00000263584,ENSG00000285994,ENSG00000252118,ENSG00000252438,ENSG00000183049,ENSG00000228302
chr10	12333717	12334041	10:12333717-12334041	ENSG00000225251,ENSG00000212499,ENSG00000285520,ENSG00000221331,ENSG00000283699,ENSG00000263584,ENSG00000285994,ENSG00000252438,ENSG00000183049,ENSG00000264036
chr10	12348988	12349741	10:12348988-12349741	ENSG00000212499,ENSG00000283699,ENSG00000263584,ENSG00000285994,ENSG00000252438,ENSG00000183049
chr10	12350593	12350794	10:12350593-12350794	ENSG00000283699,ENSG00000263584,ENSG00000285994,ENSG00000252438,ENSG00000183049
chr10	12365980	12366236	10:12365980-12366236	ENSG00000225251,ENSG00000212499,ENSG00000285520,ENSG00000221331,ENSG00000283699,ENSG00000263584,ENSG00000285994,ENSG00000252118,ENSG00000252438,ENSG00000183049
chr10	12448753	12448973	10:12448753-12448973	ENSG00000212499,ENSG00000285520,ENSG00000221331,ENSG00000283699,ENSG00000263584,ENSG00000285994,ENSG00000252118,ENSG00000252438
chr10	12535775	12535975	10:12535775-12535975	ENSG00000225251,ENSG00000212499,ENSG00000285520,ENSG00000283699,ENSG00000263584,ENSG00000285994,ENSG00000252118,ENSG00000252438
chr10	12711170	12711370	10:12711170-12711370	ENSG00000225251,ENSG00000212499,ENSG00000285520,ENSG00000221331,ENSG00000283699,ENSG00000263584,ENSG00000285994,ENSG00000252438
chr10	13099288	13099517	10:13099288-13099517	ENSG00000228330,ENSG00000234175,ENSG00000235763,ENSG00000123240,ENSG00000225251,ENSG00000212499,ENSG00000151468
chr10	13099681	13100114	10:13099681-13100114	ENSG00000228330,ENSG00000234175,ENSG00000235763,ENSG00000123240,ENSG00000225251,ENSG00000212499,ENSG00000151468,ENSG00000285520
chr10	13161202	13161694	10:13161202-13161694	ENSG00000107537,ENSG00000165623,ENSG00000272055,ENSG00000065328,ENSG00000237540,ENSG00000203414,ENSG00000228330,ENSG00000234175,ENSG00000235763,ENSG00000123240,ENSG00000225251
chr10	13268913	13269146	10:13268913-13269146	ENSG00000165623,ENSG00000272055,ENSG00000228330,ENSG00000234175,ENSG00000212499
chr10	13271571	13271771	10:13271571-13271771	ENSG00000107537,ENSG00000165623,ENSG00000272055,ENSG00000228330,ENSG00000234175
chr10	13299997	13300220	10:13299997-13300220	ENSG00000226209,ENSG00000107537,ENSG00000272055
chr10	13302053	13302645	10:13302053-13302645	ENSG00000086475,ENSG00000226209,ENSG00000107537,ENSG00000165623,ENSG00000272055,ENSG00000065328,ENSG00000228330,ENSG00000234175
chr10	13347662	13348501	10:13347662-13348501	ENSG00000086475
chr10	13371888	13372243	10:13371888-13372243	ENSG00000239665,ENSG00000282246,ENSG00000227175,ENSG00000202508,ENSG00000165626,ENSG00000233256,ENSG00000286514,ENSG00000086475,ENSG00000165623,ENSG00000272055,ENSG00000228330,ENSG00000234175
chr10	13391158	13391358	10:13391158-13391358	ENSG00000202508,ENSG00000233256,ENSG00000286514
chr10	13404243	13404613	10:13404243-13404613	ENSG00000202508,ENSG00000233256,ENSG00000286514,ENSG00000272055
chr10	13440492	13440805	10:13440492-13440805	ENSG00000202508,ENSG00000165626,ENSG00000233256,ENSG00000272055
chr10	13528936	13529187	10:13528936-13529187	ENSG00000227175,ENSG00000202508,ENSG00000165626
chr10	13536774	13537092	10:13536774-13537092	ENSG00000282246,ENSG00000227175,ENSG00000202508,ENSG00000165626,ENSG00000233256
chr10	13567131	13567406	10:13567131-13567406	ENSG00000239665,ENSG00000282246,ENSG00000202508
chr10	13586667	13587132	10:13586667-13587132	ENSG00000239665,ENSG00000282246,ENSG00000227474,ENSG00000165630,ENSG00000202508
chr10	13700530	13700808	10:13700530-13700808	ENSG00000234091,ENSG00000199407,ENSG00000273474,ENSG00000151474,ENSG00000239665,ENSG00000282246
chr10	13705846	13706149	10:13705846-13706149	ENSG00000234091,ENSG00000199407,ENSG00000225112,ENSG00000273474,ENSG00000151474,ENSG00000239665
chr10	13707134	13707387	10:13707134-13707387	ENSG00000234091,ENSG00000199407,ENSG00000225112,ENSG00000273474,ENSG00000151474,ENSG00000239665
chr10	13712959	13713443	10:13712959-13713443	ENSG00000234091,ENSG00000199407,ENSG00000225112,ENSG00000273474,ENSG00000151474,ENSG00000239665,ENSG00000282246
chr10	13718069	13718659	10:13718069-13718659	ENSG00000235410,ENSG00000234091,ENSG00000199407,ENSG00000225112,ENSG00000273474,ENSG00000151474,ENSG00000239665,ENSG00000282246
chr10	13743405	13743709	10:13743405-13743709	ENSG00000234091,ENSG00000199407,ENSG00000273474,ENSG00000239665,ENSG00000282246
chr10	13757143	13757343	10:13757143-13757343	ENSG00000234091,ENSG00000199407,ENSG00000273474,ENSG00000151474,ENSG00000239665,ENSG00000282246
chr10	13778066	13778295	10:13778066-13778295	ENSG00000235410,ENSG00000229751,ENSG00000234091,ENSG00000199407,ENSG00000273474,ENSG00000239665,ENSG00000282246
chr10	13882316	13882541	10:13882316-13882541	ENSG00000235410,ENSG00000229751,ENSG00000215227,ENSG00000151474
chr10	13930136	13930584	10:13930136-13930584	ENSG00000221371,ENSG00000278100,ENSG00000266321,ENSG00000285671,ENSG00000235410,ENSG00000229751,ENSG00000215227,ENSG00000239665,ENSG00000282246
chr10	14032466	14032751	10:14032466-14032751	ENSG00000221371,ENSG00000285671,ENSG00000235410,ENSG00000229751
chr10	14173604	14173809	10:14173604-14173809	ENSG00000221371,ENSG00000278100,ENSG00000266321,ENSG00000285671,ENSG00000235410,ENSG00000151474
chr10	14185420	14186089	10:14185420-14186089	ENSG00000221371,ENSG00000278100,ENSG00000266321,ENSG00000285671,ENSG00000235410,ENSG00000229751,ENSG00000239665
chr10	14498946	14499272	10:14498946-14499272	ENSG00000221371,ENSG00000278100,ENSG00000266321,ENSG00000285671,ENSG00000185267,ENSG00000235623,ENSG00000182531
chr10	14543389	14543621	10:14543389-14543621	ENSG00000065809
chr10	14554533	14554735	10:14554533-14554735	ENSG00000065809
chr10	14561457	14561722	10:14561457-14561722	ENSG00000065809
chr10	14564387	14564733	10:14564387-14564733	ENSG00000065809
chr10	14585416	14585634	10:14585416-14585634	ENSG00000065809
chr10	14604225	14604596	10:14604225-14604596	ENSG00000065809
chr10	14608463	14608773	10:14608463-14608773	ENSG00000065809
chr10	14613378	14613580	10:14613378-14613580	ENSG00000065809
chr10	14648104	14648600	10:14648104-14648600	ENSG00000236495,ENSG00000201766
chr10	14653710	14653910	10:14653710-14653910	ENSG00000236495,ENSG00000201766
chr10	14659727	14660220	10:14659727-14660220	ENSG00000236495,ENSG00000201766
chr10	14705597	14706253	10:14705597-14706253	ENSG00000221371,ENSG00000278100,ENSG00000266321,ENSG00000285671,ENSG00000237032
chr10	14736743	14737060	10:14736743-14737060	ENSG00000221371,ENSG00000278100,ENSG00000266321,ENSG00000285671,ENSG00000237032
chr10	14742779	14743111	10:14742779-14743111	ENSG00000221371,ENSG00000278100,ENSG00000266321,ENSG00000285671,ENSG00000237032
chr10	14749296	14749496	10:14749296-14749496	ENSG00000237032
chr10	14781823	14782169	10:14781823-14782169	ENSG00000221371,ENSG00000266321
chr10	14782864	14783278	10:14782864-14783278	ENSG00000065809,ENSG00000221371,ENSG00000278100,ENSG00000266321,ENSG00000285671,ENSG00000237032
chr10	14837825	14838430	10:14837825-14838430	ENSG00000266321,ENSG00000185267,ENSG00000284024,ENSG00000187522,ENSG00000272853,ENSG00000152455
chr10	14878562	14878979	10:14878562-14878979	ENSG00000185267,ENSG00000284024,ENSG00000187522,ENSG00000272853,ENSG00000152455
chr10	14889452	14889736	10:14889452-14889736	ENSG00000272853,ENSG00000152455
chr10	14904251	14904560	10:14904251-14904560	ENSG00000272853,ENSG00000152455,ENSG00000152457,ENSG00000235623,ENSG00000228547,ENSG00000182531
chr10	14953954	14954494	10:14953954-14954494	ENSG00000152457,ENSG00000197889,ENSG00000235623,ENSG00000228547
chr10	14959184	14960218	10:14959184-14960218	ENSG00000152457,ENSG00000197889,ENSG00000235623,ENSG00000228547
chr10	14972003	14972235	10:14972003-14972235	ENSG00000197889,ENSG00000235623,ENSG00000228547,ENSG00000182531
chr10	15025161	15025452	10:15025161-15025452	ENSG00000235623,ENSG00000228547,ENSG00000182531,ENSG00000237470,ENSG00000152463
chr10	15088610	15089044	10:15088610-15089044	ENSG00000235623,ENSG00000228547,ENSG00000182531,ENSG00000152463,ENSG00000176244,ENSG00000228312,ENSG00000176236,ENSG00000152464,ENSG00000206448
chr10	15096757	15097857	10:15096757-15097857	ENSG00000235623,ENSG00000228547,ENSG00000182531,ENSG00000176244,ENSG00000228312,ENSG00000176236,ENSG00000152464,ENSG00000152465
chr10	15106468	15106714	10:15106468-15106714	ENSG00000235623,ENSG00000228547,ENSG00000182531,ENSG00000176236,ENSG00000152464,ENSG00000152465,ENSG00000206448
chr10	15118700	15118982	10:15118700-15118982	ENSG00000235623,ENSG00000228547,ENSG00000182531,ENSG00000152465,ENSG00000206448
chr10	15168500	15169196	10:15168500-15169196	ENSG00000152465,ENSG00000206448,ENSG00000228181
chr10	15169724	15169924	10:15169724-15169924	ENSG00000152465,ENSG00000206448,ENSG00000228181
chr10	15209002	15209202	10:15209002-15209202	ENSG00000206448,ENSG00000228181,ENSG00000232739
chr10	15209896	15210119	10:15209896-15210119	ENSG00000206448,ENSG00000232739
chr10	15245666	15245895	10:15245666-15245895	ENSG00000148468,ENSG00000232739
chr10	15313760	15314305	10:15313760-15314305	ENSG00000278100,ENSG00000266321,ENSG00000232739
chr10	15320593	15320805	10:15320593-15320805	-
chr10	15344835	15345257	10:15344835-15345257	ENSG00000278100,ENSG00000266321,ENSG00000285671,ENSG00000228547,ENSG00000182531,ENSG00000206448,ENSG00000148468,ENSG00000232739
chr10	15361141	15361426	10:15361141-15361426	ENSG00000182531,ENSG00000148468,ENSG00000232739
chr10	15370993	15371516	10:15370993-15371516	ENSG00000148468,ENSG00000232739
chr10	15419368	15419707	10:15419368-15419707	-
chr10	15426601	15426913	10:15426601-15426913	ENSG00000252537
chr10	15427897	15428114	10:15427897-15428114	-
chr10	15434091	15434398	10:15434091-15434398	ENSG00000077943
chr10	15451123	15451717	10:15451123-15451717	-
chr10	15557267	15557467	10:15557267-15557467	-
chr10	15585280	15585606	10:15585280-15585606	ENSG00000077943
chr10	15720052	15720413	10:15720052-15720413	ENSG00000077943
chr10	15725575	15726001	10:15725575-15726001	ENSG00000077943
chr10	15744311	15744619	10:15744311-15744619	ENSG00000077943
chr10	15802439	15802824	10:15802439-15802824	ENSG00000148481
chr10	15846163	15846415	10:15846163-15846415	ENSG00000148481
chr10	15859741	15860700	10:15859741-15860700	ENSG00000148481
chr10	15879009	15879307	10:15879009-15879307	ENSG00000148481,ENSG00000252537
chr10	15879687	15879919	10:15879687-15879919	ENSG00000148481,ENSG00000252537
chr10	15902629	15902936	10:15902629-15902936	ENSG00000252537,ENSG00000237913,ENSG00000226140
chr10	16116486	16116740	10:16116486-16116740	ENSG00000252537,ENSG00000237913,ENSG00000226140
chr10	16195322	16195597	10:16195322-16195597	ENSG00000252537,ENSG00000237913,ENSG00000201260,ENSG00000226140
chr10	16436674	16437515	10:16436674-16437515	ENSG00000226140,ENSG00000165983
chr10	16470854	16471198	10:16470854-16471198	ENSG00000226140,ENSG00000165983,ENSG00000223156
chr10	16521357	16521856	10:16521357-16521856	ENSG00000165985,ENSG00000287925
chr10	16545196	16545403	10:16545196-16545403	ENSG00000226140,ENSG00000165985,ENSG00000287925
chr10	16566283	16566514	10:16566283-16566514	ENSG00000237913,ENSG00000226140
chr10	16605215	16605422	10:16605215-16605422	ENSG00000237913,ENSG00000226140
chr10	16612353	16612630	10:16612353-16612630	ENSG00000252537,ENSG00000226140,ENSG00000225213
chr10	16646667	16647034	10:16646667-16647034	ENSG00000252537,ENSG00000237913,ENSG00000226140,ENSG00000225213
chr10	16670619	16670837	10:16670619-16670837	ENSG00000252537,ENSG00000226140,ENSG00000225213
chr10	16731988	16732247	10:16731988-16732247	ENSG00000226140,ENSG00000225213
chr10	16765547	16765904	10:16765547-16765904	ENSG00000225213,ENSG00000275001
chr10	16770823	16771136	10:16770823-16771136	ENSG00000225213,ENSG00000275001
chr10	16777475	16777754	10:16777475-16777754	ENSG00000252537,ENSG00000226140,ENSG00000225213,ENSG00000275001
chr10	16809368	16809621	10:16809368-16809621	ENSG00000148484,ENSG00000286958
chr10	16817141	16817961	10:16817141-16817961	ENSG00000148484,ENSG00000286958
chr10	16828168	16828513	10:16828168-16828513	ENSG00000148484,ENSG00000286958,ENSG00000273153,ENSG00000234961
chr10	16843323	16843523	10:16843323-16843523	ENSG00000273153
chr10	16865810	16866084	10:16865810-16866084	ENSG00000107611,ENSG00000273153
chr10	16891897	16892239	10:16891897-16892239	ENSG00000273153,ENSG00000234961
chr10	16904745	16904971	10:16904745-16904971	ENSG00000107611,ENSG00000273153
chr10	16907804	16908036	10:16907804-16908036	ENSG00000107611,ENSG00000273153
chr10	16910259	16910544	10:16910259-16910544	ENSG00000107611
chr10	16910875	16911079	10:16910875-16911079	ENSG00000107611
chr10	16951162	16951452	10:16951162-16951452	ENSG00000273153
chr10	16995911	16996596	10:16995911-16996596	ENSG00000273153
chr10	17003130	17003491	10:17003130-17003491	ENSG00000273153,ENSG00000234961
chr10	17013468	17013668	10:17013468-17013668	ENSG00000273153
chr10	17023386	17023792	10:17023386-17023792	ENSG00000273153,ENSG00000026025,ENSG00000234961
chr10	17025650	17025882	10:17025650-17025882	ENSG00000273153
chr10	17201229	17201863	10:17201229-17201863	ENSG00000273153,ENSG00000107614,ENSG00000229124,ENSG00000026025,ENSG00000234961
chr10	17206177	17206485	10:17206177-17206485	ENSG00000107614,ENSG00000229124
chr10	17216176	17216794	10:17216176-17216794	ENSG00000273153,ENSG00000107614,ENSG00000229124,ENSG00000026025,ENSG00000234961
chr10	17228065	17228597	10:17228065-17228597	ENSG00000229124,ENSG00000026025,ENSG00000234961
chr10	17229112	17229368	10:17229112-17229368	ENSG00000229124,ENSG00000026025,ENSG00000234961
chr10	17229938	17230949	10:17229938-17230949	ENSG00000229124,ENSG00000026025,ENSG00000234961
chr10	17257727	17258010	10:17257727-17258010	ENSG00000273153,ENSG00000234961
chr10	17394822	17395131	10:17394822-17395131	ENSG00000204832
chr10	17407112	17407423	10:17407112-17407423	ENSG00000204832,ENSG00000251803
chr10	17409320	17409521	10:17409320-17409521	ENSG00000204832,ENSG00000251803
chr10	17425851	17426322	10:17425851-17426322	-
chr10	17428630	17429131	10:17428630-17429131	-
chr10	17444096	17444296	10:17444096-17444296	ENSG00000148488
chr10	17454303	17454687	10:17454303-17454687	ENSG00000148488
chr10	17454981	17455465	10:17454981-17455465	ENSG00000148488
chr10	17464585	17464833	10:17464585-17464833	ENSG00000148488
chr10	17506922	17507122	10:17506922-17507122	-
chr10	17509175	17509534	10:17509175-17509534	-
chr10	17510266	17510593	10:17510266-17510593	-
chr10	17526656	17526933	10:17526656-17526933	-
chr10	17559396	17559596	10:17559396-17559596	-
chr10	17578639	17579019	10:17578639-17579019	ENSG00000236582,ENSG00000148483
chr10	17585051	17585426	10:17585051-17585426	ENSG00000236582,ENSG00000148483,ENSG00000235637
chr10	17586958	17587158	10:17586958-17587158	ENSG00000236582
chr10	17599135	17599453	10:17599135-17599453	ENSG00000165996,ENSG00000229190,ENSG00000148483,ENSG00000235637
chr10	17607576	17607840	10:17607576-17607840	ENSG00000165996,ENSG00000229190,ENSG00000148483,ENSG00000207938,ENSG00000235637
chr10	17616869	17617798	10:17616869-17617798	ENSG00000165996,ENSG00000260589,ENSG00000136738,ENSG00000229190,ENSG00000148483,ENSG00000207938,ENSG00000235637
chr10	17643791	17644403	10:17643791-17644403	ENSG00000260589,ENSG00000136738,ENSG00000229190,ENSG00000148483
chr10	17655535	17655964	10:17655535-17655964	ENSG00000260589,ENSG00000136738,ENSG00000229190
chr10	17662562	17663107	10:17662562-17663107	ENSG00000260589,ENSG00000136738,ENSG00000229190,ENSG00000148483,ENSG00000235637
chr10	17668857	17669140	10:17668857-17669140	ENSG00000260589,ENSG00000136738,ENSG00000229190
chr10	17734674	17734944	10:17734674-17734944	ENSG00000229190,ENSG00000148483,ENSG00000207938,ENSG00000235637
chr10	17735179	17735472	10:17735179-17735472	ENSG00000229190,ENSG00000148483,ENSG00000207938,ENSG00000235637
chr10	17806027	17806311	10:17806027-17806311	ENSG00000148483,ENSG00000260314,ENSG00000207938,ENSG00000235637
chr10	17950460	17950722	10:17950460-17950722	ENSG00000148482,ENSG00000226083
chr10	17962126	17962484	10:17962126-17962484	ENSG00000235637,ENSG00000148482,ENSG00000226083
chr10	18044990	18045346	10:18044990-18045346	ENSG00000235637,ENSG00000226083
chr10	18104341	18104565	10:18104341-18104565	ENSG00000207938,ENSG00000235637,ENSG00000226083
chr10	18114968	18115168	10:18114968-18115168	ENSG00000226083
chr10	18140162	18140862	10:18140162-18140862	ENSG00000165995
chr10	18144958	18145248	10:18144958-18145248	ENSG00000165995
chr10	18177932	18178247	10:18177932-18178247	-
chr10	18203889	18204375	10:18203889-18204375	ENSG00000207938,ENSG00000235637,ENSG00000226083,ENSG00000235020,ENSG00000225527
chr10	18214985	18215301	10:18214985-18215301	ENSG00000207938,ENSG00000235637,ENSG00000226083,ENSG00000235020
chr10	18279194	18279570	10:18279194-18279570	ENSG00000235637,ENSG00000165995,ENSG00000235020
chr10	18304187	18304740	10:18304187-18304740	ENSG00000235020
chr10	18312789	18313114	10:18312789-18313114	ENSG00000207938,ENSG00000235637,ENSG00000226083,ENSG00000165995,ENSG00000235020,ENSG00000240291,ENSG00000225527
chr10	18365009	18365209	10:18365009-18365209	ENSG00000165995
chr10	18400936	18401207	10:18400936-18401207	ENSG00000165995
chr10	18418572	18418851	10:18418572-18418851	ENSG00000165995
chr10	18422035	18422290	10:18422035-18422290	ENSG00000225527
chr10	18431582	18431834	10:18431582-18431834	ENSG00000225527
chr10	18449559	18449820	10:18449559-18449820	ENSG00000240291,ENSG00000225527
chr10	18582869	18583238	10:18582869-18583238	ENSG00000240291,ENSG00000225527,ENSG00000234813
chr10	18583661	18583891	10:18583661-18583891	ENSG00000240291,ENSG00000225527
chr10	18594836	18595098	10:18594836-18595098	ENSG00000240291,ENSG00000225527
chr10	18616334	18616534	10:18616334-18616534	ENSG00000240291,ENSG00000225527
chr10	18627629	18628103	10:18627629-18628103	ENSG00000240291,ENSG00000225527,ENSG00000241058,ENSG00000165997
chr10	18651376	18651933	10:18651376-18651933	ENSG00000241058,ENSG00000165997
chr10	18659054	18659712	10:18659054-18659712	ENSG00000225527,ENSG00000241058,ENSG00000165997
chr10	18664758	18665269	10:18664758-18665269	ENSG00000240291,ENSG00000225527,ENSG00000241058,ENSG00000165997
chr10	18689537	18689790	10:18689537-18689790	ENSG00000240291,ENSG00000225527,ENSG00000234244,ENSG00000234813,ENSG00000226255
chr10	18700411	18700852	10:18700411-18700852	ENSG00000225527,ENSG00000234244,ENSG00000234813
chr10	18735664	18736130	10:18735664-18736130	ENSG00000234244,ENSG00000225509,ENSG00000234813
chr10	18812835	18813086	10:18812835-18813086	ENSG00000234813,ENSG00000226255,ENSG00000227734
chr10	18822070	18822399	10:18822070-18822399	ENSG00000234813,ENSG00000226255
chr10	19075301	19075590	10:19075301-19075590	ENSG00000234813,ENSG00000226255,ENSG00000227734
chr10	19195792	19196045	10:19195792-19196045	ENSG00000234813,ENSG00000204740,ENSG00000227734
chr10	19237202	19237408	10:19237202-19237408	ENSG00000234813,ENSG00000227734
chr10	19488943	19489229	10:19488943-19489229	ENSG00000204740,ENSG00000239539,ENSG00000236960
chr10	19491254	19491724	10:19491254-19491724	ENSG00000204740,ENSG00000239539,ENSG00000236960
chr10	19530733	19530933	10:19530733-19530933	-
chr10	19578571	19578932	10:19578571-19578932	ENSG00000234813,ENSG00000227734,ENSG00000200545
chr10	19595538	19595821	10:19595538-19595821	ENSG00000200545
chr10	19612720	19613102	10:19612720-19613102	ENSG00000200545
chr10	19638627	19638925	10:19638627-19638925	ENSG00000252001
chr10	19640517	19640858	10:19640517-19640858	ENSG00000227734,ENSG00000252001
chr10	19713138	19713752	10:19713138-19713752	ENSG00000233968
chr10	19713896	19714124	10:19713896-19714124	ENSG00000233968
chr10	19728411	19728771	10:19728411-19728771	ENSG00000204740,ENSG00000233968
chr10	19730075	19730426	10:19730075-19730426	ENSG00000204740,ENSG00000233968
chr10	19742090	19742772	10:19742090-19742772	ENSG00000204740,ENSG00000233968,ENSG00000283456,ENSG00000230818
chr10	19772961	19773295	10:19772961-19773295	-
chr10	19775286	19775768	10:19775286-19775768	ENSG00000227734,ENSG00000252832,ENSG00000228339
chr10	19782457	19782859	10:19782457-19782859	ENSG00000252832,ENSG00000228339
chr10	19788099	19788449	10:19788099-19788449	ENSG00000227734,ENSG00000252832,ENSG00000228339,ENSG00000235940
chr10	19811621	19811821	10:19811621-19811821	ENSG00000285852,ENSG00000120594
chr10	19815752	19816414	10:19815752-19816414	ENSG00000285852,ENSG00000120594
chr10	19816650	19817038	10:19816650-19817038	ENSG00000285852,ENSG00000120594
chr10	19819483	19819770	10:19819483-19819770	ENSG00000285852,ENSG00000120594
chr10	19824979	19825248	10:19824979-19825248	ENSG00000285852,ENSG00000120594,ENSG00000228339
chr10	19826812	19827012	10:19826812-19827012	ENSG00000285852,ENSG00000120594
chr10	19902454	19902791	10:19902454-19902791	ENSG00000238246,ENSG00000228339
chr10	19931602	19931881	10:19931602-19931881	ENSG00000238246
chr10	19974133	19974466	10:19974133-19974466	ENSG00000238246,ENSG00000228339
chr10	19993996	19994196	10:19993996-19994196	-
chr10	20003648	20004104	10:20003648-20004104	ENSG00000227734,ENSG00000120594,ENSG00000238246,ENSG00000228339
chr10	20100320	20100540	10:20100320-20100540	ENSG00000238246,ENSG00000287613
chr10	20103267	20103503	10:20103267-20103503	ENSG00000238246,ENSG00000287613
chr10	20132886	20133198	10:20132886-20133198	ENSG00000238246,ENSG00000228339,ENSG00000235940
chr10	20200745	20201113	10:20200745-20201113	ENSG00000228339
chr10	20429274	20429496	10:20429274-20429496	ENSG00000228339,ENSG00000270727,ENSG00000265372
chr10	20472127	20472327	10:20472127-20472327	ENSG00000228339,ENSG00000270727,ENSG00000265372,ENSG00000235940
chr10	20492497	20492741	10:20492497-20492741	ENSG00000228339,ENSG00000270727,ENSG00000265372,ENSG00000235940
chr10	20596046	20596412	10:20596046-20596412	ENSG00000228339,ENSG00000270727,ENSG00000265372,ENSG00000235940
chr10	20609714	20610055	10:20609714-20610055	ENSG00000270727,ENSG00000265372
chr10	20616826	20617666	10:20616826-20617666	ENSG00000228339,ENSG00000270727,ENSG00000265372,ENSG00000235940
chr10	20622576	20622808	10:20622576-20622808	ENSG00000270727,ENSG00000265372
chr10	20682850	20683233	10:20682850-20683233	ENSG00000228339,ENSG00000270727,ENSG00000265372,ENSG00000235940
chr10	20768923	20769223	10:20768923-20769223	ENSG00000228339,ENSG00000270727,ENSG00000265372,ENSG00000235940,ENSG00000230112
chr10	20855507	20855724	10:20855507-20855724	ENSG00000078114,ENSG00000235940,ENSG00000230112
chr10	20858353	20858632	10:20858353-20858632	ENSG00000078114,ENSG00000235940,ENSG00000230112
chr10	21020636	21020904	10:21020636-21020904	ENSG00000228753,ENSG00000228219,ENSG00000232853
chr10	21078734	21079017	10:21078734-21079017	ENSG00000228219,ENSG00000228860,ENSG00000232853
chr10	21171509	21171709	10:21171509-21171709	ENSG00000078114,ENSG00000228219,ENSG00000231920
chr10	21172991	21173384	10:21172991-21173384	ENSG00000078114,ENSG00000228219,ENSG00000231920
chr10	21173940	21174217	10:21173940-21174217	ENSG00000078114,ENSG00000228219,ENSG00000231920,ENSG00000228860
chr10	21194567	21194778	10:21194567-21194778	ENSG00000228219,ENSG00000228860,ENSG00000232853
chr10	21269988	21270250	10:21269988-21270250	ENSG00000228219,ENSG00000228860,ENSG00000232853,ENSG00000199222
chr10	21278760	21279153	10:21278760-21279153	ENSG00000228219,ENSG00000228860,ENSG00000232853,ENSG00000207264,ENSG00000231553,ENSG00000199222,ENSG00000204682,ENSG00000222071
chr10	21300538	21300915	10:21300538-21300915	ENSG00000078114,ENSG00000228219,ENSG00000228860,ENSG00000232853,ENSG00000207264,ENSG00000231553,ENSG00000199222
chr10	21330000	21330325	10:21330000-21330325	ENSG00000232853,ENSG00000207264,ENSG00000231553,ENSG00000199222
chr10	21335110	21335310	10:21335110-21335310	ENSG00000207264,ENSG00000231553
chr10	21351567	21352040	10:21351567-21352040	ENSG00000228219,ENSG00000228860,ENSG00000232853,ENSG00000207264,ENSG00000230109,ENSG00000231553,ENSG00000273566,ENSG00000199222,ENSG00000252634
chr10	21368236	21368626	10:21368236-21368626	ENSG00000232853,ENSG00000207264,ENSG00000230109,ENSG00000231553,ENSG00000199222
chr10	21372913	21373306	10:21372913-21373306	ENSG00000230109,ENSG00000231553,ENSG00000199222
chr10	21406745	21407199	10:21406745-21407199	ENSG00000232853,ENSG00000231553,ENSG00000273566,ENSG00000199222
chr10	21449295	21449719	10:21449295-21449719	ENSG00000228219,ENSG00000228860,ENSG00000231553,ENSG00000278650,ENSG00000273566,ENSG00000199222,ENSG00000252634,ENSG00000279623
chr10	21495681	21496157	10:21495681-21496157	ENSG00000199222,ENSG00000204682,ENSG00000222071,ENSG00000180592,ENSG00000078403,ENSG00000286881,ENSG00000207347
chr10	21496647	21496927	10:21496647-21496927	ENSG00000199222,ENSG00000204682,ENSG00000222071
chr10	21516846	21517127	10:21516846-21517127	ENSG00000180592,ENSG00000078403,ENSG00000286881
chr10	21517239	21517502	10:21517239-21517502	ENSG00000180592,ENSG00000078403,ENSG00000286881
chr10	21518364	21518591	10:21518364-21518591	ENSG00000180592,ENSG00000078403,ENSG00000286881
chr10	21520059	21520300	10:21520059-21520300	ENSG00000180592,ENSG00000078403,ENSG00000286881
chr10	21525375	21526625	10:21525375-21526625	ENSG00000180592,ENSG00000078403,ENSG00000286881
chr10	21527152	21527405	10:21527152-21527405	ENSG00000180592,ENSG00000078403,ENSG00000286881
chr10	21533718	21534422	10:21533718-21534422	ENSG00000180592,ENSG00000078403,ENSG00000286881,ENSG00000207347
chr10	21581381	21582030	10:21581381-21582030	ENSG00000199222,ENSG00000207347,ENSG00000223984
chr10	21624903	21625256	10:21624903-21625256	ENSG00000078403,ENSG00000207347,ENSG00000223984
chr10	21656071	21656358	10:21656071-21656358	ENSG00000207347,ENSG00000223984,ENSG00000201390
chr10	21675241	21675487	10:21675241-21675487	ENSG00000078403,ENSG00000207347,ENSG00000201390,ENSG00000279623
chr10	21724724	21725108	10:21724724-21725108	ENSG00000199222,ENSG00000204682,ENSG00000222071,ENSG00000207347,ENSG00000252634,ENSG00000279623
chr10	21732210	21732524	10:21732210-21732524	ENSG00000199222,ENSG00000204682,ENSG00000222071,ENSG00000207347,ENSG00000252634,ENSG00000279623
chr10	21814024	21814287	10:21814024-21814287	ENSG00000252634,ENSG00000279623,ENSG00000201364
chr10	21824490	21824690	10:21824490-21824690	ENSG00000252634,ENSG00000279623
chr10	21943671	21943981	10:21943671-21943981	ENSG00000252634,ENSG00000279623,ENSG00000201364
chr10	21953634	21953879	10:21953634-21953879	ENSG00000279623,ENSG00000201364
chr10	21961901	21962220	10:21961901-21962220	ENSG00000279623,ENSG00000201364
chr10	21989458	21989875	10:21989458-21989875	-
chr10	22003267	22004059	10:22003267-22004059	ENSG00000136770,ENSG00000223601,ENSG00000148444,ENSG00000269897,ENSG00000223131
chr10	22011228	22011428	10:22011228-22011428	ENSG00000136770
chr10	22017413	22017715	10:22017413-22017715	ENSG00000223601
chr10	22029400	22029689	10:22029400-22029689	ENSG00000232497,ENSG00000236777,ENSG00000223601,ENSG00000260205,ENSG00000223131
chr10	22103736	22103936	10:22103736-22103936	ENSG00000232497,ENSG00000236777,ENSG00000223601,ENSG00000260205
chr10	22133826	22134632	10:22133826-22134632	ENSG00000232497,ENSG00000236777,ENSG00000223601,ENSG00000260205,ENSG00000233318
chr10	22228992	22229719	10:22228992-22229719	ENSG00000223601,ENSG00000260205,ENSG00000227462,ENSG00000286832,ENSG00000279631,ENSG00000233318,ENSG00000148444,ENSG00000269897
chr10	22230444	22230771	10:22230444-22230771	ENSG00000223601,ENSG00000260205,ENSG00000227462,ENSG00000286832,ENSG00000279631,ENSG00000233318,ENSG00000148444,ENSG00000269897
chr10	22251203	22251512	10:22251203-22251512	ENSG00000279631,ENSG00000261671,ENSG00000233318
chr10	22251949	22252158	10:22251949-22252158	ENSG00000279631,ENSG00000261671,ENSG00000233318
chr10	22252441	22252641	10:22252441-22252641	ENSG00000279631,ENSG00000261671,ENSG00000233318
chr10	22252991	22253419	10:22252991-22253419	ENSG00000279631,ENSG00000261671,ENSG00000233318,ENSG00000148444,ENSG00000269897
chr10	22259359	22259610	10:22259359-22259610	ENSG00000223601,ENSG00000260205,ENSG00000279631,ENSG00000261671,ENSG00000233318
chr10	22316134	22316793	10:22316134-22316793	ENSG00000148444,ENSG00000269897,ENSG00000168283
chr10	22316946	22317154	10:22316946-22317154	ENSG00000148444,ENSG00000269897,ENSG00000168283
chr10	22320628	22321172	10:22320628-22321172	ENSG00000148444,ENSG00000269897,ENSG00000168283,ENSG00000272516,ENSG00000271981
chr10	22321246	22321499	10:22321246-22321499	ENSG00000148444,ENSG00000269897,ENSG00000168283
chr10	22325671	22325900	10:22325671-22325900	ENSG00000148444,ENSG00000269897,ENSG00000168283,ENSG00000272516,ENSG00000271981
chr10	22335405	22335670	10:22335405-22335670	ENSG00000148444,ENSG00000269897,ENSG00000168283,ENSG00000272516,ENSG00000271981,ENSG00000272366
chr10	22340317	22340553	10:22340317-22340553	ENSG00000148444,ENSG00000269897,ENSG00000168283,ENSG00000272516,ENSG00000271981,ENSG00000272366,ENSG00000077327
chr10	22345175	22345653	10:22345175-22345653	ENSG00000272516,ENSG00000271981,ENSG00000272366,ENSG00000077327
chr10	22365256	22365627	10:22365256-22365627	ENSG00000077327,ENSG00000233451
chr10	22369576	22369838	10:22369576-22369838	ENSG00000077327,ENSG00000233451
chr10	22389883	22390153	10:22389883-22390153	ENSG00000077327
chr10	22421181	22421456	10:22421181-22421456	-
chr10	22436782	22437459	10:22436782-22437459	ENSG00000148444,ENSG00000269897
chr10	22437536	22437751	10:22437536-22437751	-
chr10	22476086	22476444	10:22476086-22476444	ENSG00000286810,ENSG00000285254
chr10	22550800	22551093	10:22550800-22551093	-
chr10	22586279	22586533	10:22586279-22586533	ENSG00000150867
chr10	22605213	22605511	10:22605213-22605511	ENSG00000150867
chr10	22606246	22606528	10:22606246-22606528	ENSG00000150867
chr10	22630594	22631126	10:22630594-22631126	-
chr10	22643736	22644130	10:22643736-22644130	ENSG00000206842
chr10	22646370	22646570	10:22646370-22646570	-
chr10	22666467	22666856	10:22666467-22666856	ENSG00000150867,ENSG00000279819,ENSG00000206842
chr10	22682173	22682414	10:22682173-22682414	ENSG00000279819
chr10	22683533	22683832	10:22683533-22683832	ENSG00000279819
chr10	22684000	22684225	10:22684000-22684225	ENSG00000279819,ENSG00000206842
chr10	22693538	22693831	10:22693538-22693831	ENSG00000150867,ENSG00000279819,ENSG00000206842
chr10	22702474	22702902	10:22702474-22702902	ENSG00000150867,ENSG00000279819,ENSG00000206842
chr10	22714011	22714831	10:22714011-22714831	ENSG00000150867,ENSG00000279819,ENSG00000206842
chr10	22742711	22743079	10:22742711-22743079	ENSG00000206842
chr10	22849434	22849798	10:22849434-22849798	ENSG00000206842
chr10	22854932	22855290	10:22854932-22855290	ENSG00000206842
chr10	22927829	22928150	10:22927829-22928150	ENSG00000165309
chr10	22987249	22987474	10:22987249-22987474	ENSG00000223131
chr10	22988876	22989208	10:22988876-22989208	ENSG00000223131
chr10	23068222	23068497	10:23068222-23068497	ENSG00000286924,ENSG00000223131,ENSG00000229932
chr10	23081957	23082168	10:23081957-23082168	ENSG00000286924,ENSG00000229932
chr10	23095272	23095730	10:23095272-23095730	ENSG00000286924,ENSG00000148450,ENSG00000229932
chr10	23095975	23096444	10:23095975-23096444	ENSG00000286924,ENSG00000148450,ENSG00000229932
chr10	23158469	23158706	10:23158469-23158706	ENSG00000229932,ENSG00000252049,ENSG00000227537
chr10	23171396	23171607	10:23171396-23171607	ENSG00000229932,ENSG00000252049,ENSG00000168267,ENSG00000227537
chr10	23192815	23193109	10:23192815-23193109	ENSG00000168267
chr10	23280508	23280769	10:23280508-23280769	ENSG00000227537
chr10	23293159	23293495	10:23293159-23293495	ENSG00000229932,ENSG00000227537,ENSG00000264574,ENSG00000286442
chr10	23314842	23315112	10:23314842-23315112	ENSG00000179133,ENSG00000227537,ENSG00000224215,ENSG00000264574,ENSG00000286442
chr10	23344444	23344724	10:23344444-23344724	ENSG00000179133,ENSG00000224215,ENSG00000264574
chr10	23368812	23369173	10:23368812-23369173	ENSG00000179133,ENSG00000224215,ENSG00000264574
chr10	23438642	23439478	10:23438642-23439478	ENSG00000179133,ENSG00000224215,ENSG00000264574,ENSG00000165312,ENSG00000287124
chr10	23540422	23540700	10:23540422-23540700	ENSG00000286442
chr10	23544054	23544316	10:23544054-23544316	ENSG00000264574,ENSG00000286442
chr10	23557062	23557409	10:23557062-23557409	ENSG00000227537,ENSG00000264574,ENSG00000286442
chr10	23643418	23643821	10:23643418-23643821	ENSG00000286442
chr10	23656825	23657025	10:23656825-23657025	ENSG00000227537,ENSG00000286442
chr10	23694645	23695205	10:23694645-23695205	ENSG00000120549
chr10	23702891	23703240	10:23702891-23703240	ENSG00000229932,ENSG00000227537,ENSG00000286442,ENSG00000120549
chr10	23742515	23742745	10:23742515-23742745	ENSG00000227537
chr10	23797439	23797744	10:23797439-23797744	-
chr10	23826439	23826737	10:23826439-23826737	-
chr10	23871106	23871641	10:23871106-23871641	ENSG00000229932,ENSG00000227537,ENSG00000223928,ENSG00000207930,ENSG00000222543
chr10	23968161	23968696	10:23968161-23968696	ENSG00000223928
chr10	23994527	23994795	10:23994527-23994795	ENSG00000223928,ENSG00000277563,ENSG00000207930,ENSG00000286951,ENSG00000279029
chr10	24083431	24083631	10:24083431-24083631	ENSG00000223928
chr10	24184329	24184529	10:24184329-24184529	ENSG00000223928,ENSG00000207930
chr10	24193347	24193805	10:24193347-24193805	ENSG00000120549,ENSG00000223928,ENSG00000277563,ENSG00000207930
chr10	24196529	24196771	10:24196529-24196771	ENSG00000120549,ENSG00000223928,ENSG00000277563,ENSG00000207930
chr10	24319473	24319785	10:24319473-24319785	ENSG00000120549,ENSG00000223928,ENSG00000277563,ENSG00000207930,ENSG00000286951,ENSG00000279029
chr10	24344291	24344585	10:24344291-24344585	ENSG00000277563,ENSG00000207930,ENSG00000286951,ENSG00000279029
chr10	24360552	24360847	10:24360552-24360847	ENSG00000120549,ENSG00000223928,ENSG00000277563,ENSG00000207930,ENSG00000286951,ENSG00000279029
chr10	24383540	24384041	10:24383540-24384041	ENSG00000120549,ENSG00000223928,ENSG00000277563,ENSG00000207930,ENSG00000286951,ENSG00000279029
chr10	24503688	24504015	10:24503688-24504015	ENSG00000120549,ENSG00000277563,ENSG00000286951,ENSG00000279029
chr10	24519050	24519282	10:24519050-24519282	ENSG00000120549,ENSG00000277563,ENSG00000207930,ENSG00000286951,ENSG00000279029
chr10	24556138	24556416	10:24556138-24556416	-
chr10	24557151	24557445	10:24557151-24557445	ENSG00000286951,ENSG00000279029
chr10	24569316	24569593	10:24569316-24569593	-
chr10	24617761	24618239	10:24617761-24618239	ENSG00000107863
chr10	24623023	24623343	10:24623023-24623343	ENSG00000107863
chr10	24642736	24643243	10:24642736-24643243	ENSG00000107863,ENSG00000199535,ENSG00000099256,ENSG00000285859,ENSG00000273107
chr10	24701453	24701887	10:24701453-24701887	ENSG00000107863
chr10	24706413	24706780	10:24706413-24706780	ENSG00000107863
chr10	24722834	24723161	10:24722834-24723161	ENSG00000107863
chr10	24723787	24724002	10:24723787-24724002	ENSG00000107863
chr10	24724320	24724993	10:24724320-24724993	ENSG00000107863
chr10	24744994	24745321	10:24744994-24745321	ENSG00000285750
chr10	24791254	24791837	10:24791254-24791837	ENSG00000285750
chr10	24826142	24826379	10:24826142-24826379	ENSG00000285750
chr10	24837909	24838154	10:24837909-24838154	ENSG00000285750
chr10	24873265	24873582	10:24873265-24873582	ENSG00000285750,ENSG00000228667
chr10	24880341	24880710	10:24880341-24880710	ENSG00000285750,ENSG00000228667
chr10	24887486	24887994	10:24887486-24887994	ENSG00000285750,ENSG00000240294
chr10	24897295	24897856	10:24897295-24897856	ENSG00000285750,ENSG00000099256,ENSG00000240294,ENSG00000285859,ENSG00000273107
chr10	24912321	24912550	10:24912321-24912550	ENSG00000240294
chr10	24921299	24921728	10:24921299-24921728	ENSG00000285750,ENSG00000099256,ENSG00000240294,ENSG00000285859,ENSG00000273107
chr10	24952385	24953085	10:24952385-24953085	ENSG00000099256,ENSG00000285859,ENSG00000273107
chr10	24988749	24989177	10:24988749-24989177	ENSG00000199535,ENSG00000285750,ENSG00000099256,ENSG00000285859,ENSG00000273107
chr10	25015991	25016776	10:25015991-25016776	ENSG00000151023,ENSG00000185875
chr10	25016889	25017223	10:25016889-25017223	ENSG00000151023,ENSG00000185875
chr10	25062472	25062903	10:25062472-25062903	ENSG00000151023
chr10	25076541	25076908	10:25076541-25076908	ENSG00000151023
chr10	25080972	25081290	10:25080972-25081290	ENSG00000199535
chr10	25113025	25113486	10:25113025-25113486	ENSG00000231422,ENSG00000274242,ENSG00000222543
chr10	25174466	25175169	10:25174466-25175169	ENSG00000233642,ENSG00000151025,ENSG00000274242,ENSG00000222543
chr10	25227150	25227376	10:25227150-25227376	ENSG00000274242,ENSG00000222543
chr10	25586731	25587235	10:25586731-25587235	ENSG00000151025,ENSG00000222543,ENSG00000227465,ENSG00000280809
chr10	25694921	25695202	10:25694921-25695202	ENSG00000227465,ENSG00000280809,ENSG00000271563
chr10	25700868	25701209	10:25700868-25701209	ENSG00000227465,ENSG00000280809,ENSG00000271563
chr10	25725781	25726428	10:25725781-25726428	ENSG00000222543,ENSG00000227465,ENSG00000280809,ENSG00000223019
chr10	25753766	25754077	10:25753766-25754077	ENSG00000227465,ENSG00000280809
chr10	25757982	25758282	10:25757982-25758282	ENSG00000222543,ENSG00000227465,ENSG00000280809,ENSG00000223019
chr10	25766708	25767175	10:25766708-25767175	ENSG00000222543,ENSG00000227465,ENSG00000280809,ENSG00000223019
chr10	25820983	25821560	10:25820983-25821560	ENSG00000223019,ENSG00000251711
chr10	25875610	25875928	10:25875610-25875928	ENSG00000223019
chr10	25934346	25934591	10:25934346-25934591	ENSG00000226304,ENSG00000095777
chr10	25934899	25935175	10:25934899-25935175	ENSG00000226304,ENSG00000095777
chr10	25959803	25960157	10:25959803-25960157	ENSG00000226304,ENSG00000095777
chr10	25966952	25967266	10:25966952-25967266	-
chr10	25989083	25989291	10:25989083-25989291	-
chr10	26216002	26216499	10:26216002-26216499	ENSG00000136750
chr10	26222635	26222895	10:26222635-26222895	ENSG00000136750
chr10	26269809	26270024	10:26269809-26270024	-
chr10	26335096	26335454	10:26335096-26335454	ENSG00000234788
chr10	26367155	26367523	10:26367155-26367523	ENSG00000284951
chr10	26367894	26368162	10:26367894-26368162	ENSG00000284951
chr10	26377304	26377649	10:26377304-26377649	ENSG00000284951
chr10	26391806	26392237	10:26391806-26392237	ENSG00000284951
chr10	26430964	26431265	10:26430964-26431265	ENSG00000077420
chr10	26437679	26438843	10:26437679-26438843	ENSG00000077420
chr10	26448426	26449135	10:26448426-26449135	ENSG00000077420
chr10	26472286	26472551	10:26472286-26472551	-
chr10	26479742	26480039	10:26479742-26480039	-
chr10	26480947	26481241	10:26480947-26481241	-
chr10	26482069	26482486	10:26482069-26482486	-
chr10	26509394	26509644	10:26509394-26509644	ENSG00000199733
chr10	26540662	26540932	10:26540662-26540932	-
chr10	26556132	26556400	10:26556132-26556400	ENSG00000077420
chr10	26557071	26557400	10:26557071-26557400	ENSG00000077420
chr10	26573757	26574009	10:26573757-26574009	ENSG00000236894
chr10	26574890	26575258	10:26574890-26575258	ENSG00000236894,ENSG00000233261,ENSG00000234296,ENSG00000231976
chr10	26593953	26594203	10:26593953-26594203	ENSG00000233261,ENSG00000234296,ENSG00000231976
chr10	26606357	26606791	10:26606357-26606791	ENSG00000233261,ENSG00000234296,ENSG00000231976,ENSG00000234788,ENSG00000235843
chr10	26622168	26622692	10:26622168-26622692	ENSG00000236894,ENSG00000234296,ENSG00000231976
chr10	26624065	26624314	10:26624065-26624314	ENSG00000236894,ENSG00000234296,ENSG00000231976
chr10	26628560	26628821	10:26628560-26628821	ENSG00000236894,ENSG00000234296,ENSG00000231976
chr10	26684637	26685052	10:26684637-26685052	ENSG00000234296,ENSG00000231976,ENSG00000227932,ENSG00000279212,ENSG00000148459,ENSG00000234788,ENSG00000235843,ENSG00000199855
chr10	26697043	26698063	10:26697043-26698063	ENSG00000227932,ENSG00000279212,ENSG00000148459,ENSG00000234788,ENSG00000235843
chr10	26726141	26726433	10:26726141-26726433	ENSG00000279212,ENSG00000148459,ENSG00000234788,ENSG00000235843,ENSG00000136754
chr10	26746144	26746392	10:26746144-26746392	ENSG00000234788,ENSG00000235843,ENSG00000223027
chr10	26755610	26755940	10:26755610-26755940	ENSG00000234788,ENSG00000235843,ENSG00000136754,ENSG00000223027
chr10	26797394	26797655	10:26797394-26797655	ENSG00000223027,ENSG00000206605
chr10	26829870	26830165	10:26829870-26830165	ENSG00000234788,ENSG00000136754,ENSG00000223027
chr10	26837200	26837479	10:26837200-26837479	ENSG00000234788,ENSG00000136754,ENSG00000223027
chr10	26844649	26844910	10:26844649-26844910	ENSG00000234788,ENSG00000136754,ENSG00000223027
chr10	26860128	26860353	10:26860128-26860353	ENSG00000136754
chr10	26860466	26861408	10:26860466-26861408	ENSG00000136754
chr10	26882050	26882300	10:26882050-26882300	ENSG00000148459,ENSG00000234788,ENSG00000235843,ENSG00000136754
chr10	26890897	26891232	10:26890897-26891232	ENSG00000234296,ENSG00000234788,ENSG00000235843,ENSG00000199855,ENSG00000252639
chr10	26931306	26931581	10:26931306-26931581	ENSG00000283709
chr10	26951982	26952253	10:26951982-26952253	ENSG00000283709
chr10	27099945	27100696	10:27099945-27100696	ENSG00000107890,ENSG00000199855,ENSG00000252639
chr10	27154258	27154627	10:27154258-27154627	ENSG00000199855,ENSG00000136758,ENSG00000120539,ENSG00000252639,ENSG00000251839
chr10	27155023	27155498	10:27155023-27155498	ENSG00000199855,ENSG00000136758,ENSG00000120539,ENSG00000107897,ENSG00000252639,ENSG00000251839,ENSG00000262412
chr10	27155968	27156243	10:27155968-27156243	ENSG00000199855,ENSG00000136758,ENSG00000120539,ENSG00000252639,ENSG00000251839
chr10	27240344	27240928	10:27240344-27240928	ENSG00000107897,ENSG00000251839,ENSG00000262412
chr10	27241821	27242445	10:27241821-27242445	ENSG00000107897,ENSG00000252639,ENSG00000251839,ENSG00000262412,ENSG00000230445
chr10	27252383	27252796	10:27252383-27252796	ENSG00000107897,ENSG00000252639,ENSG00000251839,ENSG00000262412,ENSG00000230445,ENSG00000238021,ENSG00000278830
chr10	27257387	27257774	10:27257387-27257774	ENSG00000107897,ENSG00000251839,ENSG00000262412,ENSG00000230445,ENSG00000238021,ENSG00000278830
chr10	27258832	27259074	10:27258832-27259074	ENSG00000107897,ENSG00000251839,ENSG00000262412,ENSG00000230445,ENSG00000238021,ENSG00000278830
chr10	27319829	27320290	10:27319829-27320290	ENSG00000252639,ENSG00000251839,ENSG00000278830,ENSG00000200369,ENSG00000215409,ENSG00000207135,ENSG00000260151,ENSG00000213770
chr10	27354710	27355065	10:27354710-27355065	ENSG00000252639,ENSG00000251839,ENSG00000278830,ENSG00000215409,ENSG00000207135,ENSG00000260151,ENSG00000213770,ENSG00000182077
chr10	27360602	27360928	10:27360602-27360928	ENSG00000252639,ENSG00000251839,ENSG00000278830,ENSG00000215409,ENSG00000207135,ENSG00000260151,ENSG00000213770,ENSG00000237956,ENSG00000182077
chr10	27369929	27370129	10:27369929-27370129	ENSG00000215409,ENSG00000207135,ENSG00000260151,ENSG00000237956,ENSG00000182077
chr10	27399688	27400069	10:27399688-27400069	ENSG00000182077
chr10	27446167	27446567	10:27446167-27446567	ENSG00000182077
chr10	27458052	27458402	10:27458052-27458402	ENSG00000182077,ENSG00000099246
chr10	27465103	27465408	10:27465103-27465408	ENSG00000182077
chr10	27503771	27504653	10:27503771-27504653	ENSG00000099246
chr10	27536505	27536755	10:27536505-27536755	ENSG00000099246
chr10	27558589	27558835	10:27558589-27558835	ENSG00000285737
chr10	27656638	27656838	10:27656638-27656838	-
chr10	27742159	27742481	10:27742159-27742481	ENSG00000150051,ENSG00000230500
chr10	27771294	27771572	10:27771294-27771572	ENSG00000230500,ENSG00000251810,ENSG00000226016
chr10	27783684	27784011	10:27783684-27784011	ENSG00000150051,ENSG00000230500,ENSG00000169126,ENSG00000251810,ENSG00000226016
chr10	27884473	27884673	10:27884473-27884673	ENSG00000169126,ENSG00000226016
chr10	27998099	27999210	10:27998099-27999210	ENSG00000169126,ENSG00000226016,ENSG00000233472,ENSG00000226395
chr10	28179506	28179862	10:28179506-28179862	ENSG00000150051,ENSG00000230500,ENSG00000226016
chr10	28241812	28242098	10:28241812-28242098	ENSG00000230500,ENSG00000150054,ENSG00000275036,ENSG00000222666
chr10	28248108	28248514	10:28248108-28248514	ENSG00000150054,ENSG00000286413,ENSG00000275036,ENSG00000222666
chr10	28266508	28266745	10:28266508-28266745	ENSG00000150054,ENSG00000286413,ENSG00000275036
chr10	28302604	28303398	10:28302604-28303398	ENSG00000150054,ENSG00000286413,ENSG00000275036,ENSG00000282996,ENSG00000237746,ENSG00000222666
chr10	28333375	28333710	10:28333375-28333710	ENSG00000150054,ENSG00000275036,ENSG00000237746
chr10	28334279	28334643	10:28334279-28334643	ENSG00000150054,ENSG00000275036,ENSG00000282996,ENSG00000237746,ENSG00000222666
chr10	28363419	28363779	10:28363419-28363779	ENSG00000275036,ENSG00000237746,ENSG00000222666
chr10	28368155	28368556	10:28368155-28368556	ENSG00000275036,ENSG00000237746,ENSG00000222666
chr10	28381823	28382222	10:28381823-28382222	ENSG00000150054,ENSG00000286413,ENSG00000275036,ENSG00000282996,ENSG00000237746,ENSG00000222666,ENSG00000222705
chr10	28394019	28394272	10:28394019-28394272	ENSG00000275036,ENSG00000237746,ENSG00000222666,ENSG00000222705
chr10	28432247	28432505	10:28432247-28432505	ENSG00000222666,ENSG00000224439,ENSG00000222705,ENSG00000254635,ENSG00000095787
chr10	28492625	28492825	10:28492625-28492825	ENSG00000237128,ENSG00000222705
chr10	28505487	28505755	10:28505487-28505755	ENSG00000237128,ENSG00000222705,ENSG00000254635,ENSG00000095787
chr10	28532303	28533236	10:28532303-28533236	ENSG00000254635,ENSG00000095787
chr10	28628224	28628450	10:28628224-28628450	ENSG00000252401,ENSG00000120563
chr10	28663916	28664166	10:28663916-28664166	ENSG00000252401,ENSG00000231911,ENSG00000207483,ENSG00000236716,ENSG00000201001,ENSG00000229605,ENSG00000120563
chr10	28668732	28669006	10:28668732-28669006	ENSG00000252401,ENSG00000231911,ENSG00000207483,ENSG00000095739,ENSG00000236716,ENSG00000201001,ENSG00000229605,ENSG00000120563
chr10	28677159	28677629	10:28677159-28677629	ENSG00000252401,ENSG00000207483,ENSG00000095739,ENSG00000236716,ENSG00000201001,ENSG00000235824,ENSG00000199402,ENSG00000229605,ENSG00000120563
chr10	28807725	28808055	10:28807725-28808055	ENSG00000232624,ENSG00000236716,ENSG00000201001,ENSG00000235824,ENSG00000271220,ENSG00000199402,ENSG00000229605
chr10	28822732	28822979	10:28822732-28822979	ENSG00000232624,ENSG00000236716,ENSG00000201001,ENSG00000235824,ENSG00000271220,ENSG00000199402,ENSG00000229605
chr10	28839627	28839897	10:28839627-28839897	ENSG00000232624,ENSG00000236716,ENSG00000201001,ENSG00000235824,ENSG00000271220,ENSG00000199402,ENSG00000229605
chr10	28849917	28850117	10:28849917-28850117	ENSG00000232624,ENSG00000236716,ENSG00000201001,ENSG00000235824,ENSG00000199402,ENSG00000229605
chr10	28984473	28984733	10:28984473-28984733	ENSG00000236716,ENSG00000201001,ENSG00000199402,ENSG00000229605
chr10	29009523	29009883	10:29009523-29009883	ENSG00000252401,ENSG00000236716,ENSG00000201001,ENSG00000235824,ENSG00000199402,ENSG00000229605,ENSG00000120563
chr10	29131959	29132337	10:29131959-29132337	ENSG00000252401,ENSG00000236716,ENSG00000201001,ENSG00000199402,ENSG00000229605,ENSG00000120563
chr10	29143145	29143367	10:29143145-29143367	ENSG00000236716,ENSG00000120563
chr10	29254526	29254921	10:29254526-29254921	ENSG00000236716,ENSG00000201001,ENSG00000199402,ENSG00000229605,ENSG00000120563
chr10	29318559	29318854	10:29318559-29318854	ENSG00000252401,ENSG00000236716,ENSG00000120563,ENSG00000274985
chr10	29386445	29386662	10:29386445-29386662	ENSG00000287402,ENSG00000224597,ENSG00000274985
chr10	29392498	29392698	10:29392498-29392698	ENSG00000287402,ENSG00000224597,ENSG00000274985
chr10	29409609	29409971	10:29409609-29409971	ENSG00000287402,ENSG00000224597,ENSG00000274985
chr10	29513069	29513272	10:29513069-29513272	ENSG00000197321,ENSG00000207612,ENSG00000212411
chr10	29590704	29590907	10:29590704-29590907	ENSG00000207612,ENSG00000212411,ENSG00000216035
chr10	29659004	29659253	10:29659004-29659253	ENSG00000197321,ENSG00000207612,ENSG00000212411,ENSG00000216035,ENSG00000225976,ENSG00000222092
chr10	29681679	29682172	10:29681679-29682172	ENSG00000197321,ENSG00000207612,ENSG00000212411,ENSG00000216035,ENSG00000225976,ENSG00000222092
chr10	29725197	29725705	10:29725197-29725705	ENSG00000274985,ENSG00000197321,ENSG00000207612,ENSG00000212411,ENSG00000216035,ENSG00000225976,ENSG00000222092,ENSG00000237936
chr10	29735066	29735659	10:29735066-29735659	ENSG00000197321,ENSG00000207612,ENSG00000212411,ENSG00000216035,ENSG00000225976,ENSG00000222092
chr10	29735834	29736093	10:29735834-29736093	ENSG00000197321,ENSG00000207612,ENSG00000212411,ENSG00000216035,ENSG00000225976,ENSG00000222092
chr10	29768097	29768327	10:29768097-29768327	ENSG00000207612,ENSG00000222092
chr10	29811779	29811984	10:29811779-29811984	ENSG00000207612,ENSG00000237936
chr10	29849524	29849848	10:29849524-29849848	ENSG00000207612,ENSG00000212411,ENSG00000237936
chr10	29917378	29917734	10:29917378-29917734	ENSG00000207612,ENSG00000237936,ENSG00000200887,ENSG00000230125,ENSG00000259994,ENSG00000285824
chr10	29949789	29950122	10:29949789-29950122	ENSG00000237936,ENSG00000200887,ENSG00000230125,ENSG00000259994,ENSG00000285824
chr10	29996674	29997039	10:29996674-29997039	ENSG00000237936,ENSG00000165757,ENSG00000200887,ENSG00000230125,ENSG00000259994,ENSG00000285824,ENSG00000241621,ENSG00000214434,ENSG00000235679
chr10	30002473	30002756	10:30002473-30002756	ENSG00000237936,ENSG00000165757,ENSG00000200887,ENSG00000230125,ENSG00000259994,ENSG00000285824
chr10	30017583	30017844	10:30017583-30017844	ENSG00000165757
chr10	30027297	30027691	10:30027297-30027691	ENSG00000165757,ENSG00000200887,ENSG00000230125,ENSG00000259994,ENSG00000285824
chr10	30059370	30059744	10:30059370-30059744	ENSG00000165757,ENSG00000259994,ENSG00000285824
chr10	30070182	30070410	10:30070182-30070410	ENSG00000165757,ENSG00000200887,ENSG00000259994,ENSG00000285824
chr10	30151942	30152459	10:30151942-30152459	ENSG00000165757,ENSG00000200887,ENSG00000230125,ENSG00000259994,ENSG00000285824,ENSG00000151033
chr10	30219880	30220197	10:30219880-30220197	ENSG00000200887,ENSG00000230125,ENSG00000259994,ENSG00000285824
chr10	30241147	30241455	10:30241147-30241455	ENSG00000200887,ENSG00000230125,ENSG00000259994,ENSG00000285824,ENSG00000241621
chr10	30348903	30349161	10:30348903-30349161	ENSG00000200887,ENSG00000230125,ENSG00000259994,ENSG00000107951,ENSG00000285824,ENSG00000250833,ENSG00000241621,ENSG00000239625,ENSG00000284277
chr10	30359761	30359978	10:30359761-30359978	ENSG00000200887,ENSG00000230125,ENSG00000259994,ENSG00000107951,ENSG00000285824,ENSG00000250833,ENSG00000241621,ENSG00000239625,ENSG00000284277,ENSG00000214434,ENSG00000235679
chr10	30392538	30392833	10:30392538-30392833	ENSG00000107951,ENSG00000241621,ENSG00000239625,ENSG00000284277,ENSG00000214434,ENSG00000235679,ENSG00000224473,ENSG00000285630,ENSG00000151033
chr10	30414125	30414332	10:30414125-30414332	ENSG00000241621,ENSG00000214434,ENSG00000235679,ENSG00000224473
chr10	30418824	30419053	10:30418824-30419053	ENSG00000241621,ENSG00000214434,ENSG00000235679,ENSG00000224473,ENSG00000107968,ENSG00000213778
chr10	30433707	30434244	10:30433707-30434244	ENSG00000107968
chr10	30437035	30437446	10:30437035-30437446	ENSG00000107968
chr10	30456350	30456662	10:30456350-30456662	ENSG00000214434,ENSG00000235679,ENSG00000224473,ENSG00000107968,ENSG00000213778
chr10	30488303	30488581	10:30488303-30488581	ENSG00000230125,ENSG00000241621,ENSG00000224473,ENSG00000213778,ENSG00000151033
chr10	30493858	30494392	10:30493858-30494392	ENSG00000213778
chr10	30502267	30502610	10:30502267-30502610	ENSG00000200887,ENSG00000241621,ENSG00000214434,ENSG00000235679,ENSG00000224473,ENSG00000107968,ENSG00000213778,ENSG00000287420,ENSG00000151033
chr10	30529532	30529987	10:30529532-30529987	ENSG00000241621,ENSG00000239625,ENSG00000284277,ENSG00000214434,ENSG00000235679,ENSG00000224473,ENSG00000107968,ENSG00000213778,ENSG00000287420,ENSG00000151033
chr10	30534594	30534857	10:30534594-30534857	ENSG00000241621,ENSG00000214434,ENSG00000235679,ENSG00000224473,ENSG00000213778,ENSG00000287420
chr10	30551067	30551275	10:30551067-30551275	ENSG00000228800,ENSG00000239744
chr10	30553062	30553473	10:30553062-30553473	ENSG00000241621,ENSG00000214434,ENSG00000235679,ENSG00000224473,ENSG00000228800,ENSG00000239744,ENSG00000230298,ENSG00000151033
chr10	30581888	30582088	10:30581888-30582088	ENSG00000214434,ENSG00000235679,ENSG00000230298,ENSG00000285630,ENSG00000151033
chr10	30587461	30587783	10:30587461-30587783	ENSG00000241621,ENSG00000239625,ENSG00000284277,ENSG00000214434,ENSG00000235679,ENSG00000224473,ENSG00000230298,ENSG00000285630,ENSG00000151033
chr10	30600011	30600347	10:30600011-30600347	ENSG00000200887,ENSG00000230125,ENSG00000259994,ENSG00000285824,ENSG00000241621,ENSG00000239625,ENSG00000284277,ENSG00000214434,ENSG00000235679,ENSG00000224473,ENSG00000230298,ENSG00000285630,ENSG00000151033
chr10	30671066	30671266	10:30671066-30671266	ENSG00000151033,ENSG00000234814
chr10	30687728	30687995	10:30687728-30687995	ENSG00000151033,ENSG00000234814
chr10	30695944	30696144	10:30695944-30696144	ENSG00000234814
chr10	30701865	30702098	10:30701865-30702098	ENSG00000234814,ENSG00000230720
chr10	30726836	30727109	10:30726836-30727109	ENSG00000230720,ENSG00000230397,ENSG00000285781
chr10	30736845	30737169	10:30736845-30737169	ENSG00000230720,ENSG00000230397,ENSG00000285781
chr10	30751896	30752163	10:30751896-30752163	ENSG00000230397,ENSG00000285781
chr10	30752598	30752938	10:30752598-30752938	ENSG00000231855,ENSG00000230397,ENSG00000285781
chr10	30783920	30784259	10:30783920-30784259	ENSG00000237135,ENSG00000237036,ENSG00000148516,ENSG00000230397,ENSG00000285781
chr10	30785219	30785552	10:30785219-30785552	ENSG00000237135
chr10	30818096	30818332	10:30818096-30818332	ENSG00000272914,ENSG00000237135
chr10	30821196	30821636	10:30821196-30821636	ENSG00000272914,ENSG00000237135,ENSG00000272381,ENSG00000230397,ENSG00000285781
chr10	30828749	30828961	10:30828749-30828961	ENSG00000272914,ENSG00000237135
chr10	30964045	30964348	10:30964045-30964348	ENSG00000183621,ENSG00000237135
chr10	31031518	31032685	10:31031518-31032685	ENSG00000183621,ENSG00000237135,ENSG00000287564,ENSG00000237036,ENSG00000148516
chr10	31083787	31083988	10:31083787-31083988	ENSG00000237135,ENSG00000272381,ENSG00000237036,ENSG00000148516
chr10	31087017	31087266	10:31087017-31087266	ENSG00000237135,ENSG00000272381,ENSG00000237036,ENSG00000252479,ENSG00000148516,ENSG00000230397,ENSG00000285781
chr10	31090837	31091217	10:31090837-31091217	ENSG00000237135,ENSG00000272381,ENSG00000237036,ENSG00000252479,ENSG00000148516,ENSG00000230397,ENSG00000285781
chr10	31137068	31137381	10:31137068-31137381	ENSG00000272381,ENSG00000237036,ENSG00000252479,ENSG00000148516,ENSG00000230397,ENSG00000285781
chr10	31215156	31215405	10:31215156-31215405	ENSG00000272381,ENSG00000252479,ENSG00000230397,ENSG00000285781
chr10	31243036	31243355	10:31243036-31243355	ENSG00000272381,ENSG00000252479,ENSG00000230397,ENSG00000285781
chr10	31318940	31319191	10:31318940-31319191	ENSG00000237036,ENSG00000148516
chr10	31404697	31404963	10:31404697-31404963	ENSG00000237036,ENSG00000148516,ENSG00000230397,ENSG00000285781
chr10	31582018	31582304	10:31582018-31582304	ENSG00000231855,ENSG00000286694,ENSG00000230397,ENSG00000285781
chr10	31586782	31587128	10:31586782-31587128	ENSG00000231855,ENSG00000286694,ENSG00000223834
chr10	31603320	31603842	10:31603320-31603842	ENSG00000231855,ENSG00000286694,ENSG00000223834
chr10	31707503	31708006	10:31707503-31708006	ENSG00000237797,ENSG00000231855,ENSG00000286694
chr10	31751517	31751717	10:31751517-31751717	ENSG00000222412,ENSG00000231855,ENSG00000286694
chr10	31759978	31760575	10:31759978-31760575	ENSG00000222412,ENSG00000237797,ENSG00000231855,ENSG00000286694,ENSG00000237036,ENSG00000148516,ENSG00000230397,ENSG00000285781
chr10	31770386	31770618	10:31770386-31770618	ENSG00000231855,ENSG00000286694
chr10	31808705	31808905	10:31808705-31808905	ENSG00000165322
chr10	31862333	31862540	10:31862333-31862540	ENSG00000239731,ENSG00000231148,ENSG00000165322
chr10	31928698	31929048	10:31928698-31929048	ENSG00000231148,ENSG00000165322
chr10	31930313	31930702	10:31930313-31930702	ENSG00000239731,ENSG00000231148,ENSG00000165322
chr10	31961834	31962091	10:31961834-31962091	ENSG00000239731,ENSG00000230240,ENSG00000231148
chr10	31977425	31977800	10:31977425-31977800	ENSG00000252482,ENSG00000235113,ENSG00000234335,ENSG00000239731,ENSG00000230240,ENSG00000231148
chr10	32005104	32005381	10:32005104-32005381	ENSG00000235113,ENSG00000234335,ENSG00000170759,ENSG00000239731,ENSG00000231148
chr10	32055564	32056188	10:32055564-32056188	ENSG00000252482,ENSG00000234811,ENSG00000235113,ENSG00000234335,ENSG00000206660,ENSG00000170759
chr10	32056305	32056676	10:32056305-32056676	ENSG00000252482,ENSG00000234811,ENSG00000235113,ENSG00000234335,ENSG00000206660,ENSG00000170759
chr10	32131493	32131869	10:32131493-32131869	ENSG00000233190,ENSG00000252482,ENSG00000234811,ENSG00000235113,ENSG00000234335
chr10	32139419	32139680	10:32139419-32139680	ENSG00000233190,ENSG00000252482,ENSG00000234811,ENSG00000235113,ENSG00000234335
chr10	32190950	32191215	10:32190950-32191215	ENSG00000226842,ENSG00000233190,ENSG00000217094,ENSG00000252482,ENSG00000234811,ENSG00000235113,ENSG00000234335
chr10	32210782	32211064	10:32210782-32211064	ENSG00000226842,ENSG00000227253,ENSG00000233190,ENSG00000217094,ENSG00000252482,ENSG00000234811,ENSG00000235113,ENSG00000234335
chr10	32256667	32257180	10:32256667-32257180	ENSG00000229327,ENSG00000233825,ENSG00000226842,ENSG00000120616,ENSG00000227253,ENSG00000233190
chr10	32332234	32332645	10:32332234-32332645	ENSG00000229327,ENSG00000233825,ENSG00000226842,ENSG00000120616,ENSG00000227253,ENSG00000233190,ENSG00000252482
chr10	32346114	32346555	10:32346114-32346555	ENSG00000229327,ENSG00000233825,ENSG00000226842,ENSG00000120616,ENSG00000227253
chr10	32346977	32347418	10:32346977-32347418	ENSG00000229327,ENSG00000233825,ENSG00000226842,ENSG00000120616,ENSG00000227253
chr10	32362002	32362202	10:32362002-32362202	ENSG00000229327,ENSG00000233825,ENSG00000226842,ENSG00000120616,ENSG00000227253,ENSG00000233190
chr10	32367820	32368185	10:32367820-32368185	ENSG00000229327,ENSG00000233825,ENSG00000226842,ENSG00000120616,ENSG00000227253,ENSG00000233190
chr10	32377562	32377967	10:32377562-32377967	ENSG00000286409,ENSG00000120616
chr10	32378640	32379021	10:32378640-32379021	ENSG00000286409,ENSG00000229327,ENSG00000233825,ENSG00000226842,ENSG00000120616
chr10	32379412	32379612	10:32379412-32379612	ENSG00000120616
chr10	32386632	32387000	10:32386632-32387000	ENSG00000231245,ENSG00000200484
chr10	32445781	32446415	10:32445781-32446415	ENSG00000231245,ENSG00000216937,ENSG00000286409
chr10	32489948	32490248	10:32489948-32490248	ENSG00000231245
chr10	32562809	32563023	10:32562809-32563023	ENSG00000231245,ENSG00000216937
chr10	32795708	32795908	10:32795708-32795908	ENSG00000235962,ENSG00000229878,ENSG00000265319,ENSG00000234163
chr10	32893182	32893445	10:32893182-32893445	-
chr10	32893523	32893730	10:32893523-32893730	-
chr10	32922177	32922548	10:32922177-32922548	ENSG00000265319,ENSG00000234163,ENSG00000228816,ENSG00000150093
chr10	32923935	32924135	10:32923935-32924135	ENSG00000228816
chr10	32938540	32938747	10:32938540-32938747	ENSG00000229656,ENSG00000228816,ENSG00000150093
chr10	32957427	32957698	10:32957427-32957698	ENSG00000229656,ENSG00000150093
chr10	32958094	32958541	10:32958094-32958541	ENSG00000229656,ENSG00000228816,ENSG00000150093
chr10	32971721	32971921	10:32971721-32971921	ENSG00000229656,ENSG00000150093
chr10	32980478	32981287	10:32980478-32981287	ENSG00000234163,ENSG00000229656,ENSG00000228816,ENSG00000150093
chr10	33005298	33005875	10:33005298-33005875	ENSG00000229878,ENSG00000265319,ENSG00000234163,ENSG00000229656,ENSG00000150093
chr10	33008750	33009036	10:33008750-33009036	ENSG00000229878,ENSG00000265319,ENSG00000234163,ENSG00000229656,ENSG00000150093
chr10	33099140	33099602	10:33099140-33099602	ENSG00000235962,ENSG00000229878,ENSG00000265319,ENSG00000234163
chr10	33116238	33116511	10:33116238-33116511	ENSG00000233387,ENSG00000235962,ENSG00000229878,ENSG00000265319,ENSG00000234163
chr10	33126165	33126759	10:33126165-33126759	ENSG00000238258,ENSG00000233387,ENSG00000235962,ENSG00000229878,ENSG00000265319,ENSG00000234163
chr10	33139135	33139438	10:33139135-33139438	ENSG00000238258,ENSG00000233387,ENSG00000235962,ENSG00000229878,ENSG00000265319,ENSG00000234163
chr10	33155928	33156189	10:33155928-33156189	ENSG00000235962,ENSG00000229878,ENSG00000265319,ENSG00000234163
chr10	33193361	33193747	10:33193361-33193747	ENSG00000244356,ENSG00000238258,ENSG00000099250,ENSG00000235962,ENSG00000229878,ENSG00000265319
chr10	33241047	33241365	10:33241047-33241365	ENSG00000244356,ENSG00000238258
chr10	33248671	33248940	10:33248671-33248940	ENSG00000244356,ENSG00000238258,ENSG00000099250
chr10	33309422	33309653	10:33309422-33309653	ENSG00000244356,ENSG00000238258
chr10	33330538	33330760	10:33330538-33330760	ENSG00000244356,ENSG00000099250
chr10	33333728	33334000	10:33333728-33334000	ENSG00000244356,ENSG00000099250
chr10	33335128	33335374	10:33335128-33335374	ENSG00000273012,ENSG00000099250
chr10	33336955	33337170	10:33336955-33337170	ENSG00000273012,ENSG00000099250
chr10	33355329	33355556	10:33355329-33355556	ENSG00000287278,ENSG00000273012
chr10	33365784	33366239	10:33365784-33366239	ENSG00000226407,ENSG00000203565,ENSG00000226412,ENSG00000287278,ENSG00000273012,ENSG00000229878
chr10	33434948	33435327	10:33434948-33435327	ENSG00000226412,ENSG00000287278
chr10	33509176	33509544	10:33509176-33509544	ENSG00000223470,ENSG00000226407,ENSG00000203565,ENSG00000226412,ENSG00000287278,ENSG00000244356
chr10	33618237	33618437	10:33618237-33618437	ENSG00000203565,ENSG00000226412
chr10	33661740	33662558	10:33661740-33662558	ENSG00000223470,ENSG00000226407,ENSG00000203565,ENSG00000226412
chr10	33773037	33773380	10:33773037-33773380	ENSG00000261683
chr10	33817613	33818023	10:33817613-33818023	ENSG00000223470,ENSG00000226407,ENSG00000261683,ENSG00000203565,ENSG00000226412
chr10	33929577	33929850	10:33929577-33929850	ENSG00000223470,ENSG00000226407,ENSG00000203565
chr10	33950282	33950482	10:33950282-33950482	ENSG00000223470,ENSG00000226407
chr10	33966015	33966303	10:33966015-33966303	ENSG00000223470,ENSG00000226407
chr10	34001222	34001423	10:34001222-34001423	ENSG00000223470,ENSG00000226407
chr10	34010789	34011274	10:34010789-34011274	ENSG00000234167,ENSG00000223470,ENSG00000226407,ENSG00000203565,ENSG00000226412
chr10	34122047	34122247	10:34122047-34122247	-
chr10	34163159	34163523	10:34163159-34163523	-
chr10	34200349	34200967	10:34200349-34200967	ENSG00000234167,ENSG00000199200
chr10	34205512	34205852	10:34205512-34205852	ENSG00000199200
chr10	34254620	34255010	10:34254620-34255010	ENSG00000234167,ENSG00000226407
chr10	34374838	34375364	10:34374838-34375364	ENSG00000234167,ENSG00000148498
chr10	34396677	34396959	10:34396677-34396959	ENSG00000234167
chr10	34430712	34430984	10:34430712-34430984	ENSG00000234167,ENSG00000148498
chr10	34522598	34522893	10:34522598-34522893	ENSG00000234167
chr10	34637530	34637828	10:34637530-34637828	ENSG00000234167,ENSG00000099250
chr10	34638510	34638722	10:34638510-34638722	ENSG00000234167
chr10	34655482	34655868	10:34655482-34655868	ENSG00000283000,ENSG00000213724,ENSG00000222909,ENSG00000223047,ENSG00000232525,ENSG00000229235
chr10	34665985	34666622	10:34665985-34666622	ENSG00000283000,ENSG00000213724,ENSG00000222909,ENSG00000223047,ENSG00000232525,ENSG00000226386,ENSG00000215184,ENSG00000229235
chr10	34684546	34684752	10:34684546-34684752	ENSG00000283000,ENSG00000213724,ENSG00000222909,ENSG00000223047,ENSG00000232525,ENSG00000215184
chr10	34716977	34717385	10:34716977-34717385	ENSG00000283000,ENSG00000213724,ENSG00000222909,ENSG00000223047,ENSG00000232525,ENSG00000226386,ENSG00000215184,ENSG00000148498
chr10	34723833	34724063	10:34723833-34724063	ENSG00000283000,ENSG00000213724,ENSG00000222909,ENSG00000223047,ENSG00000232525,ENSG00000226386
chr10	34732917	34733138	10:34732917-34733138	ENSG00000283000,ENSG00000213724,ENSG00000222909,ENSG00000223047,ENSG00000232525,ENSG00000226386
chr10	34758421	34758684	10:34758421-34758684	ENSG00000283000,ENSG00000213724,ENSG00000222909,ENSG00000223047,ENSG00000232525,ENSG00000226386
chr10	34769960	34770296	10:34769960-34770296	ENSG00000283000,ENSG00000213724,ENSG00000222909,ENSG00000223047,ENSG00000232525,ENSG00000226386,ENSG00000148498
chr10	34780748	34780949	10:34780748-34780949	ENSG00000222909,ENSG00000223047,ENSG00000232525,ENSG00000226386
chr10	34781074	34781298	10:34781074-34781298	ENSG00000213724,ENSG00000222909,ENSG00000223047,ENSG00000232525,ENSG00000226386
chr10	34815337	34815548	10:34815337-34815548	ENSG00000226386,ENSG00000148498
chr10	34994588	34994941	10:34994588-34994941	ENSG00000266228,ENSG00000283000,ENSG00000213724,ENSG00000222909,ENSG00000223047,ENSG00000232525
chr10	34996896	34997188	10:34996896-34997188	ENSG00000266228,ENSG00000283000,ENSG00000213724,ENSG00000222909,ENSG00000223047,ENSG00000232525
chr10	35021627	35021827	10:35021627-35021827	ENSG00000266228,ENSG00000283000,ENSG00000213724,ENSG00000222909,ENSG00000223047
chr10	35035716	35035950	10:35035716-35035950	ENSG00000266228
chr10	35089637	35089837	10:35089637-35089837	ENSG00000266228,ENSG00000108094
chr10	35090217	35090815	10:35090217-35090815	ENSG00000233343,ENSG00000230534,ENSG00000266228,ENSG00000108094
chr10	35120310	35120622	10:35120310-35120622	ENSG00000253070,ENSG00000233200,ENSG00000233343,ENSG00000095794,ENSG00000230534
chr10	35126520	35127370	10:35126520-35127370	ENSG00000233343,ENSG00000253054,ENSG00000095794,ENSG00000230534
chr10	35140702	35141006	10:35140702-35141006	ENSG00000233343,ENSG00000253054,ENSG00000095794
chr10	35195655	35196372	10:35195655-35196372	ENSG00000233343,ENSG00000253054,ENSG00000095794,ENSG00000230534
chr10	35205009	35205209	10:35205009-35205209	ENSG00000253070,ENSG00000233200,ENSG00000269952,ENSG00000233343,ENSG00000095794
chr10	35212903	35213124	10:35212903-35213124	ENSG00000253070,ENSG00000233200,ENSG00000269952,ENSG00000233343,ENSG00000095794,ENSG00000230534
chr10	35218435	35218861	10:35218435-35218861	ENSG00000200097,ENSG00000253070,ENSG00000233200,ENSG00000269952,ENSG00000233343,ENSG00000253054,ENSG00000095794,ENSG00000230534
chr10	35268377	35268622	10:35268377-35268622	ENSG00000200097,ENSG00000253070,ENSG00000233200
chr10	35291962	35292162	10:35291962-35292162	ENSG00000200097,ENSG00000253070,ENSG00000233200
chr10	35307022	35307244	10:35307022-35307244	ENSG00000271335,ENSG00000200097,ENSG00000253070,ENSG00000233200
chr10	35336281	35336804	10:35336281-35336804	ENSG00000271335,ENSG00000108100
chr10	35347248	35347502	10:35347248-35347502	ENSG00000271335,ENSG00000108100
chr10	35352706	35352952	10:35352706-35352952	ENSG00000271335
chr10	35372468	35372792	10:35372468-35372792	ENSG00000287945,ENSG00000271335,ENSG00000200097,ENSG00000108100
chr10	35379159	35379740	10:35379159-35379740	ENSG00000287945,ENSG00000271335,ENSG00000200097,ENSG00000108100,ENSG00000253070,ENSG00000233200
chr10	35434084	35434284	10:35434084-35434284	ENSG00000287945,ENSG00000108100
chr10	35451197	35451710	10:35451197-35451710	ENSG00000287945
chr10	35466220	35466420	10:35466220-35466420	ENSG00000287945
chr10	35492555	35492755	10:35492555-35492755	ENSG00000200097
chr10	35533570	35533873	10:35533570-35533873	ENSG00000200097,ENSG00000108100,ENSG00000253070,ENSG00000233200
chr10	35563301	35563605	10:35563301-35563605	ENSG00000200097,ENSG00000253070,ENSG00000233200
chr10	35564643	35565036	10:35564643-35565036	ENSG00000200097,ENSG00000253070,ENSG00000233200
chr10	35607453	35607712	10:35607453-35607712	ENSG00000177291,ENSG00000273312
chr10	35607969	35608170	10:35607969-35608170	ENSG00000177291,ENSG00000273312
chr10	35613942	35614175	10:35613942-35614175	ENSG00000177291,ENSG00000273312
chr10	35635505	35635829	10:35635505-35635829	ENSG00000227313,ENSG00000226646,ENSG00000284265,ENSG00000287528,ENSG00000177283
chr10	35640572	35641233	10:35640572-35641233	ENSG00000227313,ENSG00000226646,ENSG00000284265,ENSG00000287528,ENSG00000177283
chr10	35642194	35642744	10:35642194-35642744	ENSG00000227313,ENSG00000226646,ENSG00000284265,ENSG00000287528,ENSG00000177283
chr10	35765136	35765542	10:35765136-35765542	ENSG00000227475,ENSG00000227313,ENSG00000280719,ENSG00000226646
chr10	35778421	35778727	10:35778421-35778727	ENSG00000274458,ENSG00000237002,ENSG00000228694,ENSG00000236626,ENSG00000227475,ENSG00000227313,ENSG00000280719,ENSG00000226646
chr10	35795313	35795541	10:35795313-35795541	ENSG00000227475,ENSG00000227313,ENSG00000226646
chr10	35811841	35812298	10:35811841-35812298	ENSG00000274458,ENSG00000237002,ENSG00000228694,ENSG00000236626,ENSG00000227475,ENSG00000227313,ENSG00000226646
chr10	35821276	35821672	10:35821276-35821672	ENSG00000274458,ENSG00000237002,ENSG00000228694,ENSG00000236626,ENSG00000227475,ENSG00000227313,ENSG00000226646
chr10	35829065	35829267	10:35829065-35829267	ENSG00000227475,ENSG00000227313,ENSG00000226646
chr10	36024034	36024243	10:36024034-36024243	ENSG00000274458,ENSG00000237002,ENSG00000228694,ENSG00000236626,ENSG00000227475,ENSG00000227313,ENSG00000226646
chr10	36172451	36172821	10:36172451-36172821	ENSG00000274458,ENSG00000237002,ENSG00000228694,ENSG00000236626,ENSG00000227475
chr10	36198469	36198758	10:36198469-36198758	ENSG00000207271,ENSG00000274458,ENSG00000237002,ENSG00000228694,ENSG00000236626,ENSG00000227475,ENSG00000227313,ENSG00000226646
chr10	36256593	36256793	10:36256593-36256793	ENSG00000207271,ENSG00000274458,ENSG00000237002,ENSG00000228694,ENSG00000236626,ENSG00000227475
chr10	36256888	36257419	10:36256888-36257419	ENSG00000227264,ENSG00000234918,ENSG00000207271,ENSG00000274458,ENSG00000237002,ENSG00000228694,ENSG00000236626,ENSG00000227475,ENSG00000227313
chr10	36366915	36367171	10:36366915-36367171	ENSG00000227264,ENSG00000215151,ENSG00000207271,ENSG00000274458,ENSG00000237002,ENSG00000228694,ENSG00000236626,ENSG00000227475
chr10	36514152	36514464	10:36514152-36514464	ENSG00000207271,ENSG00000229644,ENSG00000274458,ENSG00000237002,ENSG00000228694,ENSG00000236626
chr10	36534529	36535035	10:36534529-36535035	ENSG00000233832,ENSG00000234541,ENSG00000227264,ENSG00000277133,ENSG00000215151,ENSG00000226113,ENSG00000235197,ENSG00000236313,ENSG00000234918,ENSG00000225355,ENSG00000233533,ENSG00000238176,ENSG00000207271,ENSG00000229644,ENSG00000274458,ENSG00000237002,ENSG00000228694,ENSG00000236626,ENSG00000227475,ENSG00000227313,ENSG00000226646
chr10	36685176	36685440	10:36685176-36685440	ENSG00000234918,ENSG00000207271,ENSG00000274458,ENSG00000237002,ENSG00000228694,ENSG00000236626
chr10	36725536	36725845	10:36725536-36725845	ENSG00000227264,ENSG00000277133,ENSG00000244402,ENSG00000225355,ENSG00000233533,ENSG00000238176,ENSG00000207271,ENSG00000274458,ENSG00000237002,ENSG00000228694,ENSG00000236626,ENSG00000227475,ENSG00000227313,ENSG00000226646
chr10	36880957	36881242	10:36880957-36881242	ENSG00000233832,ENSG00000215151,ENSG00000234941,ENSG00000234918,ENSG00000225355,ENSG00000233533,ENSG00000238176
chr10	36889026	36889378	10:36889026-36889378	ENSG00000233832,ENSG00000234541,ENSG00000277133,ENSG00000215151,ENSG00000203496,ENSG00000225965,ENSG00000151963,ENSG00000228828,ENSG00000225192,ENSG00000260137,ENSG00000236313,ENSG00000252621,ENSG00000244402,ENSG00000234918,ENSG00000225355,ENSG00000233533,ENSG00000238176,ENSG00000207271
chr10	36893555	36893755	10:36893555-36893755	ENSG00000227679,ENSG00000277133,ENSG00000244402,ENSG00000234918,ENSG00000225355,ENSG00000233533,ENSG00000238176
chr10	36900119	36900408	10:36900119-36900408	ENSG00000233832,ENSG00000234541,ENSG00000227264,ENSG00000233867,ENSG00000225638,ENSG00000277133,ENSG00000215151,ENSG00000234941,ENSG00000224761,ENSG00000225965,ENSG00000228828,ENSG00000260137,ENSG00000226578,ENSG00000236313,ENSG00000237970,ENSG00000252621,ENSG00000244402,ENSG00000234918,ENSG00000225355,ENSG00000233533,ENSG00000238176,ENSG00000207271
chr10	37127540	37127740	10:37127540-37127740	ENSG00000227679,ENSG00000234918,ENSG00000206796,ENSG00000148513,ENSG00000225355
chr10	37322570	37322808	10:37322570-37322808	ENSG00000233832,ENSG00000234541,ENSG00000227264,ENSG00000233867,ENSG00000277133,ENSG00000215151,ENSG00000226113,ENSG00000236313,ENSG00000237970,ENSG00000252621,ENSG00000244402,ENSG00000235687,ENSG00000234918,ENSG00000225355
chr10	37495454	37495659	10:37495454-37495659	ENSG00000233832,ENSG00000227679,ENSG00000234541,ENSG00000227264,ENSG00000233867,ENSG00000225638,ENSG00000277133,ENSG00000215151,ENSG00000203496,ENSG00000228882,ENSG00000226113,ENSG00000224761,ENSG00000225965,ENSG00000272983,ENSG00000235197,ENSG00000151963,ENSG00000228828,ENSG00000225192,ENSG00000260137,ENSG00000226578,ENSG00000256892,ENSG00000225276,ENSG00000236313,ENSG00000237970,ENSG00000252621,ENSG00000244402,ENSG00000234918
chr10	37525454	37525737	10:37525454-37525737	ENSG00000233832,ENSG00000227679,ENSG00000234541,ENSG00000227264,ENSG00000233867,ENSG00000277133,ENSG00000215151,ENSG00000228882,ENSG00000234941,ENSG00000226113,ENSG00000224761,ENSG00000225965,ENSG00000272983,ENSG00000235197,ENSG00000151963,ENSG00000228828,ENSG00000225192,ENSG00000260137,ENSG00000226578,ENSG00000256892,ENSG00000225276,ENSG00000224920,ENSG00000236313,ENSG00000244402,ENSG00000234918,ENSG00000225355
chr10	37584717	37584917	10:37584717-37584917	ENSG00000233832,ENSG00000227679,ENSG00000234541,ENSG00000227264,ENSG00000233867,ENSG00000225638,ENSG00000277133,ENSG00000215151,ENSG00000228882,ENSG00000234941,ENSG00000224761,ENSG00000225965,ENSG00000272983,ENSG00000235197,ENSG00000151963,ENSG00000228828,ENSG00000225192,ENSG00000260137,ENSG00000226578,ENSG00000256892,ENSG00000225276,ENSG00000234918,ENSG00000225355
chr10	37667754	37668076	10:37667754-37668076	ENSG00000233832,ENSG00000227679,ENSG00000234541,ENSG00000227264,ENSG00000225638,ENSG00000277133,ENSG00000215151,ENSG00000203496,ENSG00000234941,ENSG00000226113,ENSG00000224761,ENSG00000225965,ENSG00000272983,ENSG00000235197,ENSG00000151963,ENSG00000228828,ENSG00000225192,ENSG00000260137,ENSG00000226578,ENSG00000256892,ENSG00000225276,ENSG00000236313,ENSG00000234918
chr10	37754805	37755005	10:37754805-37755005	ENSG00000233832,ENSG00000227679,ENSG00000234541,ENSG00000227264,ENSG00000233867,ENSG00000225638,ENSG00000277133,ENSG00000215151,ENSG00000203496,ENSG00000228882,ENSG00000234941,ENSG00000226113,ENSG00000224761,ENSG00000225965,ENSG00000272983,ENSG00000235197,ENSG00000151963,ENSG00000228828,ENSG00000225192,ENSG00000260137,ENSG00000226578,ENSG00000256892,ENSG00000225276,ENSG00000234918
chr10	37856892	37858275	10:37856892-37858275	ENSG00000234541,ENSG00000277133,ENSG00000272983,ENSG00000252132,ENSG00000235197,ENSG00000151963,ENSG00000236514,ENSG00000228828,ENSG00000225192,ENSG00000260137,ENSG00000198105,ENSG00000226578
chr10	37976085	37976969	10:37976085-37976969	ENSG00000233832,ENSG00000234541,ENSG00000277133,ENSG00000215151,ENSG00000226113,ENSG00000224761,ENSG00000225965,ENSG00000272983,ENSG00000283930,ENSG00000075407,ENSG00000235964,ENSG00000252132,ENSG00000189180,ENSG00000206840,ENSG00000226447,ENSG00000175395,ENSG00000235197,ENSG00000151963,ENSG00000236514,ENSG00000228828,ENSG00000225192,ENSG00000260137,ENSG00000198105
chr10	37988578	37988816	10:37988578-37988816	ENSG00000233832,ENSG00000227679,ENSG00000234541,ENSG00000227264,ENSG00000277133,ENSG00000203496,ENSG00000228882,ENSG00000234941,ENSG00000226113,ENSG00000224761,ENSG00000225965,ENSG00000272983,ENSG00000252132,ENSG00000206840,ENSG00000226447,ENSG00000175395,ENSG00000235197,ENSG00000151963,ENSG00000228828
chr10	38010185	38011258	10:38010185-38011258	ENSG00000234541,ENSG00000227264,ENSG00000234941,ENSG00000226113,ENSG00000224761,ENSG00000225965,ENSG00000272983,ENSG00000252132,ENSG00000189180,ENSG00000226447,ENSG00000175395,ENSG00000235197,ENSG00000151963,ENSG00000228828
chr10	38072592	38072889	10:38072592-38072889	ENSG00000233832,ENSG00000227679,ENSG00000234541,ENSG00000234941,ENSG00000226113,ENSG00000224761,ENSG00000225965,ENSG00000272983,ENSG00000226086,ENSG00000275675,ENSG00000252132,ENSG00000235197,ENSG00000151963,ENSG00000228828,ENSG00000225192,ENSG00000260137
chr10	38093984	38094518	10:38093984-38094518	ENSG00000233832,ENSG00000227679,ENSG00000227264,ENSG00000233867,ENSG00000277133,ENSG00000215151,ENSG00000234941,ENSG00000226113,ENSG00000224761,ENSG00000225965,ENSG00000272983,ENSG00000283930,ENSG00000075407,ENSG00000235964,ENSG00000226086,ENSG00000252132,ENSG00000189180,ENSG00000226447,ENSG00000175395,ENSG00000235197,ENSG00000151963,ENSG00000228828
chr10	38094641	38094954	10:38094641-38094954	ENSG00000227264,ENSG00000226113,ENSG00000224761,ENSG00000225965,ENSG00000272983,ENSG00000283930,ENSG00000075407,ENSG00000235964,ENSG00000226086,ENSG00000252132
chr10	38356057	38356537	10:38356057-38356537	ENSG00000233832,ENSG00000227679,ENSG00000234541,ENSG00000233867,ENSG00000225638,ENSG00000277133,ENSG00000203496,ENSG00000228882,ENSG00000222314,ENSG00000276805,ENSG00000099251,ENSG00000234941,ENSG00000226113,ENSG00000224761,ENSG00000225965,ENSG00000272983,ENSG00000235197,ENSG00000228828,ENSG00000225192,ENSG00000260137
chr10	38365986	38366288	10:38365986-38366288	ENSG00000233832,ENSG00000227679,ENSG00000234541,ENSG00000227264,ENSG00000233867,ENSG00000225638,ENSG00000215151,ENSG00000203496,ENSG00000228882,ENSG00000222314,ENSG00000099251,ENSG00000234941,ENSG00000224761,ENSG00000225965,ENSG00000272983,ENSG00000252132,ENSG00000235197,ENSG00000151963,ENSG00000228828,ENSG00000225192,ENSG00000260137,ENSG00000234918
chr10	38390710	38391003	10:38390710-38391003	ENSG00000233832,ENSG00000234541,ENSG00000227264,ENSG00000233867,ENSG00000277133,ENSG00000215151,ENSG00000203496,ENSG00000228882,ENSG00000222314,ENSG00000276805,ENSG00000120555,ENSG00000234941,ENSG00000226113,ENSG00000224761,ENSG00000225965,ENSG00000272983,ENSG00000252132,ENSG00000235197,ENSG00000151963,ENSG00000228828,ENSG00000225192,ENSG00000260137,ENSG00000234918
chr10	38402607	38403455	10:38402607-38403455	ENSG00000233832,ENSG00000227679,ENSG00000234541,ENSG00000227264,ENSG00000233867,ENSG00000225638,ENSG00000277133,ENSG00000215151,ENSG00000203496,ENSG00000228882,ENSG00000222314,ENSG00000276805,ENSG00000120555,ENSG00000099251,ENSG00000226113,ENSG00000224761,ENSG00000225965,ENSG00000272983,ENSG00000226447,ENSG00000175395,ENSG00000235197,ENSG00000151963,ENSG00000228828
chr10	42178367	42178599	10:42178367-42178599	ENSG00000185904,ENSG00000279239,ENSG00000182632,ENSG00000228755,ENSG00000274167,ENSG00000271650,ENSG00000237592,ENSG00000229485
chr10	42192503	42192731	10:42192503-42192731	ENSG00000185904,ENSG00000279239,ENSG00000182632,ENSG00000228755,ENSG00000271650,ENSG00000237592,ENSG00000229485
chr10	42242664	42242893	10:42242664-42242893	ENSG00000279239,ENSG00000182632,ENSG00000228755,ENSG00000274167,ENSG00000271650
chr10	42367782	42368297	10:42367782-42368297	ENSG00000234864,ENSG00000185904,ENSG00000279239,ENSG00000182632,ENSG00000215146,ENSG00000228755
chr10	42552286	42553145	10:42552286-42553145	ENSG00000234864,ENSG00000232109,ENSG00000233515,ENSG00000285884,ENSG00000251783,ENSG00000272387,ENSG00000272319,ENSG00000277479,ENSG00000196693,ENSG00000233837,ENSG00000270762,ENSG00000234420,ENSG00000185904,ENSG00000279239,ENSG00000182632,ENSG00000228755
chr10	42574416	42574631	10:42574416-42574631	ENSG00000251783,ENSG00000272387,ENSG00000272319,ENSG00000277479,ENSG00000233837,ENSG00000185904,ENSG00000279239,ENSG00000182632
chr10	42638037	42638940	10:42638037-42638940	ENSG00000234864,ENSG00000231009,ENSG00000232109,ENSG00000233515,ENSG00000285884,ENSG00000251783,ENSG00000272387,ENSG00000196693,ENSG00000185904,ENSG00000279239,ENSG00000182632
chr10	42645061	42645500	10:42645061-42645500	ENSG00000234864,ENSG00000231009,ENSG00000232109,ENSG00000233515,ENSG00000285884,ENSG00000251783,ENSG00000272387,ENSG00000196693,ENSG00000185904,ENSG00000279239,ENSG00000182632,ENSG00000228755
chr10	42738628	42739119	10:42738628-42739119	ENSG00000259869,ENSG00000270552,ENSG00000230425,ENSG00000234864,ENSG00000231009,ENSG00000232109,ENSG00000233515,ENSG00000251783,ENSG00000272387,ENSG00000185904,ENSG00000279239,ENSG00000182632
chr10	42753164	42753506	10:42753164-42753506	ENSG00000165733,ENSG00000259869,ENSG00000270552,ENSG00000230425,ENSG00000234864,ENSG00000231009,ENSG00000232109,ENSG00000233515,ENSG00000251783,ENSG00000185904,ENSG00000279239,ENSG00000182632
chr10	42754192	42754480	10:42754192-42754480	ENSG00000259869,ENSG00000270552,ENSG00000234864,ENSG00000231009,ENSG00000233515
chr10	42782375	42783185	10:42782375-42783185	ENSG00000165733,ENSG00000259869,ENSG00000234864,ENSG00000231009,ENSG00000233515,ENSG00000251783,ENSG00000185904,ENSG00000279239,ENSG00000182632
chr10	42827288	42827534	10:42827288-42827534	ENSG00000252416,ENSG00000234864,ENSG00000233515
chr10	42836778	42837057	10:42836778-42837057	ENSG00000252416
chr10	42862797	42863187	10:42862797-42863187	ENSG00000234944,ENSG00000185904,ENSG00000182632
chr10	42866718	42866963	10:42866718-42866963	ENSG00000165731,ENSG00000234944
chr10	42932767	42933050	10:42932767-42933050	ENSG00000263795
chr10	42963331	42963724	10:42963331-42963724	ENSG00000236114,ENSG00000263795,ENSG00000234864,ENSG00000233515,ENSG00000182632,ENSG00000228755
chr10	42987185	42987479	10:42987185-42987479	ENSG00000263795,ENSG00000229630
chr10	42989110	42989362	10:42989110-42989362	ENSG00000263795,ENSG00000229630
chr10	43076946	43077263	10:43076946-43077263	ENSG00000165731
chr10	43083808	43084171	10:43083808-43084171	ENSG00000165731
chr10	43091963	43092195	10:43091963-43092195	ENSG00000165731
chr10	43093422	43093743	10:43093422-43093743	ENSG00000165731,ENSG00000228755
chr10	43105388	43105840	10:43105388-43105840	ENSG00000165731
chr10	43120804	43121221	10:43120804-43121221	ENSG00000169826,ENSG00000273008,ENSG00000165731
chr10	43129309	43129701	10:43129309-43129701	ENSG00000169826,ENSG00000273008
chr10	43138180	43138618	10:43138180-43138618	ENSG00000169826,ENSG00000273008
chr10	43138802	43139070	10:43138802-43139070	ENSG00000169826,ENSG00000273008
chr10	43140516	43140804	10:43140516-43140804	ENSG00000169826,ENSG00000273008
chr10	43160611	43160815	10:43160611-43160815	-
chr10	43202234	43202492	10:43202234-43202492	ENSG00000198915
chr10	43202694	43202950	10:43202694-43202950	ENSG00000198915
chr10	43204987	43205453	10:43204987-43205453	ENSG00000198915
chr10	43231447	43231883	10:43231447-43231883	ENSG00000198915
chr10	43255852	43256199	10:43255852-43256199	ENSG00000236114,ENSG00000198915
chr10	43263525	43263725	10:43263525-43263725	ENSG00000198915
chr10	43304726	43304951	10:43304726-43304951	-
chr10	43322816	43323294	10:43322816-43323294	ENSG00000236114,ENSG00000221468,ENSG00000224265
chr10	43332188	43332437	10:43332188-43332437	ENSG00000221468,ENSG00000224265
chr10	43348464	43348828	10:43348464-43348828	ENSG00000236114,ENSG00000150201,ENSG00000221468,ENSG00000285712
chr10	43362147	43362640	10:43362147-43362640	ENSG00000236114,ENSG00000150201,ENSG00000285712
chr10	43380748	43380980	10:43380748-43380980	ENSG00000236114,ENSG00000150201
chr10	43396671	43397507	10:43396671-43397507	ENSG00000243660,ENSG00000169813
chr10	43407705	43408330	10:43407705-43408330	ENSG00000243660,ENSG00000230555,ENSG00000169813
chr10	43408678	43409418	10:43408678-43409418	ENSG00000243660,ENSG00000230555,ENSG00000221400,ENSG00000169813
chr10	43409860	43410073	10:43409860-43410073	ENSG00000243660,ENSG00000169813
chr10	43417996	43418459	10:43417996-43418459	ENSG00000243660,ENSG00000230555,ENSG00000221400,ENSG00000169813
chr10	43420241	43420784	10:43420241-43420784	ENSG00000243660,ENSG00000230555,ENSG00000221400,ENSG00000169813
chr10	43436598	43437284	10:43436598-43437284	ENSG00000252532,ENSG00000243660,ENSG00000230555,ENSG00000169813
chr10	43455401	43456017	10:43455401-43456017	ENSG00000236114,ENSG00000252532,ENSG00000243660,ENSG00000230555,ENSG00000169813,ENSG00000150201
chr10	43461904	43462213	10:43461904-43462213	ENSG00000236114,ENSG00000252532,ENSG00000243660
chr10	43574279	43574771	10:43574279-43574771	ENSG00000238263,ENSG00000237389,ENSG00000223910,ENSG00000196793,ENSG00000236114
chr10	43595233	43595538	10:43595233-43595538	ENSG00000238263,ENSG00000237389,ENSG00000223910,ENSG00000198298,ENSG00000232004,ENSG00000287852,ENSG00000236114
chr10	43599308	43599637	10:43599308-43599637	ENSG00000238263,ENSG00000237389,ENSG00000223910,ENSG00000198298,ENSG00000232004,ENSG00000287852,ENSG00000236114
chr10	43606246	43606607	10:43606246-43606607	ENSG00000230565,ENSG00000169740,ENSG00000238263,ENSG00000237389,ENSG00000223910,ENSG00000198298,ENSG00000232004,ENSG00000287852,ENSG00000236114
chr10	43648662	43649152	10:43648662-43649152	ENSG00000230565,ENSG00000226245,ENSG00000169740,ENSG00000238263,ENSG00000237389,ENSG00000223910,ENSG00000236114
chr10	43667260	43667600	10:43667260-43667600	ENSG00000214089,ENSG00000107562,ENSG00000228426,ENSG00000238263,ENSG00000237389,ENSG00000223910
chr10	43683535	43683828	10:43683535-43683828	ENSG00000234580,ENSG00000214089,ENSG00000107562,ENSG00000277288,ENSG00000229116,ENSG00000237590,ENSG00000227029,ENSG00000236769,ENSG00000228426
chr10	43689557	43689800	10:43689557-43689800	-
chr10	43690045	43690468	10:43690045-43690468	ENSG00000234580,ENSG00000214089,ENSG00000107562,ENSG00000277288,ENSG00000229116,ENSG00000237590,ENSG00000227029,ENSG00000236769
chr10	43698259	43698616	10:43698259-43698616	ENSG00000214089,ENSG00000277288,ENSG00000229116,ENSG00000237590,ENSG00000227029,ENSG00000236769,ENSG00000223746
chr10	43731478	43731885	10:43731478-43731885	ENSG00000188234,ENSG00000234580,ENSG00000214089,ENSG00000227029,ENSG00000236769,ENSG00000223746,ENSG00000224162,ENSG00000271173
chr10	43781957	43782355	10:43781957-43782355	ENSG00000227029,ENSG00000236769,ENSG00000226790,ENSG00000226808,ENSG00000234973,ENSG00000223746
chr10	43785348	43785589	10:43785348-43785589	ENSG00000227029,ENSG00000236769,ENSG00000226790,ENSG00000226808,ENSG00000234973
chr10	43816356	43816691	10:43816356-43816691	ENSG00000237590,ENSG00000227029,ENSG00000236769,ENSG00000226790,ENSG00000226808
chr10	43857665	43857876	10:43857665-43857876	ENSG00000227029,ENSG00000236769,ENSG00000226808
chr10	43940205	43940461	10:43940205-43940461	ENSG00000227029,ENSG00000233395,ENSG00000236769
chr10	43944501	43944867	10:43944501-43944867	ENSG00000227029,ENSG00000233395,ENSG00000236769
chr10	43965459	43965822	10:43965459-43965822	ENSG00000227029,ENSG00000236769
chr10	43978140	43978425	10:43978140-43978425	ENSG00000227029,ENSG00000236769
chr10	43980313	43980610	10:43980313-43980610	ENSG00000237590,ENSG00000227029,ENSG00000236769
chr10	44243015	44243243	10:44243015-44243243	ENSG00000214089,ENSG00000277288,ENSG00000229116,ENSG00000237590
chr10	44311013	44311402	10:44311013-44311402	ENSG00000214089,ENSG00000107562,ENSG00000287901,ENSG00000277288,ENSG00000229116,ENSG00000237590,ENSG00000227029,ENSG00000236769
chr10	44316510	44316817	10:44316510-44316817	ENSG00000287901,ENSG00000277288,ENSG00000229116,ENSG00000237590
chr10	44352407	44352633	10:44352407-44352633	ENSG00000234580,ENSG00000287173,ENSG00000214089,ENSG00000277288,ENSG00000229116,ENSG00000237590
chr10	44386617	44386876	10:44386617-44386876	ENSG00000214089,ENSG00000107562
chr10	44478074	44478356	10:44478074-44478356	ENSG00000227395,ENSG00000234580,ENSG00000287173,ENSG00000270767,ENSG00000214089
chr10	44725414	44725767	10:44725414-44725767	ENSG00000243289,ENSG00000204177,ENSG00000188234,ENSG00000270258,ENSG00000227395,ENSG00000234580,ENSG00000287173,ENSG00000214089
chr10	44759172	44759436	10:44759172-44759436	ENSG00000227395,ENSG00000234580,ENSG00000287173
chr10	44856685	44857051	10:44856685-44857051	ENSG00000227395,ENSG00000234580,ENSG00000287173,ENSG00000214089
chr10	44857775	44858021	10:44857775-44858021	ENSG00000227395,ENSG00000234580,ENSG00000287173,ENSG00000214089
chr10	44864598	44865189	10:44864598-44865189	ENSG00000227395,ENSG00000234580,ENSG00000287173,ENSG00000214089
chr10	44878694	44879016	10:44878694-44879016	ENSG00000227395,ENSG00000224812
chr10	44881805	44882005	10:44881805-44882005	ENSG00000224812
chr10	44913276	44914060	10:44913276-44914060	ENSG00000279058,ENSG00000235690,ENSG00000232554,ENSG00000228462,ENSG00000270258,ENSG00000226937,ENSG00000187783,ENSG00000234504
chr10	44925259	44925495	10:44925259-44925495	ENSG00000223462,ENSG00000187783,ENSG00000234504,ENSG00000224812
chr10	44932752	44933072	10:44932752-44933072	ENSG00000235690,ENSG00000228462,ENSG00000270258,ENSG00000226937,ENSG00000165507,ENSG00000107551,ENSG00000273363,ENSG00000223462,ENSG00000187783,ENSG00000234504,ENSG00000224812
chr10	44959107	44959885	10:44959107-44959885	ENSG00000188234,ENSG00000107551,ENSG00000273363,ENSG00000223462,ENSG00000224812
chr10	44967963	44968424	10:44967963-44968424	ENSG00000165507,ENSG00000107551,ENSG00000273363,ENSG00000223462,ENSG00000224812
chr10	44974912	44975252	10:44974912-44975252	ENSG00000165507,ENSG00000107551,ENSG00000273363,ENSG00000223462,ENSG00000187783,ENSG00000224812
chr10	44981209	44981535	10:44981209-44981535	ENSG00000165507,ENSG00000107551
chr10	44986865	44987112	10:44986865-44987112	ENSG00000165507,ENSG00000107551
chr10	44990406	44990683	10:44990406-44990683	ENSG00000228462,ENSG00000226937,ENSG00000165512,ENSG00000165511,ENSG00000165507,ENSG00000107551
chr10	45000621	45001255	10:45000621-45001255	ENSG00000280913,ENSG00000236442,ENSG00000243349,ENSG00000235690,ENSG00000232554,ENSG00000228462,ENSG00000270258,ENSG00000277757,ENSG00000226937,ENSG00000165512,ENSG00000165511,ENSG00000165507,ENSG00000273363
chr10	45001444	45001720	10:45001444-45001720	ENSG00000228462,ENSG00000270258,ENSG00000226937,ENSG00000165512,ENSG00000165511
chr10	45008503	45008968	10:45008503-45008968	ENSG00000270369,ENSG00000265190,ENSG00000274186,ENSG00000188234,ENSG00000207071,ENSG00000278531,ENSG00000263476,ENSG00000230501,ENSG00000236442,ENSG00000243349,ENSG00000235690,ENSG00000232554,ENSG00000228462,ENSG00000270258,ENSG00000277757,ENSG00000226937,ENSG00000165512,ENSG00000165511
chr10	45175755	45176003	10:45175755-45176003	ENSG00000150175,ENSG00000279058,ENSG00000207071,ENSG00000278531,ENSG00000275312,ENSG00000227683,ENSG00000263476,ENSG00000230501,ENSG00000236442,ENSG00000243349,ENSG00000235690,ENSG00000232554,ENSG00000228462,ENSG00000270258,ENSG00000277757,ENSG00000226937
chr10	45250098	45250352	10:45250098-45250352	ENSG00000276544,ENSG00000150175,ENSG00000264217,ENSG00000188234,ENSG00000231122,ENSG00000270434,ENSG00000224402,ENSG00000234993,ENSG00000278531
chr10	45279006	45279208	10:45279006-45279208	ENSG00000231122,ENSG00000270434,ENSG00000224402,ENSG00000234993,ENSG00000278531,ENSG00000243349,ENSG00000235690,ENSG00000232554,ENSG00000228462,ENSG00000270258,ENSG00000277757,ENSG00000226937
chr10	45308852	45309064	10:45308852-45309064	ENSG00000256574
chr10	45375960	45376649	10:45375960-45376649	ENSG00000226964,ENSG00000012779
chr10	45404049	45404733	10:45404049-45404733	ENSG00000226964,ENSG00000266217,ENSG00000239883,ENSG00000231122,ENSG00000270434,ENSG00000231964,ENSG00000012779,ENSG00000236442,ENSG00000243349,ENSG00000235690,ENSG00000228462,ENSG00000270258,ENSG00000277757,ENSG00000226937
chr10	45419057	45419630	10:45419057-45419630	ENSG00000285662,ENSG00000213412,ENSG00000231964,ENSG00000012779
chr10	45420485	45420743	10:45420485-45420743	ENSG00000204179,ENSG00000231964,ENSG00000012779
chr10	45465020	45465307	10:45465020-45465307	ENSG00000274186,ENSG00000264217,ENSG00000239883,ENSG00000188234,ENSG00000231122,ENSG00000270434,ENSG00000172661,ENSG00000172671,ENSG00000165406,ENSG00000231964
chr10	45470249	45471102	10:45470249-45471102	ENSG00000264217,ENSG00000239152,ENSG00000239883,ENSG00000188234,ENSG00000231122,ENSG00000270434,ENSG00000165406,ENSG00000231964,ENSG00000235690
chr10	45557505	45557834	10:45557505-45557834	ENSG00000243289,ENSG00000215097,ENSG00000272430,ENSG00000239152,ENSG00000231122,ENSG00000270434,ENSG00000165406,ENSG00000231964
chr10	45558447	45558766	10:45558447-45558766	ENSG00000231122,ENSG00000270434,ENSG00000231964
chr10	45580974	45581460	10:45580974-45581460	ENSG00000264717,ENSG00000165406
chr10	45594537	45595163	10:45594537-45595163	ENSG00000243289,ENSG00000188234,ENSG00000231122,ENSG00000270434,ENSG00000165406,ENSG00000231964
chr10	45672250	45673104	10:45672250-45673104	ENSG00000204172,ENSG00000264217,ENSG00000270434,ENSG00000172661,ENSG00000228702,ENSG00000230869,ENSG00000172671,ENSG00000231964
chr10	45726926	45727409	10:45726926-45727409	ENSG00000273760,ENSG00000188234,ENSG00000231122,ENSG00000270434,ENSG00000172661,ENSG00000228702,ENSG00000237840
chr10	46597903	46598339	10:46597903-46598339	ENSG00000228754,ENSG00000272430,ENSG00000229227,ENSG00000231187,ENSG00000204176,ENSG00000204175,ENSG00000231122,ENSG00000232554,ENSG00000214089
chr10	46586728	46587077	10:46586728-46587077	ENSG00000215097,ENSG00000265366,ENSG00000229227,ENSG00000231187,ENSG00000204176,ENSG00000204175,ENSG00000263482,ENSG00000243349,ENSG00000235690,ENSG00000232554,ENSG00000277757
chr10	46578776	46579094	10:46578776-46579094	ENSG00000265366,ENSG00000229927,ENSG00000165874,ENSG00000204176,ENSG00000263482,ENSG00000231122
chr10	46565631	46565922	10:46565631-46565922	ENSG00000251079,ENSG00000254929,ENSG00000204177,ENSG00000265366,ENSG00000280913,ENSG00000285662,ENSG00000229927,ENSG00000272430,ENSG00000165874,ENSG00000229227,ENSG00000231187,ENSG00000204175,ENSG00000279458,ENSG00000273225,ENSG00000265733,ENSG00000239152,ENSG00000270434,ENSG00000263476,ENSG00000270258
chr10	46545093	46545354	10:46545093-46545354	ENSG00000265018,ENSG00000276430,ENSG00000273760,ENSG00000276850,ENSG00000277758,ENSG00000252877,ENSG00000189090,ENSG00000238405,ENSG00000274186,ENSG00000204175,ENSG00000213412
chr10	46524868	46525068	10:46524868-46525068	ENSG00000265018,ENSG00000276430,ENSG00000273760,ENSG00000264717,ENSG00000277758,ENSG00000189090,ENSG00000150175,ENSG00000274186,ENSG00000229227,ENSG00000204174,ENSG00000213412
chr10	46470220	46470514	10:46470220-46470514	ENSG00000204175,ENSG00000285402,ENSG00000264230,ENSG00000280012,ENSG00000234504,ENSG00000224812
chr10	46468191	46468425	10:46468191-46468425	ENSG00000285786,ENSG00000285294,ENSG00000263482,ENSG00000278531
chr10	46420094	46420463	10:46420094-46420463	ENSG00000286993,ENSG00000276850,ENSG00000204179,ENSG00000265366,ENSG00000285294,ENSG00000273225,ENSG00000265733,ENSG00000230501
chr10	46409120	46409354	10:46409120-46409354	ENSG00000285294,ENSG00000285402,ENSG00000264230,ENSG00000263639,ENSG00000270434,ENSG00000234580
chr10	46217591	46217880	10:46217591-46217880	ENSG00000276544,ENSG00000150175,ENSG00000243289,ENSG00000274186,ENSG00000213412,ENSG00000279058
chr10	46218942	46219248	10:46218942-46219248	ENSG00000270025,ENSG00000276544,ENSG00000189014,ENSG00000251079,ENSG00000254929,ENSG00000150175,ENSG00000243289,ENSG00000238405,ENSG00000204177,ENSG00000265366,ENSG00000285662,ENSG00000274186,ENSG00000272430,ENSG00000213412,ENSG00000285294,ENSG00000279058,ENSG00000263482,ENSG00000231122,ENSG00000270434
chr10	46228593	46228962	10:46228593-46228962	ENSG00000265018,ENSG00000264717,ENSG00000226964,ENSG00000270369,ENSG00000265190,ENSG00000274186,ENSG00000204176,ENSG00000204174,ENSG00000213412,ENSG00000285294,ENSG00000279058,ENSG00000263482
chr10	46229299	46229532	10:46229299-46229532	ENSG00000265018,ENSG00000264717,ENSG00000274186,ENSG00000204176,ENSG00000204174,ENSG00000213412,ENSG00000285294,ENSG00000279058
chr10	46282880	46283107	10:46282880-46283107	ENSG00000204174,ENSG00000279458,ENSG00000273225,ENSG00000274209,ENSG00000263482,ENSG00000264204
chr10	46284421	46284834	10:46284421-46284834	ENSG00000224919,ENSG00000204177,ENSG00000274186,ENSG00000272430,ENSG00000204174,ENSG00000213412,ENSG00000285294,ENSG00000279458,ENSG00000273225,ENSG00000274209,ENSG00000263482,ENSG00000264204
chr10	46299051	46299253	10:46299051-46299253	ENSG00000265018,ENSG00000277758,ENSG00000213412,ENSG00000273225,ENSG00000279058,ENSG00000274209,ENSG00000263482
chr10	47384260	47384901	10:47384260-47384901	ENSG00000273760,ENSG00000277758,ENSG00000226964,ENSG00000276544,ENSG00000189014,ENSG00000215065,ENSG00000265630,ENSG00000251079,ENSG00000254929,ENSG00000224919,ENSG00000270369,ENSG00000265190,ENSG00000265763,ENSG00000150175,ENSG00000238405,ENSG00000204177,ENSG00000280913,ENSG00000264204
chr10	47340369	47340852	10:47340369-47340852	ENSG00000278561,ENSG00000277758,ENSG00000276544,ENSG00000204172,ENSG00000224919,ENSG00000189090,ENSG00000270369,ENSG00000265190,ENSG00000265203,ENSG00000263761,ENSG00000238405,ENSG00000280913
chr10	47335062	47335266	10:47335062-47335266	ENSG00000276430,ENSG00000226964,ENSG00000251079,ENSG00000254929,ENSG00000189090,ENSG00000270369,ENSG00000265190,ENSG00000265203,ENSG00000263761,ENSG00000150175,ENSG00000243289,ENSG00000238405,ENSG00000204177,ENSG00000215097
chr10	47312130	47312348	10:47312130-47312348	ENSG00000278561,ENSG00000252149,ENSG00000265018,ENSG00000226964,ENSG00000189014,ENSG00000251079,ENSG00000252877,ENSG00000254929,ENSG00000224919,ENSG00000265190,ENSG00000263761,ENSG00000266524,ENSG00000150175,ENSG00000238405,ENSG00000204177
chr10	47306366	47306782	10:47306366-47306782	ENSG00000270025,ENSG00000276430,ENSG00000273760,ENSG00000276850,ENSG00000276544,ENSG00000189014,ENSG00000215065,ENSG00000265630,ENSG00000224919,ENSG00000270369,ENSG00000265190,ENSG00000263761,ENSG00000266524,ENSG00000238405,ENSG00000215097,ENSG00000285662,ENSG00000229227
chr10	47260540	47260876	10:47260540-47260876	ENSG00000270025,ENSG00000273760,ENSG00000189014,ENSG00000204172,ENSG00000263761,ENSG00000150175,ENSG00000238405,ENSG00000204177,ENSG00000215097,ENSG00000265366,ENSG00000280913,ENSG00000285662,ENSG00000274186,ENSG00000213412
chr10	47257812	47258090	10:47257812-47258090	ENSG00000276544,ENSG00000224919,ENSG00000270369,ENSG00000265190,ENSG00000204179,ENSG00000150175,ENSG00000238405,ENSG00000204177,ENSG00000280913,ENSG00000274186
chr10	47165933	47166136	10:47165933-47166136	ENSG00000265018,ENSG00000252877,ENSG00000270369,ENSG00000265190,ENSG00000238405,ENSG00000204174
chr10	47134191	47134464	10:47134191-47134464	ENSG00000265018,ENSG00000251079,ENSG00000254929,ENSG00000265190,ENSG00000204179,ENSG00000150175,ENSG00000243289,ENSG00000238405,ENSG00000280913,ENSG00000274186
chr10	47590502	47590759	10:47590502-47590759	ENSG00000189014,ENSG00000264404,ENSG00000266217,ENSG00000215065,ENSG00000265630,ENSG00000251079,ENSG00000254929,ENSG00000243289,ENSG00000280913,ENSG00000285662,ENSG00000239152
chr10	48199790	48199990	10:48199790-48199990	ENSG00000285786,ENSG00000170324,ENSG00000270025,ENSG00000252149
chr10	48215523	48215761	10:48215523-48215761	ENSG00000225482,ENSG00000285786,ENSG00000170324,ENSG00000278561,ENSG00000270025,ENSG00000265018,ENSG00000277758
chr10	48306335	48307069	10:48306335-48307069	ENSG00000107643,ENSG00000225482,ENSG00000285786,ENSG00000278561,ENSG00000277758,ENSG00000226964,ENSG00000276544,ENSG00000251079,ENSG00000254929,ENSG00000204172,ENSG00000224919,ENSG00000204179
chr10	48456448	48456830	10:48456448-48456830	ENSG00000128805,ENSG00000279822,ENSG00000276430
chr10	48470123	48470575	10:48470123-48470575	ENSG00000286993,ENSG00000128805,ENSG00000279822,ENSG00000225482,ENSG00000252149,ENSG00000276544
chr10	48476570	48476770	10:48476570-48476770	ENSG00000128805,ENSG00000279822
chr10	48480875	48481233	10:48480875-48481233	ENSG00000286993,ENSG00000128805,ENSG00000279822,ENSG00000225482,ENSG00000276430,ENSG00000273760
chr10	48493527	48493832	10:48493527-48493832	ENSG00000128805,ENSG00000279822,ENSG00000270025,ENSG00000265018,ENSG00000276544,ENSG00000150175
chr10	48505904	48506222	10:48505904-48506222	ENSG00000248682,ENSG00000279822,ENSG00000270025,ENSG00000276430,ENSG00000150175
chr10	48511970	48512233	10:48511970-48512233	ENSG00000248682,ENSG00000279822,ENSG00000265018,ENSG00000276430,ENSG00000229227
chr10	48518061	48518271	10:48518061-48518271	ENSG00000248682,ENSG00000128805,ENSG00000265018,ENSG00000276850
chr10	48524077	48524580	10:48524077-48524580	ENSG00000228403,ENSG00000286993,ENSG00000248682,ENSG00000128805,ENSG00000279822,ENSG00000270025,ENSG00000252149,ENSG00000276430,ENSG00000273760
chr10	48551873	48552132	10:48551873-48552132	ENSG00000286993,ENSG00000228754,ENSG00000231906,ENSG00000128805,ENSG00000204172,ENSG00000224919,ENSG00000150175
chr10	48577134	48577520	10:48577134-48577520	ENSG00000165383,ENSG00000228403,ENSG00000286993,ENSG00000228754,ENSG00000236800,ENSG00000128805,ENSG00000265018,ENSG00000273760,ENSG00000243289
chr10	48606937	48607165	10:48606937-48607165	ENSG00000128805,ENSG00000276430
chr10	48608282	48608496	10:48608282-48608496	ENSG00000128805
chr10	48634255	48634744	10:48634255-48634744	ENSG00000228403,ENSG00000286993,ENSG00000228754,ENSG00000236800,ENSG00000251413,ENSG00000276430,ENSG00000277758,ENSG00000276544,ENSG00000280913
chr10	48656233	48656624	10:48656233-48656624	ENSG00000264800,ENSG00000226576,ENSG00000233665,ENSG00000165383,ENSG00000228403,ENSG00000286993,ENSG00000228754,ENSG00000236800,ENSG00000231906,ENSG00000128805,ENSG00000270025,ENSG00000204179
chr10	48684677	48685598	10:48684677-48685598	ENSG00000165383,ENSG00000228403,ENSG00000286993,ENSG00000228754,ENSG00000128815,ENSG00000236800,ENSG00000270025,ENSG00000277758
chr10	48702038	48702326	10:48702038-48702326	ENSG00000264800,ENSG00000165383,ENSG00000228403,ENSG00000286993,ENSG00000228754,ENSG00000236800,ENSG00000276544,ENSG00000189014
chr10	48931334	48931547	10:48931334-48931547	ENSG00000264800,ENSG00000226576,ENSG00000233665,ENSG00000165383,ENSG00000241577,ENSG00000228403,ENSG00000286993,ENSG00000228754,ENSG00000150175
chr10	49076801	49077186	10:49076801-49077186	ENSG00000172538,ENSG00000165633,ENSG00000264800,ENSG00000226576,ENSG00000233665,ENSG00000228403,ENSG00000286993,ENSG00000276544
chr10	49115210	49115651	10:49115210-49115651	ENSG00000172538,ENSG00000234736,ENSG00000165633,ENSG00000264800,ENSG00000226964
chr10	49118431	49118631	10:49118431-49118631	ENSG00000172538,ENSG00000234736,ENSG00000165633,ENSG00000264800,ENSG00000226964
chr10	49151146	49151346	10:49151146-49151346	ENSG00000172538,ENSG00000264800,ENSG00000226576,ENSG00000233665,ENSG00000286993,ENSG00000277758,ENSG00000226964
chr10	49161475	49161862	10:49161475-49161862	ENSG00000204161,ENSG00000172538,ENSG00000264800,ENSG00000226576,ENSG00000233665,ENSG00000228403
chr10	49164591	49164910	10:49164591-49164910	ENSG00000204161,ENSG00000172538,ENSG00000264800,ENSG00000226576,ENSG00000233665,ENSG00000165383,ENSG00000228403,ENSG00000286993,ENSG00000270025,ENSG00000277758,ENSG00000280913
chr10	49183796	49184002	10:49183796-49184002	ENSG00000204161
chr10	49188363	49188593	10:49188363-49188593	ENSG00000204161
chr10	49254568	49254915	10:49254568-49254915	ENSG00000177354,ENSG00000236208,ENSG00000172538,ENSG00000264800,ENSG00000233665,ENSG00000165383,ENSG00000228403,ENSG00000286993,ENSG00000265018,ENSG00000224919
chr10	49272347	49272973	10:49272347-49272973	ENSG00000285803,ENSG00000177354,ENSG00000236208,ENSG00000264717
chr10	49277984	49278283	10:49277984-49278283	ENSG00000177354,ENSG00000236208
chr10	49309838	49310311	10:49309838-49310311	ENSG00000177354,ENSG00000236208,ENSG00000264800,ENSG00000233665,ENSG00000270025,ENSG00000276430,ENSG00000204179
chr10	49379663	49379885	10:49379663-49379885	ENSG00000235939,ENSG00000165606,ENSG00000177354,ENSG00000236208,ENSG00000264800,ENSG00000233665,ENSG00000286993,ENSG00000270025
chr10	49398013	49398428	10:49398013-49398428	ENSG00000235939,ENSG00000165606,ENSG00000276544,ENSG00000204179
chr10	49407648	49407894	10:49407648-49407894	ENSG00000235939,ENSG00000165606,ENSG00000264800,ENSG00000226576,ENSG00000233665,ENSG00000224919,ENSG00000204179
chr10	49512275	49512475	10:49512275-49512475	ENSG00000271237,ENSG00000225830,ENSG00000226576,ENSG00000233665,ENSG00000226964,ENSG00000224919
chr10	49519053	49519298	10:49519053-49519298	ENSG00000271237,ENSG00000225830,ENSG00000235939,ENSG00000264800,ENSG00000226576,ENSG00000233665
chr10	49538923	49539385	10:49538923-49539385	ENSG00000178440,ENSG00000271237,ENSG00000225830
chr10	49593094	49593414	10:49593094-49593414	ENSG00000288603,ENSG00000178440,ENSG00000204152,ENSG00000230166,ENSG00000227345,ENSG00000229870,ENSG00000070748,ENSG00000271237,ENSG00000278561,ENSG00000224919
chr10	49606979	49607259	10:49606979-49607259	ENSG00000230166,ENSG00000229870,ENSG00000187714,ENSG00000070748
chr10	49611194	49611529	10:49611194-49611529	ENSG00000187714,ENSG00000070748
chr10	49679466	49679766	10:49679466-49679766	ENSG00000229870,ENSG00000178645
chr10	49741059	49741289	10:49741059-49741289	ENSG00000229870,ENSG00000226389,ENSG00000197444
chr10	49762072	49762558	10:49762072-49762558	ENSG00000222108,ENSG00000204152,ENSG00000230166,ENSG00000227345,ENSG00000229870,ENSG00000226389,ENSG00000197444,ENSG00000226964
chr10	46106439	46107072	10:46106439-46107072	ENSG00000204177,ENSG00000204174,ENSG00000279458,ENSG00000273225,ENSG00000263482,ENSG00000264204,ENSG00000263639,ENSG00000188234
chr10	46092452	46092734	10:46092452-46092734	ENSG00000265018,ENSG00000264204,ENSG00000280012,ENSG00000263639,ENSG00000188234
chr10	46079960	46080274	10:46079960-46080274	ENSG00000204179,ENSG00000274186,ENSG00000272430,ENSG00000279058,ENSG00000280012,ENSG00000263639,ENSG00000264217,ENSG00000188234,ENSG00000231122,ENSG00000270434
chr10	46077775	46078030	10:46077775-46078030	ENSG00000270025,ENSG00000277758,ENSG00000226964,ENSG00000238405,ENSG00000280012,ENSG00000263639,ENSG00000264217
chr10	46077317	46077633	10:46077317-46077633	ENSG00000270025,ENSG00000277758,ENSG00000226964,ENSG00000189014,ENSG00000224919,ENSG00000238405,ENSG00000280012,ENSG00000263639,ENSG00000264217
chr10	46030485	46030827	10:46030485-46030827	ENSG00000276544,ENSG00000251079,ENSG00000254929,ENSG00000274186,ENSG00000280012,ENSG00000263639,ENSG00000266412,ENSG00000265733,ENSG00000265354,ENSG00000264217,ENSG00000239883,ENSG00000188234,ENSG00000231122,ENSG00000270434
chr10	46028654	46028924	10:46028654-46028924	ENSG00000277758,ENSG00000263639,ENSG00000266412,ENSG00000265733,ENSG00000265354,ENSG00000264217,ENSG00000239883,ENSG00000270434
chr10	46023329	46023705	10:46023329-46023705	ENSG00000270025,ENSG00000277758,ENSG00000276544,ENSG00000263639,ENSG00000266412,ENSG00000265733,ENSG00000265354,ENSG00000264217,ENSG00000239883,ENSG00000188234,ENSG00000231122,ENSG00000270434
chr10	46021043	46021243	10:46021043-46021243	ENSG00000266412,ENSG00000265733,ENSG00000265354,ENSG00000264217,ENSG00000239883,ENSG00000188234
chr10	46001335	46001738	10:46001335-46001738	ENSG00000226964,ENSG00000243289,ENSG00000280913,ENSG00000279058,ENSG00000263639,ENSG00000265733,ENSG00000265354,ENSG00000264217,ENSG00000239152,ENSG00000239883,ENSG00000231122,ENSG00000270434
chr10	50014090	50014295	10:50014090-50014295	ENSG00000233011,ENSG00000226631,ENSG00000204149,ENSG00000285803,ENSG00000288603,ENSG00000178440,ENSG00000204152,ENSG00000230166,ENSG00000227345
chr10	50035446	50035763	10:50035446-50035763	ENSG00000233011,ENSG00000226631,ENSG00000204149,ENSG00000285803,ENSG00000222108,ENSG00000288603,ENSG00000178440,ENSG00000204152,ENSG00000230166,ENSG00000227345,ENSG00000229870
chr10	50067604	50068113	10:50067604-50068113	ENSG00000233011,ENSG00000099290,ENSG00000235618,ENSG00000204149,ENSG00000285803,ENSG00000222108,ENSG00000288603,ENSG00000178440,ENSG00000204152,ENSG00000230166,ENSG00000227345
chr10	50260714	50261111	10:50260714-50261111	ENSG00000226168,ENSG00000225137,ENSG00000188611,ENSG00000233011,ENSG00000222108,ENSG00000288603,ENSG00000230166,ENSG00000229870,ENSG00000276850
chr10	50275731	50275933	10:50275731-50275933	ENSG00000188611,ENSG00000233011,ENSG00000178440,ENSG00000270025
chr10	50310866	50311137	10:50310866-50311137	ENSG00000286401,ENSG00000233011
chr10	50316830	50317038	10:50316830-50317038	ENSG00000286401
chr10	50322191	50322397	10:50322191-50322397	ENSG00000279863,ENSG00000286401
chr10	50325418	50325761	10:50325418-50325761	ENSG00000279863,ENSG00000286401,ENSG00000276430
chr10	50326926	50327256	10:50326926-50327256	ENSG00000279863,ENSG00000286401,ENSG00000276430
chr10	50362739	50362991	10:50362739-50362991	-
chr10	50374931	50375282	10:50374931-50375282	-
chr10	50384998	50385198	10:50384998-50385198	ENSG00000230011,ENSG00000204152
chr10	50412676	50412908	10:50412676-50412908	ENSG00000198964
chr10	50417912	50418657	10:50417912-50418657	ENSG00000198964,ENSG00000233011,ENSG00000270025
chr10	50421377	50421584	10:50421377-50421584	ENSG00000198964
chr10	50452667	50452939	10:50452667-50452939	-
chr10	50469793	50470225	10:50469793-50470225	ENSG00000225303,ENSG00000198964,ENSG00000229870
chr10	50527472	50527839	10:50527472-50527839	ENSG00000233011,ENSG00000288603,ENSG00000178440,ENSG00000204152,ENSG00000227345
chr10	50550243	50550679	10:50550243-50550679	ENSG00000226168,ENSG00000226200,ENSG00000238523,ENSG00000233011,ENSG00000204152,ENSG00000227345
chr10	50552849	50553132	10:50552849-50553132	ENSG00000238523
chr10	50565285	50565602	10:50565285-50565602	ENSG00000230011,ENSG00000226200,ENSG00000238523
chr10	50577596	50578155	10:50577596-50578155	ENSG00000226200,ENSG00000238523,ENSG00000198964,ENSG00000233011,ENSG00000204149,ENSG00000285803,ENSG00000222108,ENSG00000288603,ENSG00000178440,ENSG00000227345
chr10	50604040	50604444	10:50604040-50604444	ENSG00000230011,ENSG00000226168,ENSG00000226200,ENSG00000238523
chr10	50614605	50614848	10:50614605-50614848	ENSG00000230011,ENSG00000226200,ENSG00000238523,ENSG00000198964
chr10	50621901	50622193	10:50621901-50622193	ENSG00000226200,ENSG00000198964
chr10	50623823	50624140	10:50623823-50624140	ENSG00000226200,ENSG00000198964
chr10	50624433	50624813	10:50624433-50624813	ENSG00000226200,ENSG00000198964
chr10	50624890	50625554	10:50624890-50625554	ENSG00000230011,ENSG00000231588,ENSG00000226200,ENSG00000198964
chr10	50636625	50636948	10:50636625-50636948	ENSG00000230011,ENSG00000231588
chr10	50653257	50653506	10:50653257-50653506	ENSG00000230011,ENSG00000226168,ENSG00000231345,ENSG00000233011
chr10	50660100	50660600	10:50660100-50660600	ENSG00000230011,ENSG00000226168,ENSG00000232706,ENSG00000231345,ENSG00000233011,ENSG00000204152
chr10	50672240	50672472	10:50672240-50672472	ENSG00000229711,ENSG00000230011,ENSG00000226168,ENSG00000232706
chr10	50723867	50724107	10:50723867-50724107	ENSG00000229711,ENSG00000204147,ENSG00000287221,ENSG00000213667,ENSG00000230011,ENSG00000226168,ENSG00000233011
chr10	50739380	50740004	10:50739380-50740004	ENSG00000204147,ENSG00000287221,ENSG00000213667,ENSG00000226168
chr10	50740170	50740636	10:50740170-50740636	ENSG00000204147,ENSG00000287221
chr10	50788969	50789169	10:50788969-50789169	ENSG00000229711,ENSG00000148584,ENSG00000230011
chr10	50891027	50891227	10:50891027-50891227	ENSG00000148584
chr10	50988759	50989011	10:50988759-50989011	ENSG00000185532,ENSG00000261368,ENSG00000236944
chr10	50991105	50991443	10:50991105-50991443	ENSG00000185532,ENSG00000261368,ENSG00000236944
chr10	51001667	51001938	10:51001667-51001938	ENSG00000261368,ENSG00000236944,ENSG00000230011
chr10	51010944	51011246	10:51010944-51011246	ENSG00000261368,ENSG00000236944,ENSG00000229711
chr10	51034201	51034432	10:51034201-51034432	ENSG00000261368,ENSG00000236944
chr10	51063728	51063995	10:51063728-51063995	ENSG00000223502,ENSG00000185532
chr10	51066278	51066643	10:51066278-51066643	ENSG00000223502,ENSG00000185532
chr10	51073898	51075087	10:51073898-51075087	ENSG00000223502,ENSG00000185532
chr10	51231071	51231405	10:51231071-51231405	ENSG00000213659,ENSG00000235279,ENSG00000207813
chr10	51245143	51245431	10:51245143-51245431	ENSG00000213659,ENSG00000235279,ENSG00000207813,ENSG00000231132
chr10	51250654	51250938	10:51250654-51250938	ENSG00000213659,ENSG00000235279,ENSG00000207813,ENSG00000231132
chr10	51273610	51273975	10:51273610-51273975	ENSG00000213659,ENSG00000235279,ENSG00000207813,ENSG00000204149,ENSG00000178440
chr10	51341313	51341562	10:51341313-51341562	ENSG00000213659,ENSG00000235279,ENSG00000207813
chr10	51389383	51389846	10:51389383-51389846	ENSG00000213659,ENSG00000235279,ENSG00000207813
chr10	51422451	51422946	10:51422451-51422946	ENSG00000213659,ENSG00000235279,ENSG00000207813
chr10	51467071	51467289	10:51467071-51467289	ENSG00000185532
chr10	51656623	51657003	10:51656623-51657003	-
chr10	51699245	51700293	10:51699245-51700293	ENSG00000177613
chr10	51770841	51771041	10:51770841-51771041	-
chr10	51783957	51784353	10:51783957-51784353	-
chr10	51833036	51833290	10:51833036-51833290	-
chr10	51893320	51893586	10:51893320-51893586	-
chr10	51905053	51905353	10:51905053-51905353	ENSG00000213659,ENSG00000222108
chr10	51911707	51912095	10:51911707-51912095	-
chr10	51918813	51919422	10:51918813-51919422	ENSG00000213659
chr10	51935368	51935662	10:51935368-51935662	-
chr10	51960472	51960759	10:51960472-51960759	ENSG00000261368,ENSG00000236944
chr10	52004381	52004671	10:52004381-52004671	ENSG00000261368,ENSG00000236944
chr10	52020665	52020907	10:52020665-52020907	ENSG00000222108
chr10	52030526	52030797	10:52030526-52030797	-
chr10	52127098	52127434	10:52127098-52127434	ENSG00000185532
chr10	52153296	52153554	10:52153296-52153554	ENSG00000222108
chr10	52172718	52172963	10:52172718-52172963	-
chr10	52194223	52194619	10:52194223-52194619	ENSG00000222108
chr10	52198576	52198821	10:52198576-52198821	-
chr10	52215787	52216097	10:52215787-52216097	ENSG00000261368,ENSG00000236944
chr10	52216903	52217119	10:52216903-52217119	-
chr10	52232552	52232873	10:52232552-52232873	ENSG00000261368,ENSG00000236944,ENSG00000230011
chr10	52233113	52233410	10:52233113-52233410	-
chr10	52256859	52257071	10:52256859-52257071	ENSG00000236671
chr10	52284673	52284886	10:52284673-52284886	-
chr10	52308227	52308986	10:52308227-52308986	ENSG00000107984,ENSG00000236671
chr10	52314150	52314712	10:52314150-52314712	ENSG00000107984,ENSG00000236671
chr10	52353999	52354205	10:52353999-52354205	ENSG00000213657
chr10	52358017	52358305	10:52358017-52358305	ENSG00000227972,ENSG00000213657
chr10	52359470	52359774	10:52359470-52359774	ENSG00000227972,ENSG00000213657
chr10	52378087	52378418	10:52378087-52378418	ENSG00000227972,ENSG00000213657
chr10	52420692	52421013	10:52420692-52421013	ENSG00000227972,ENSG00000213657
chr10	52435508	52435708	10:52435508-52435708	ENSG00000227972,ENSG00000213657
chr10	52488932	52489258	10:52488932-52489258	ENSG00000213657,ENSG00000107984,ENSG00000236671
chr10	52526804	52527062	10:52526804-52527062	-
chr10	52538387	52538679	10:52538387-52538679	-
chr10	52542375	52542668	10:52542375-52542668	-
chr10	52566800	52567266	10:52566800-52567266	-
chr10	52595370	52595640	10:52595370-52595640	-
chr10	52633219	52633579	10:52633219-52633579	-
chr10	52644684	52645032	10:52644684-52645032	-
chr10	52652804	52653324	10:52652804-52653324	-
chr10	52685857	52686230	10:52685857-52686230	-
chr10	52704036	52704273	10:52704036-52704273	-
chr10	52729580	52729904	10:52729580-52729904	-
chr10	52740856	52741212	10:52740856-52741212	ENSG00000231131
chr10	52753109	52753369	10:52753109-52753369	ENSG00000231131
chr10	52755252	52755785	10:52755252-52755785	ENSG00000231131
chr10	52767874	52768331	10:52767874-52768331	ENSG00000165471,ENSG00000231131
chr10	52780083	52780438	10:52780083-52780438	ENSG00000165471
chr10	52811724	52812140	10:52811724-52812140	-
chr10	52817974	52818304	10:52817974-52818304	-
chr10	52852220	52852434	10:52852220-52852434	ENSG00000201196
chr10	52884263	52884621	10:52884263-52884621	ENSG00000201196
chr10	52951886	52952199	10:52951886-52952199	ENSG00000285958
chr10	52966000	52966261	10:52966000-52966261	ENSG00000227121,ENSG00000285958
chr10	52999335	52999553	10:52999335-52999553	-
chr10	53003034	53003319	10:53003034-53003319	-
chr10	53013171	53013516	10:53013171-53013516	ENSG00000231399,ENSG00000227121
chr10	53025086	53025434	10:53025086-53025434	ENSG00000231399,ENSG00000227121
chr10	53030488	53030853	10:53030488-53030853	ENSG00000231399,ENSG00000227121
chr10	53064666	53064918	10:53064666-53064918	-
chr10	53071239	53071763	10:53071239-53071763	-
chr10	53132142	53132416	10:53132142-53132416	-
chr10	53140390	53140775	10:53140390-53140775	-
chr10	53209983	53210325	10:53209983-53210325	ENSG00000226296
chr10	53240643	53240960	10:53240643-53240960	ENSG00000226296
chr10	53326387	53326588	10:53326387-53326588	ENSG00000226296
chr10	53403675	53404192	10:53403675-53404192	ENSG00000226296
chr10	53453260	53453528	10:53453260-53453528	ENSG00000252161
chr10	53577883	53578156	10:53577883-53578156	-
chr10	53601307	53601628	10:53601307-53601628	-
chr10	53638131	53638600	10:53638131-53638600	-
chr10	53701559	53701879	10:53701559-53701879	-
chr10	53765368	53765621	10:53765368-53765621	ENSG00000233805
chr10	53839512	53839743	10:53839512-53839743	-
chr10	53899511	53899822	10:53899511-53899822	ENSG00000150275
chr10	53918812	53919012	10:53918812-53919012	-
chr10	53957045	53957245	10:53957045-53957245	-
chr10	53998009	53998212	10:53998009-53998212	-
chr10	54089637	54090122	10:54089637-54090122	ENSG00000234173
chr10	54096367	54096567	10:54096367-54096567	-
chr10	54133313	54133513	10:54133313-54133513	-
chr10	54338505	54338828	10:54338505-54338828	ENSG00000234173
chr10	54369036	54369244	10:54369036-54369244	ENSG00000234173
chr10	54402650	54402910	10:54402650-54402910	ENSG00000234173
chr10	54446804	54447057	10:54446804-54447057	ENSG00000234173,ENSG00000252252
chr10	54502112	54502345	10:54502112-54502345	ENSG00000234173
chr10	54563238	54563500	10:54563238-54563500	ENSG00000224697,ENSG00000234173
chr10	54585661	54585891	10:54585661-54585891	ENSG00000221594,ENSG00000224697,ENSG00000234173
chr10	54613117	54613409	10:54613117-54613409	ENSG00000221594,ENSG00000224697
chr10	54621812	54622471	10:54621812-54622471	ENSG00000221594,ENSG00000224697
chr10	54650212	54650417	10:54650212-54650417	ENSG00000224697
chr10	54654035	54654281	10:54654035-54654281	ENSG00000224697
chr10	54801115	54801492	10:54801115-54801492	ENSG00000150275
chr10	54880994	54881310	10:54880994-54881310	ENSG00000236958
chr10	54985788	54986097	10:54985788-54986097	ENSG00000223800,ENSG00000236958
chr10	55024752	55025179	10:55024752-55025179	ENSG00000236958
chr10	55049119	55049367	10:55049119-55049367	-
chr10	55091786	55092039	10:55091786-55092039	ENSG00000223800
chr10	55184039	55184321	10:55184039-55184321	ENSG00000223800
chr10	55263967	55264264	10:55263967-55264264	ENSG00000223800
chr10	55287387	55287636	10:55287387-55287636	ENSG00000223800
chr10	55500966	55501299	10:55500966-55501299	ENSG00000228048,ENSG00000223800
chr10	55518390	55518762	10:55518390-55518762	ENSG00000228048,ENSG00000223800
chr10	55601887	55602356	10:55601887-55602356	ENSG00000249860,ENSG00000236744
chr10	55627789	55628030	10:55627789-55628030	ENSG00000150275
chr10	55629760	55630056	10:55629760-55630056	ENSG00000150275
chr10	55631070	55631551	10:55631070-55631551	ENSG00000223800,ENSG00000150275
chr10	55653546	55653902	10:55653546-55653902	ENSG00000238707,ENSG00000236993,ENSG00000223800
chr10	55668392	55668631	10:55668392-55668631	ENSG00000236993
chr10	55670607	55671002	10:55670607-55671002	ENSG00000236993
chr10	55734190	55734483	10:55734190-55734483	ENSG00000270541
chr10	55740660	55741128	10:55740660-55741128	ENSG00000270541
chr10	55742412	55742759	10:55742412-55742759	ENSG00000270541
chr10	55870214	55870641	10:55870214-55870641	ENSG00000238707
chr10	55942813	55943036	10:55942813-55943036	ENSG00000238707
chr10	56116758	56116974	10:56116758-56116974	ENSG00000238707
chr10	56135871	56136198	10:56135871-56136198	ENSG00000235810,ENSG00000238707
chr10	56142254	56142727	10:56142254-56142727	ENSG00000235810,ENSG00000238707
chr10	56349620	56349916	10:56349620-56349916	ENSG00000287016,ENSG00000122952
chr10	56361040	56362001	10:56361040-56362001	ENSG00000287016,ENSG00000122952
chr10	56370822	56371094	10:56370822-56371094	ENSG00000238707,ENSG00000287016,ENSG00000122952
chr10	56449803	56450116	10:56449803-56450116	ENSG00000235810,ENSG00000238707
chr10	56823887	56824202	10:56823887-56824202	ENSG00000235810,ENSG00000238707
chr10	56912234	56912434	10:56912234-56912434	ENSG00000238707
chr10	56949803	56950156	10:56949803-56950156	ENSG00000235810,ENSG00000238707
chr10	57262840	57263213	10:57262840-57263213	ENSG00000235810,ENSG00000264747,ENSG00000238707
chr10	57339114	57339476	10:57339114-57339476	ENSG00000232115,ENSG00000270192,ENSG00000235810,ENSG00000264747,ENSG00000238707
chr10	57657187	57657493	10:57657187-57657493	ENSG00000232115,ENSG00000235810,ENSG00000264747,ENSG00000238707
chr10	57753114	57753433	10:57753114-57753433	ENSG00000235810
chr10	57950956	57951259	10:57950956-57951259	ENSG00000270192,ENSG00000223841
chr10	57963573	57963830	10:57963573-57963830	ENSG00000232115,ENSG00000270192,ENSG00000223841
chr10	58018166	58018366	10:58018166-58018366	ENSG00000232115,ENSG00000270192
chr10	58065332	58065606	10:58065332-58065606	ENSG00000232115,ENSG00000270192,ENSG00000235810
chr10	58152761	58153085	10:58152761-58153085	ENSG00000180221,ENSG00000232115,ENSG00000270192
chr10	58157457	58157694	10:58157457-58157694	ENSG00000180221,ENSG00000232115
chr10	58176053	58176321	10:58176053-58176321	ENSG00000180221,ENSG00000232115
chr10	58187582	58187836	10:58187582-58187836	ENSG00000180221
chr10	58266925	58267535	10:58266925-58267535	ENSG00000122873,ENSG00000180221,ENSG00000151151
chr10	58267794	58268309	10:58267794-58268309	ENSG00000122873,ENSG00000180221,ENSG00000151151
chr10	58268854	58269407	10:58268854-58269407	ENSG00000122873,ENSG00000180221,ENSG00000151151
chr10	58282586	58282961	10:58282586-58282961	ENSG00000122873,ENSG00000180221,ENSG00000151151
chr10	58291588	58291951	10:58291588-58291951	ENSG00000108064,ENSG00000228527,ENSG00000122873,ENSG00000180221,ENSG00000151151,ENSG00000232115
chr10	58299434	58299912	10:58299434-58299912	ENSG00000108064,ENSG00000228527,ENSG00000180221
chr10	58322503	58322889	10:58322503-58322889	ENSG00000072401,ENSG00000261076
chr10	58334768	58335276	10:58334768-58335276	ENSG00000108064,ENSG00000072401,ENSG00000261076
chr10	58340621	58340836	10:58340621-58340836	ENSG00000072401
chr10	58350626	58350974	10:58350626-58350974	ENSG00000072401
chr10	58359731	58359970	10:58359731-58359970	ENSG00000072401
chr10	58384059	58384476	10:58384059-58384476	ENSG00000108064,ENSG00000072401
chr10	58384966	58385636	10:58384966-58385636	ENSG00000108064
chr10	58435321	58435585	10:58435321-58435585	-
chr10	58512648	58513466	10:58512648-58513466	ENSG00000122870
chr10	58513593	58513956	10:58513593-58513956	ENSG00000122870
chr10	58531128	58531468	10:58531128-58531468	ENSG00000226888,ENSG00000237949
chr10	58543188	58543544	10:58543188-58543544	-
chr10	58577401	58577776	10:58577401-58577776	ENSG00000226888,ENSG00000237949
chr10	58585498	58585825	10:58585498-58585825	-
chr10	58593041	58593399	10:58593041-58593399	-
chr10	58597290	58597688	10:58597290-58597688	ENSG00000226888,ENSG00000122870
chr10	58641178	58641378	10:58641178-58641378	-
chr10	58694183	58694556	10:58694183-58694556	ENSG00000183055
chr10	58724080	58724288	10:58724080-58724288	ENSG00000183055
chr10	58781912	58782258	10:58781912-58782258	ENSG00000235140,ENSG00000226888,ENSG00000237949,ENSG00000122870
chr10	58792896	58793164	10:58792896-58793164	ENSG00000226888,ENSG00000237949,ENSG00000122870
chr10	58826729	58827046	10:58826729-58827046	ENSG00000226888
chr10	58838887	58839153	10:58838887-58839153	ENSG00000226888,ENSG00000237949
chr10	58867712	58867946	10:58867712-58867946	ENSG00000252076
chr10	58952725	58953100	10:58952725-58953100	ENSG00000235140,ENSG00000226888,ENSG00000237949
chr10	59143374	59143646	10:59143374-59143646	ENSG00000226557,ENSG00000226888,ENSG00000237949
chr10	59176245	59176766	10:59176245-59176766	ENSG00000165443,ENSG00000226888,ENSG00000237949
chr10	59177415	59177680	10:59177415-59177680	ENSG00000165443,ENSG00000226888,ENSG00000237949
chr10	59181744	59181972	10:59181744-59181972	ENSG00000165443,ENSG00000226888,ENSG00000237949
chr10	59234830	59235131	10:59234830-59235131	ENSG00000235140,ENSG00000236556,ENSG00000165443
chr10	59240672	59240919	10:59240672-59240919	ENSG00000235140,ENSG00000235469,ENSG00000236556,ENSG00000165443
chr10	59266395	59266680	10:59266395-59266680	ENSG00000236556,ENSG00000148541
chr10	59362443	59363240	10:59362443-59363240	ENSG00000287969,ENSG00000148541
chr10	59388503	59388777	10:59388503-59388777	ENSG00000235140,ENSG00000287969,ENSG00000236556,ENSG00000148541
chr10	59536197	59536735	10:59536197-59536735	ENSG00000235140,ENSG00000235469,ENSG00000236556
chr10	59622440	59622652	10:59622440-59622652	ENSG00000235140
chr10	59626036	59626435	10:59626036-59626435	ENSG00000202190,ENSG00000227877,ENSG00000235140
chr10	59654035	59654344	10:59654035-59654344	ENSG00000227877,ENSG00000235140
chr10	59695819	59696068	10:59695819-59696068	ENSG00000227877,ENSG00000165449
chr10	59709334	59710150	10:59709334-59710150	ENSG00000227877,ENSG00000165449
chr10	59803782	59804005	10:59803782-59804005	ENSG00000108091,ENSG00000227877
chr10	59805140	59805364	10:59805140-59805364	ENSG00000108091,ENSG00000227877
chr10	59809404	59809709	10:59809404-59809709	ENSG00000108091,ENSG00000227877
chr10	59817820	59818164	10:59817820-59818164	ENSG00000108091,ENSG00000227877
chr10	59830684	59830913	10:59830684-59830913	ENSG00000227877
chr10	59831998	59832480	10:59831998-59832480	ENSG00000227877
chr10	59839583	59839899	10:59839583-59839899	ENSG00000227877
chr10	59865261	59865465	10:59865261-59865465	-
chr10	59880887	59881314	10:59880887-59881314	-
chr10	59885472	59885791	10:59885472-59885791	ENSG00000227877
chr10	59906279	59907127	10:59906279-59907127	ENSG00000235931,ENSG00000108091,ENSG00000227877
chr10	59908474	59908748	10:59908474-59908748	ENSG00000108091
chr10	59970361	59970736	10:59970361-59970736	ENSG00000235931
chr10	59991553	59992113	10:59991553-59992113	ENSG00000202190,ENSG00000235931,ENSG00000227877,ENSG00000235140
chr10	60028160	60028434	10:60028160-60028434	-
chr10	60032712	60033083	10:60032712-60033083	ENSG00000202190,ENSG00000232682,ENSG00000235931,ENSG00000227877
chr10	60043620	60043866	10:60043620-60043866	ENSG00000202190,ENSG00000232682,ENSG00000151150
chr10	60054409	60054802	10:60054409-60054802	ENSG00000202190,ENSG00000232682,ENSG00000151150
chr10	60100246	60100538	10:60100246-60100538	ENSG00000202190,ENSG00000151150
chr10	60114798	60115176	10:60114798-60115176	ENSG00000282121,ENSG00000202190,ENSG00000151150
chr10	60130197	60130494	10:60130197-60130494	ENSG00000282121,ENSG00000151150
chr10	60212281	60212650	10:60212281-60212650	ENSG00000202190
chr10	60236929	60237520	10:60236929-60237520	ENSG00000202190
chr10	60271629	60272055	10:60271629-60272055	ENSG00000202190
chr10	60282850	60283184	10:60282850-60283184	ENSG00000202190
chr10	60425763	60425977	10:60425763-60425977	-
chr10	60434503	60434728	10:60434503-60434728	ENSG00000202190
chr10	60441621	60441825	10:60441621-60441825	-
chr10	60446896	60447167	10:60446896-60447167	-
chr10	60459711	60460065	10:60459711-60460065	-
chr10	60461738	60462060	10:60461738-60462060	-
chr10	60522116	60522364	10:60522116-60522364	-
chr10	60549787	60550008	10:60549787-60550008	-
chr10	60560542	60560742	10:60560542-60560742	-
chr10	60572608	60572967	10:60572608-60572967	ENSG00000151150
chr10	60606728	60607160	10:60606728-60607160	-
chr10	60619100	60619323	10:60619100-60619323	-
chr10	60643949	60644242	10:60643949-60644242	ENSG00000122872
chr10	60647253	60647472	10:60647253-60647472	ENSG00000122872
chr10	60663075	60663587	10:60663075-60663587	ENSG00000122872
chr10	60666296	60666578	10:60666296-60666578	ENSG00000122872
chr10	60714285	60714596	10:60714285-60714596	ENSG00000254271,ENSG00000122872
chr10	60732268	60732541	10:60732268-60732541	ENSG00000254271,ENSG00000151150
chr10	60733360	60733584	10:60733360-60733584	ENSG00000254271,ENSG00000151150
chr10	60768900	60769144	10:60768900-60769144	ENSG00000170312
chr10	60778128	60778897	10:60778128-60778897	ENSG00000170312
chr10	60803452	60803674	10:60803452-60803674	-
chr10	60816585	60816887	10:60816585-60816887	-
chr10	60820375	60820723	10:60820375-60820723	-
chr10	60828201	60828836	10:60828201-60828836	-
chr10	60878368	60878568	10:60878368-60878568	ENSG00000072422
chr10	60883126	60883411	10:60883126-60883411	ENSG00000072422
chr10	60910511	60910913	10:60910511-60910913	ENSG00000223107
chr10	60921770	60922016	10:60921770-60922016	ENSG00000223107
chr10	60937166	60937380	10:60937166-60937380	ENSG00000072422
chr10	60942789	60943097	10:60942789-60943097	ENSG00000072422
chr10	60943268	60944534	10:60943268-60944534	ENSG00000072422
chr10	60955548	60955756	10:60955548-60955756	-
chr10	60956710	60956910	10:60956710-60956910	-
chr10	60964207	60964457	10:60964207-60964457	-
chr10	60978393	60979085	10:60978393-60979085	-
chr10	60989464	60989693	10:60989464-60989693	-
chr10	61000992	61001784	10:61000992-61001784	ENSG00000227244,ENSG00000072422
chr10	61024814	61025042	10:61024814-61025042	ENSG00000227244
chr10	61082779	61083130	10:61082779-61083130	-
chr10	61097074	61097336	10:61097074-61097336	-
chr10	61140758	61141168	10:61140758-61141168	-
chr10	61190642	61190899	10:61190642-61190899	-
chr10	61211436	61211838	10:61211436-61211838	-
chr10	61284321	61284572	10:61284321-61284572	-
chr10	61286661	61287072	10:61286661-61287072	-
chr10	61389872	61390271	10:61389872-61390271	-
chr10	61438634	61438853	10:61438634-61438853	ENSG00000237233,ENSG00000196932
chr10	61452275	61453183	10:61452275-61453183	ENSG00000237233,ENSG00000196932
chr10	61486747	61487138	10:61486747-61487138	ENSG00000272592,ENSG00000288052,ENSG00000237233,ENSG00000196932
chr10	61589626	61589841	10:61589626-61589841	ENSG00000272592
chr10	61607431	61607631	10:61607431-61607631	ENSG00000272592
chr10	61612661	61612882	10:61612661-61612882	ENSG00000272592
chr10	61621577	61621883	10:61621577-61621883	ENSG00000272592
chr10	61663183	61663383	10:61663183-61663383	ENSG00000272592,ENSG00000183346
chr10	61665929	61666236	10:61665929-61666236	ENSG00000272592,ENSG00000183346
chr10	61733437	61733648	10:61733437-61733648	ENSG00000272592
chr10	61750983	61751281	10:61750983-61751281	ENSG00000272592
chr10	61752380	61752706	10:61752380-61752706	ENSG00000272592
chr10	61765465	61766113	10:61765465-61766113	ENSG00000234756,ENSG00000272592
chr10	61779958	61780723	10:61779958-61780723	ENSG00000272592
chr10	61786755	61787028	10:61786755-61787028	-
chr10	61804455	61804762	10:61804455-61804762	ENSG00000233643
chr10	61815587	61815848	10:61815587-61815848	ENSG00000233643
chr10	61832855	61833058	10:61832855-61833058	ENSG00000233643
chr10	61835180	61835427	10:61835180-61835427	ENSG00000233643
chr10	61842849	61843140	10:61842849-61843140	-
chr10	61883100	61883300	10:61883100-61883300	-
chr10	61896958	61897280	10:61896958-61897280	ENSG00000150347
chr10	61899904	61900466	10:61899904-61900466	ENSG00000150347
chr10	61903249	61903631	10:61903249-61903631	ENSG00000150347
chr10	61941322	61941592	10:61941322-61941592	ENSG00000150347
chr10	61943123	61943482	10:61943123-61943482	ENSG00000150347
chr10	61992722	61992963	10:61992722-61992963	ENSG00000150347
chr10	62016003	62016251	10:62016003-62016251	-
chr10	62016907	62017216	10:62016907-62017216	-
chr10	62023475	62023675	10:62023475-62023675	-
chr10	62024418	62024662	10:62024418-62024662	-
chr10	62037176	62037420	10:62037176-62037420	ENSG00000150347
chr10	62038720	62039049	10:62038720-62039049	ENSG00000150347
chr10	62046550	62047064	10:62046550-62047064	ENSG00000150347
chr10	62059661	62059938	10:62059661-62059938	ENSG00000150347
chr10	62082583	62083016	10:62082583-62083016	-
chr10	62083342	62083742	10:62083342-62083742	-
chr10	62109747	62110241	10:62109747-62110241	-
chr10	62243284	62243575	10:62243284-62243575	ENSG00000234756,ENSG00000182010
chr10	62244928	62245280	10:62244928-62245280	ENSG00000234756
chr10	62264782	62265080	10:62264782-62265080	ENSG00000234756,ENSG00000182010
chr10	62268510	62268989	10:62268510-62268989	ENSG00000240940,ENSG00000234756,ENSG00000182010
chr10	62334211	62334521	10:62334211-62334521	ENSG00000240940,ENSG00000234756
chr10	62374126	62374571	10:62374126-62374571	ENSG00000285837,ENSG00000138311,ENSG00000240940,ENSG00000288011
chr10	62437666	62437979	10:62437666-62437979	ENSG00000199446,ENSG00000240940,ENSG00000234756
chr10	62492648	62492940	10:62492648-62492940	-
chr10	62506413	62506740	10:62506413-62506740	ENSG00000240940
chr10	62528442	62528865	10:62528442-62528865	ENSG00000285551
chr10	62554685	62554969	10:62554685-62554969	ENSG00000234489
chr10	62584334	62584549	10:62584334-62584549	-
chr10	62594024	62594365	10:62594024-62594365	ENSG00000199446,ENSG00000122877,ENSG00000234489
chr10	62610678	62610993	10:62610678-62610993	ENSG00000199446,ENSG00000122877,ENSG00000234489,ENSG00000238280
chr10	62617138	62617481	10:62617138-62617481	ENSG00000234489
chr10	62620663	62620880	10:62620663-62620880	ENSG00000234489
chr10	62636931	62637131	10:62636931-62637131	ENSG00000285551
chr10	62637213	62637798	10:62637213-62637798	ENSG00000234489,ENSG00000285551
chr10	62638022	62638341	10:62638022-62638341	ENSG00000234489,ENSG00000285551
chr10	62647406	62647706	10:62647406-62647706	ENSG00000234489,ENSG00000285551
chr10	62666343	62666543	10:62666343-62666543	ENSG00000234489
chr10	62681218	62681679	10:62681218-62681679	ENSG00000234489
chr10	62694496	62694906	10:62694496-62694906	ENSG00000234489
chr10	62804316	62805156	10:62804316-62805156	ENSG00000122877,ENSG00000181915,ENSG00000234489,ENSG00000238280
chr10	62816244	62817016	10:62816244-62817016	ENSG00000122877,ENSG00000181915,ENSG00000234489,ENSG00000238280
chr10	62817979	62818228	10:62817979-62818228	ENSG00000122877,ENSG00000238280
chr10	62843663	62843953	10:62843663-62843953	ENSG00000122877,ENSG00000234489
chr10	62850655	62851056	10:62850655-62851056	ENSG00000234489
chr10	62853074	62853280	10:62853074-62853280	-
chr10	62853745	62854047	10:62853745-62854047	ENSG00000234489
chr10	62924547	62924764	10:62924547-62924764	ENSG00000122877
chr10	62934210	62934521	10:62934210-62934521	-
chr10	63004092	63004369	10:63004092-63004369	-
chr10	63042384	63042617	10:63042384-63042617	-
chr10	63083901	63084401	10:63083901-63084401	ENSG00000199446
chr10	63132957	63133920	10:63132957-63133920	ENSG00000148572,ENSG00000224301,ENSG00000199446
chr10	63139953	63140153	10:63139953-63140153	ENSG00000148572,ENSG00000199446
chr10	63158180	63158479	10:63158180-63158479	ENSG00000199446
chr10	63166852	63167149	10:63166852-63167149	ENSG00000270352,ENSG00000232075,ENSG00000286373,ENSG00000171988
chr10	63207205	63207565	10:63207205-63207565	ENSG00000171988
chr10	63217133	63217607	10:63217133-63217607	ENSG00000221063,ENSG00000270421,ENSG00000234369,ENSG00000171988
chr10	63225710	63226114	10:63225710-63226114	ENSG00000270421,ENSG00000234369,ENSG00000171988
chr10	63236471	63236928	10:63236471-63236928	ENSG00000270421,ENSG00000234369,ENSG00000171988
chr10	63241926	63242209	10:63241926-63242209	ENSG00000270421
chr10	63256391	63256767	10:63256391-63256767	ENSG00000221063,ENSG00000270421,ENSG00000234369,ENSG00000171988
chr10	63265212	63265421	10:63265212-63265421	ENSG00000171988
chr10	63268804	63269502	10:63268804-63269502	ENSG00000270421,ENSG00000171988
chr10	63388447	63388697	10:63388447-63388697	ENSG00000221063,ENSG00000270421
chr10	63421594	63422001	10:63421594-63422001	ENSG00000224412,ENSG00000272767,ENSG00000235816,ENSG00000221063,ENSG00000270421
chr10	63465020	63466189	10:63465020-63466189	ENSG00000224412,ENSG00000272767,ENSG00000221063,ENSG00000270421,ENSG00000171988
chr10	63477915	63478232	10:63477915-63478232	ENSG00000224412,ENSG00000272767,ENSG00000270421
chr10	63515380	63515764	10:63515380-63515764	ENSG00000165476,ENSG00000224412,ENSG00000270421,ENSG00000171988
chr10	63521077	63522162	10:63521077-63522162	ENSG00000165476,ENSG00000224412,ENSG00000272767,ENSG00000171988
chr10	63533162	63533362	10:63533162-63533362	ENSG00000165476,ENSG00000224412
chr10	63554750	63555069	10:63554750-63555069	ENSG00000270352,ENSG00000165476,ENSG00000224412,ENSG00000221063,ENSG00000270421
chr10	63583484	63583702	10:63583484-63583702	ENSG00000165476
chr10	63588754	63588954	10:63588754-63588954	ENSG00000165476
chr10	63628614	63628965	10:63628614-63628965	ENSG00000232075,ENSG00000286373
chr10	63629358	63631074	10:63629358-63631074	ENSG00000270352,ENSG00000232075,ENSG00000286373
chr10	63683320	63683520	10:63683320-63683520	ENSG00000270352
chr10	63699968	63700168	10:63699968-63700168	ENSG00000270352
chr10	63703194	63703495	10:63703194-63703495	ENSG00000270352
chr10	63707347	63707584	10:63707347-63707584	ENSG00000270352
chr10	63720024	63720384	10:63720024-63720384	ENSG00000270352,ENSG00000232075,ENSG00000286373,ENSG00000270421
chr10	63744551	63744834	10:63744551-63744834	ENSG00000270352
chr10	63798309	63798631	10:63798309-63798631	-
chr10	63819821	63820021	10:63819821-63820021	-
chr10	63836913	63837250	10:63836913-63837250	-
chr10	63866385	63866758	10:63866385-63866758	ENSG00000228566
chr10	63866902	63867157	10:63866902-63867157	ENSG00000228566
chr10	63872356	63872708	10:63872356-63872708	ENSG00000235489,ENSG00000228566
chr10	63901301	63901544	10:63901301-63901544	ENSG00000213609
chr10	63919596	63919925	10:63919596-63919925	ENSG00000213609
chr10	63935746	63936084	10:63935746-63936084	-
chr10	63976572	63976886	10:63976572-63976886	ENSG00000235489
chr10	63977364	63977663	10:63977364-63977663	ENSG00000235489
chr10	64041010	64041834	10:64041010-64041834	ENSG00000273360,ENSG00000233724,ENSG00000227173,ENSG00000282906,ENSG00000270754,ENSG00000224714,ENSG00000235489,ENSG00000226426
chr10	64109071	64109483	10:64109071-64109483	ENSG00000235489
chr10	64272081	64272326	10:64272081-64272326	ENSG00000282906,ENSG00000270754,ENSG00000235489
chr10	64430776	64431045	10:64430776-64431045	ENSG00000227173,ENSG00000235489
chr10	64507908	64508477	10:64507908-64508477	ENSG00000227173,ENSG00000282906,ENSG00000270754,ENSG00000224714,ENSG00000233900,ENSG00000235489
chr10	64516369	64516569	10:64516369-64516569	ENSG00000233900
chr10	64519840	64520231	10:64519840-64520231	ENSG00000233724,ENSG00000227173,ENSG00000282906,ENSG00000270754,ENSG00000224714,ENSG00000233900,ENSG00000235489
chr10	64583567	64583854	10:64583567-64583854	ENSG00000224714,ENSG00000233900,ENSG00000235489
chr10	64648947	64649343	10:64648947-64649343	ENSG00000233724,ENSG00000227173,ENSG00000282906,ENSG00000270754,ENSG00000224714,ENSG00000270648,ENSG00000233900,ENSG00000235489
chr10	64725025	64725292	10:64725025-64725292	ENSG00000227173,ENSG00000282906,ENSG00000270754,ENSG00000224714,ENSG00000270648,ENSG00000235489
chr10	64731728	64732177	10:64731728-64732177	ENSG00000273360,ENSG00000233724,ENSG00000227173,ENSG00000282906,ENSG00000270754,ENSG00000224714,ENSG00000270648,ENSG00000233900,ENSG00000235489
chr10	64734051	64734275	10:64734051-64734275	ENSG00000282906,ENSG00000270754,ENSG00000224714,ENSG00000270648
chr10	64829408	64829613	10:64829408-64829613	ENSG00000224714,ENSG00000216740
chr10	64834239	64834608	10:64834239-64834608	ENSG00000224714,ENSG00000216740
chr10	64867573	64868101	10:64867573-64868101	ENSG00000273360,ENSG00000233724,ENSG00000227173,ENSG00000282906,ENSG00000270754,ENSG00000224714,ENSG00000270648,ENSG00000235489
chr10	65296494	65296694	10:65296494-65296694	ENSG00000235356,ENSG00000233724,ENSG00000227173,ENSG00000282906
chr10	65341382	65341864	10:65341382-65341864	ENSG00000273360,ENSG00000235356,ENSG00000233724,ENSG00000227173,ENSG00000282906,ENSG00000270754,ENSG00000224714
chr10	65358651	65358899	10:65358651-65358899	ENSG00000235356,ENSG00000233724,ENSG00000227173,ENSG00000282906,ENSG00000270754
chr10	65431152	65431357	10:65431152-65431357	ENSG00000233724,ENSG00000227173,ENSG00000282906
chr10	65547931	65548131	10:65547931-65548131	-
chr10	65570188	65571093	10:65570188-65571093	ENSG00000228065
chr10	65571286	65571486	10:65571286-65571486	ENSG00000228065
chr10	65670014	65670457	10:65670014-65670457	ENSG00000228065,ENSG00000233724,ENSG00000227173,ENSG00000282906,ENSG00000270754
chr10	65681600	65681988	10:65681600-65681988	ENSG00000273360,ENSG00000227173,ENSG00000282906,ENSG00000270754
chr10	65772872	65773109	10:65772872-65773109	ENSG00000228065
chr10	65805955	65806218	10:65805955-65806218	ENSG00000273360
chr10	65816590	65816790	10:65816590-65816790	-
chr10	65849333	65849535	10:65849333-65849535	ENSG00000273360
chr10	65891329	65891720	10:65891329-65891720	ENSG00000273360,ENSG00000227173,ENSG00000282906,ENSG00000270754
chr10	65898094	65898437	10:65898094-65898437	ENSG00000273360,ENSG00000233724,ENSG00000227173
chr10	65899778	65899978	10:65899778-65899978	ENSG00000273360
chr10	65952146	65952365	10:65952146-65952365	ENSG00000273360
chr10	66180727	66181077	10:66180727-66181077	ENSG00000273360,ENSG00000233724,ENSG00000227173,ENSG00000282906,ENSG00000270754,ENSG00000224714
chr10	66187439	66187677	10:66187439-66187677	ENSG00000273360
chr10	66586111	66586351	10:66586111-66586351	-
chr10	66822833	66823138	10:66822833-66823138	ENSG00000277056
chr10	66832840	66833263	10:66832840-66833263	ENSG00000277056
chr10	66851492	66851884	10:66851492-66851884	ENSG00000225299,ENSG00000277056
chr10	66925815	66926197	10:66925815-66926197	ENSG00000225299,ENSG00000198739,ENSG00000273360
chr10	66931414	66931677	10:66931414-66931677	ENSG00000198739
chr10	67017290	67017490	10:67017290-67017490	ENSG00000225299,ENSG00000198739
chr10	67079154	67079549	10:67079154-67079549	ENSG00000226448,ENSG00000225299
chr10	67230628	67230915	10:67230628-67230915	ENSG00000276866,ENSG00000226448,ENSG00000225299
chr10	67231155	67231370	10:67231155-67231370	ENSG00000226448
chr10	67262718	67263158	10:67262718-67263158	ENSG00000226448
chr10	67306584	67306866	10:67306584-67306866	ENSG00000276866,ENSG00000226448,ENSG00000225299
chr10	67385135	67385335	10:67385135-67385335	ENSG00000276866,ENSG00000226448,ENSG00000183230
chr10	67386748	67387552	10:67386748-67387552	ENSG00000276866,ENSG00000226448,ENSG00000183230
chr10	67471106	67471385	10:67471106-67471385	ENSG00000276866,ENSG00000226448
chr10	67520917	67521268	10:67520917-67521268	ENSG00000276866,ENSG00000226448,ENSG00000225299
chr10	67536948	67537148	10:67536948-67537148	-
chr10	67612967	67613334	10:67612967-67613334	-
chr10	67666456	67666944	10:67666456-67666944	ENSG00000183230
chr10	67697708	67697987	10:67697708-67697987	ENSG00000212520,ENSG00000213606,ENSG00000183230
chr10	67763536	67764690	10:67763536-67764690	ENSG00000212520,ENSG00000213606,ENSG00000183230
chr10	67772923	67773339	10:67772923-67773339	ENSG00000212520,ENSG00000213606,ENSG00000183230
chr10	67779910	67780230	10:67779910-67780230	ENSG00000226318,ENSG00000212520,ENSG00000225922,ENSG00000213606,ENSG00000183230
chr10	67785153	67785466	10:67785153-67785466	ENSG00000266467,ENSG00000212520,ENSG00000225922,ENSG00000213606
chr10	67788454	67788796	10:67788454-67788796	ENSG00000236375,ENSG00000266467,ENSG00000212520,ENSG00000225922,ENSG00000213606
chr10	67828843	67829129	10:67828843-67829129	ENSG00000237141,ENSG00000239942,ENSG00000212520,ENSG00000108176
chr10	67837958	67838386	10:67837958-67838386	ENSG00000234102,ENSG00000138347,ENSG00000236375,ENSG00000266467,ENSG00000226318,ENSG00000272892,ENSG00000237141,ENSG00000239942,ENSG00000212520,ENSG00000108176
chr10	67849297	67849728	10:67849297-67849728	ENSG00000234102,ENSG00000138347,ENSG00000236375,ENSG00000266467,ENSG00000226318,ENSG00000096717,ENSG00000219932,ENSG00000252113,ENSG00000272892,ENSG00000239942,ENSG00000212520,ENSG00000108176
chr10	67855599	67855925	10:67855599-67855925	ENSG00000234102,ENSG00000222371,ENSG00000138347,ENSG00000236375,ENSG00000266467,ENSG00000226318,ENSG00000096717,ENSG00000219932,ENSG00000252113,ENSG00000272892,ENSG00000212520
chr10	67864593	67864901	10:67864593-67864901	ENSG00000234102,ENSG00000138347,ENSG00000236375,ENSG00000266467,ENSG00000226318,ENSG00000096717,ENSG00000219932,ENSG00000252113
chr10	67884328	67885453	10:67884328-67885453	ENSG00000138347,ENSG00000236375,ENSG00000266467,ENSG00000226318,ENSG00000096717,ENSG00000219932
chr10	68074557	68075501	10:68074557-68075501	ENSG00000138347,ENSG00000236375,ENSG00000266467,ENSG00000226318,ENSG00000148634
chr10	68156450	68156725	10:68156450-68156725	ENSG00000234102,ENSG00000222371,ENSG00000138347,ENSG00000236375,ENSG00000266467,ENSG00000226318,ENSG00000148634,ENSG00000252113
chr10	68212780	68213128	10:68212780-68213128	ENSG00000234102,ENSG00000138347,ENSG00000236375,ENSG00000266467,ENSG00000226318
chr10	68231210	68231787	10:68231210-68231787	ENSG00000234102,ENSG00000233590,ENSG00000179774,ENSG00000138347,ENSG00000236375,ENSG00000266467
chr10	68302228	68302534	10:68302228-68302534	ENSG00000108187,ENSG00000234102,ENSG00000138347,ENSG00000236375,ENSG00000266467
chr10	68331544	68332220	10:68331544-68332220	ENSG00000096746,ENSG00000108187
chr10	68332717	68332993	10:68332717-68332993	ENSG00000096746,ENSG00000108187
chr10	68348453	68348782	10:68348453-68348782	ENSG00000204130,ENSG00000096746,ENSG00000108187,ENSG00000234102
chr10	68406943	68407595	10:68406943-68407595	ENSG00000207438,ENSG00000226493,ENSG00000199638,ENSG00000234806,ENSG00000138346,ENSG00000204130
chr10	68435836	68436096	10:68435836-68436096	ENSG00000227583,ENSG00000207438,ENSG00000226493,ENSG00000199638,ENSG00000234806,ENSG00000138346
chr10	68471762	68472140	10:68471762-68472140	ENSG00000207438,ENSG00000226493,ENSG00000122912,ENSG00000199638,ENSG00000234806,ENSG00000138346
chr10	68527139	68527813	10:68527139-68527813	ENSG00000200218,ENSG00000221184,ENSG00000283551,ENSG00000195401,ENSG00000060339,ENSG00000270494,ENSG00000260400,ENSG00000227583,ENSG00000213025,ENSG00000214881,ENSG00000207438,ENSG00000226493,ENSG00000122912,ENSG00000199638,ENSG00000234806
chr10	68550808	68551078	10:68550808-68551078	ENSG00000200218,ENSG00000221184,ENSG00000283551,ENSG00000195401,ENSG00000060339,ENSG00000270494,ENSG00000260400,ENSG00000227583,ENSG00000213025,ENSG00000138336,ENSG00000214881,ENSG00000207438,ENSG00000226493,ENSG00000122912,ENSG00000199638
chr10	68560133	68560439	10:68560133-68560439	ENSG00000221184,ENSG00000283551,ENSG00000195401,ENSG00000260400,ENSG00000227583,ENSG00000213025,ENSG00000138336,ENSG00000214881,ENSG00000207438,ENSG00000226493
chr10	68576195	68576524	10:68576195-68576524	ENSG00000200218,ENSG00000221184,ENSG00000283551,ENSG00000195401,ENSG00000260400,ENSG00000227583,ENSG00000213025,ENSG00000138336,ENSG00000214881,ENSG00000207438,ENSG00000226493
chr10	68600301	68600769	10:68600301-68600769	ENSG00000200218,ENSG00000221184,ENSG00000283551,ENSG00000195401,ENSG00000260400,ENSG00000227583,ENSG00000213025,ENSG00000138336,ENSG00000214881,ENSG00000207438,ENSG00000226493
chr10	68720892	68721309	10:68720892-68721309	ENSG00000200218,ENSG00000221184,ENSG00000283551,ENSG00000195401,ENSG00000060339,ENSG00000270494,ENSG00000260400,ENSG00000227583,ENSG00000213025,ENSG00000207438,ENSG00000226493
chr10	68827103	68827676	10:68827103-68827676	ENSG00000200218,ENSG00000165730,ENSG00000221184,ENSG00000283551
chr10	68900848	68901460	10:68900848-68901460	ENSG00000206855,ENSG00000107625,ENSG00000285871,ENSG00000200218,ENSG00000221184,ENSG00000283551,ENSG00000195401,ENSG00000260400,ENSG00000227583
chr10	68955452	68956280	10:68955452-68956280	ENSG00000165732,ENSG00000206855,ENSG00000221184,ENSG00000283551
chr10	68956542	68956742	10:68956542-68956742	ENSG00000165732
chr10	68957127	68957329	10:68957127-68957329	ENSG00000165732
chr10	68981104	68981323	10:68981104-68981323	ENSG00000214875,ENSG00000198954
chr10	68988490	68988909	10:68988490-68988909	ENSG00000274008,ENSG00000214875,ENSG00000198954
chr10	69004895	69005095	10:69004895-69005095	ENSG00000274008,ENSG00000229001,ENSG00000214875,ENSG00000198954
chr10	69044621	69044930	10:69044621-69044930	ENSG00000274008,ENSG00000229001
chr10	69045488	69045956	10:69045488-69045956	ENSG00000274008,ENSG00000229001
chr10	69061552	69061880	10:69061552-69061880	ENSG00000274008,ENSG00000122862,ENSG00000229001
chr10	69073126	69073338	10:69073126-69073338	ENSG00000274008,ENSG00000122862,ENSG00000229001
chr10	69087887	69088243	10:69087887-69088243	ENSG00000274008,ENSG00000122862,ENSG00000229001
chr10	69088934	69089144	10:69088934-69089144	ENSG00000274008,ENSG00000122862,ENSG00000229001
chr10	69123614	69124260	10:69123614-69124260	ENSG00000156502,ENSG00000233163,ENSG00000122958,ENSG00000274008,ENSG00000229001,ENSG00000198954
chr10	69146833	69147038	10:69146833-69147038	ENSG00000156502,ENSG00000233163
chr10	69179610	69180371	10:69179610-69180371	ENSG00000156502,ENSG00000233163,ENSG00000122958
chr10	69222369	69222938	10:69222369-69222938	ENSG00000231748,ENSG00000156510,ENSG00000229261,ENSG00000156502,ENSG00000233163
chr10	69237636	69237859	10:69237636-69237859	ENSG00000229197,ENSG00000156515,ENSG00000231748,ENSG00000156510,ENSG00000229261
chr10	69315609	69315875	10:69315609-69315875	ENSG00000229197,ENSG00000156515,ENSG00000231748
chr10	69318572	69318948	10:69318572-69318948	ENSG00000229197,ENSG00000156515,ENSG00000231748,ENSG00000156510,ENSG00000235645
chr10	69335112	69335385	10:69335112-69335385	ENSG00000229197,ENSG00000156515,ENSG00000231748
chr10	69337392	69337685	10:69337392-69337685	ENSG00000229197,ENSG00000156515,ENSG00000231748,ENSG00000235645
chr10	69359220	69359420	10:69359220-69359420	ENSG00000229197,ENSG00000231748
chr10	69392551	69392866	10:69392551-69392866	ENSG00000233197,ENSG00000232734,ENSG00000075073,ENSG00000229197,ENSG00000156515,ENSG00000231748,ENSG00000156510,ENSG00000229261,ENSG00000156502,ENSG00000235645,ENSG00000230469,ENSG00000197467
chr10	69408570	69409151	10:69408570-69409151	ENSG00000233197,ENSG00000232734,ENSG00000075073,ENSG00000231748,ENSG00000235645,ENSG00000230469,ENSG00000197467
chr10	69449832	69450096	10:69449832-69450096	ENSG00000235803,ENSG00000230755,ENSG00000233197,ENSG00000099282,ENSG00000232734,ENSG00000235524,ENSG00000231152,ENSG00000226794,ENSG00000235645,ENSG00000230469,ENSG00000197467
chr10	69451252	69451544	10:69451252-69451544	ENSG00000235803,ENSG00000230755,ENSG00000233197,ENSG00000099282,ENSG00000232734,ENSG00000235524,ENSG00000231152,ENSG00000235645,ENSG00000230469,ENSG00000197467
chr10	69507880	69508199	10:69507880-69508199	ENSG00000235803,ENSG00000230755,ENSG00000236154,ENSG00000122859,ENSG00000233197,ENSG00000287306,ENSG00000099282,ENSG00000232734,ENSG00000075073,ENSG00000235524,ENSG00000231152,ENSG00000226794,ENSG00000235645,ENSG00000230469,ENSG00000197467,ENSG00000224222
chr10	69558638	69558838	10:69558638-69558838	ENSG00000235803,ENSG00000230755,ENSG00000236154,ENSG00000122859,ENSG00000233197,ENSG00000235524,ENSG00000231152,ENSG00000226794,ENSG00000235645,ENSG00000230469,ENSG00000197467,ENSG00000224222
chr10	69630126	69630326	10:69630126-69630326	ENSG00000235803,ENSG00000230755,ENSG00000236154,ENSG00000122859,ENSG00000233197,ENSG00000235524,ENSG00000231152,ENSG00000226794,ENSG00000171224,ENSG00000235645,ENSG00000230469,ENSG00000197467
chr10	70122741	70123166	10:70122741-70123166	ENSG00000230469,ENSG00000197467,ENSG00000224222,ENSG00000099284,ENSG00000042286,ENSG00000229097
chr10	70126154	70126503	10:70126154-70126503	ENSG00000224222,ENSG00000099284,ENSG00000042286
chr10	70145651	70145906	10:70145651-70145906	ENSG00000224222,ENSG00000099284,ENSG00000156521,ENSG00000079332,ENSG00000229097
chr10	70146503	70146934	10:70146503-70146934	ENSG00000230469,ENSG00000197467,ENSG00000224222,ENSG00000099284,ENSG00000042286,ENSG00000156521,ENSG00000079332,ENSG00000229097
chr10	70170368	70170847	10:70170368-70170847	ENSG00000197467,ENSG00000224222,ENSG00000099284,ENSG00000156521,ENSG00000079332,ENSG00000229097,ENSG00000232142
chr10	70197588	70197897	10:70197588-70197897	ENSG00000224222,ENSG00000099284,ENSG00000229097,ENSG00000232142
chr10	70233286	70233694	10:70233286-70233694	ENSG00000224222,ENSG00000180817,ENSG00000148734,ENSG00000156574
chr10	70296477	70296718	10:70296477-70296718	ENSG00000148734
chr10	70322003	70322203	10:70322003-70322203	ENSG00000224222,ENSG00000148734
chr10	70331683	70331919	10:70331683-70331919	ENSG00000224222,ENSG00000148734,ENSG00000156574
chr10	70364536	70364736	10:70364536-70364736	ENSG00000180817,ENSG00000148734
chr10	70382353	70382846	10:70382353-70382846	ENSG00000172731,ENSG00000224725,ENSG00000156574,ENSG00000280401
chr10	70387625	70387846	10:70387625-70387846	ENSG00000172731,ENSG00000224725,ENSG00000148730,ENSG00000156574,ENSG00000280401
chr10	70403927	70404236	10:70403927-70404236	ENSG00000224222,ENSG00000172731,ENSG00000224725,ENSG00000148730,ENSG00000156574,ENSG00000280401,ENSG00000107719
chr10	70405535	70405825	10:70405535-70405825	ENSG00000148730,ENSG00000156574,ENSG00000280401,ENSG00000107719
chr10	70493454	70493718	10:70493454-70493718	ENSG00000156574,ENSG00000280401,ENSG00000107719,ENSG00000230661
chr10	70575955	70576371	10:70575955-70576371	ENSG00000197467,ENSG00000224222,ENSG00000156574,ENSG00000280401,ENSG00000107719,ENSG00000180644,ENSG00000259267
chr10	70585192	70585393	10:70585192-70585393	ENSG00000156574,ENSG00000180644
chr10	70592906	70593181	10:70592906-70593181	ENSG00000156574,ENSG00000180644
chr10	70667224	70667663	10:70667224-70667663	ENSG00000230469,ENSG00000156574,ENSG00000180644,ENSG00000138316
chr10	70785226	70785591	10:70785226-70785591	ENSG00000156574,ENSG00000166220,ENSG00000231366,ENSG00000259267
chr10	70815699	70816059	10:70815699-70816059	ENSG00000166224,ENSG00000166228
chr10	70880146	70880346	10:70880146-70880346	ENSG00000166224,ENSG00000166228,ENSG00000259267
chr10	70887876	70888152	10:70887876-70888152	ENSG00000166224,ENSG00000166228,ENSG00000285300,ENSG00000271409,ENSG00000259267
chr10	71106176	71106429	10:71106176-71106429	ENSG00000285300,ENSG00000271409,ENSG00000259267,ENSG00000223817
chr10	71209113	71209347	10:71209113-71209347	ENSG00000285300,ENSG00000271409,ENSG00000259267,ENSG00000107731,ENSG00000237512
chr10	71212391	71212815	10:71212391-71212815	ENSG00000285300,ENSG00000271409,ENSG00000259267,ENSG00000107731,ENSG00000237512
chr10	71303308	71303508	10:71303308-71303508	ENSG00000285300,ENSG00000271409,ENSG00000259267,ENSG00000198246,ENSG00000279406,ENSG00000223817
chr10	71319036	71319371	10:71319036-71319371	ENSG00000198246,ENSG00000279406,ENSG00000223817
chr10	71377402	71377703	10:71377402-71377703	ENSG00000198246,ENSG00000279406,ENSG00000107736,ENSG00000223817
chr10	71638209	71638446	10:71638209-71638446	ENSG00000279406,ENSG00000223817
chr10	71659416	71659689	10:71659416-71659689	ENSG00000223817
chr10	71746683	71746883	10:71746683-71746883	ENSG00000214688,ENSG00000107738
chr10	71748693	71749140	10:71748693-71749140	ENSG00000279406,ENSG00000223817,ENSG00000214688,ENSG00000107738
chr10	71773439	71773781	10:71773439-71773781	ENSG00000279406,ENSG00000107736,ENSG00000223817,ENSG00000214688,ENSG00000107738,ENSG00000274824,ENSG00000238446
chr10	71797744	71798145	10:71797744-71798145	ENSG00000107736,ENSG00000223817,ENSG00000274824
chr10	71851087	71851533	10:71851087-71851533	ENSG00000223817,ENSG00000197746,ENSG00000238446
chr10	71860549	71860870	10:71860549-71860870	ENSG00000223817,ENSG00000197746,ENSG00000238446,ENSG00000230526,ENSG00000122863
chr10	71878569	71879043	10:71878569-71879043	ENSG00000238446,ENSG00000230526,ENSG00000200294,ENSG00000215086
chr10	71888709	71889154	10:71888709-71889154	ENSG00000238446,ENSG00000230526,ENSG00000122863,ENSG00000107742,ENSG00000226701
chr10	71893963	71894164	10:71893963-71894164	ENSG00000238446,ENSG00000122863,ENSG00000107742
chr10	71896492	71896701	10:71896492-71896701	ENSG00000238446,ENSG00000122863,ENSG00000107742,ENSG00000200294
chr10	71922701	71922967	10:71922701-71922967	ENSG00000122863,ENSG00000107742,ENSG00000226701,ENSG00000215086
chr10	72048540	72048907	10:72048540-72048907	ENSG00000122863,ENSG00000272988,ENSG00000107742,ENSG00000138303,ENSG00000200294,ENSG00000226701,ENSG00000166295,ENSG00000200170
chr10	72215858	72216354	10:72215858-72216354	ENSG00000107742,ENSG00000138303,ENSG00000200294,ENSG00000226701,ENSG00000166295,ENSG00000200170
chr10	72257077	72257369	10:72257077-72257369	ENSG00000107742,ENSG00000138303,ENSG00000200294,ENSG00000226701,ENSG00000166295,ENSG00000200170,ENSG00000168209
chr10	72260747	72261021	10:72260747-72261021	ENSG00000138303,ENSG00000200294,ENSG00000226701,ENSG00000166295,ENSG00000200170,ENSG00000168209
chr10	72273625	72274062	10:72273625-72274062	ENSG00000107742,ENSG00000138303,ENSG00000200294,ENSG00000226701,ENSG00000166295,ENSG00000200170,ENSG00000168209
chr10	72297235	72297598	10:72297235-72297598	ENSG00000107742,ENSG00000138303,ENSG00000200294,ENSG00000226701,ENSG00000166295,ENSG00000200170,ENSG00000168209
chr10	72297954	72298241	10:72297954-72298241	ENSG00000107742,ENSG00000138303,ENSG00000200294,ENSG00000226701,ENSG00000166295,ENSG00000200170,ENSG00000168209
chr10	72319634	72319902	10:72319634-72319902	ENSG00000107742,ENSG00000200294,ENSG00000226701
chr10	72320674	72321119	10:72320674-72321119	ENSG00000107742,ENSG00000138303,ENSG00000200294,ENSG00000226701,ENSG00000166295,ENSG00000200170,ENSG00000172650
chr10	72331949	72332354	10:72331949-72332354	ENSG00000122863,ENSG00000107742,ENSG00000138303,ENSG00000200294,ENSG00000226701,ENSG00000166295,ENSG00000200170,ENSG00000168209,ENSG00000148719,ENSG00000215086
chr10	72334992	72335233	10:72334992-72335233	ENSG00000107742,ENSG00000138303,ENSG00000200294,ENSG00000226701,ENSG00000166295,ENSG00000200170,ENSG00000148719
chr10	72354729	72355232	10:72354729-72355232	ENSG00000107742,ENSG00000200294,ENSG00000226701,ENSG00000148719,ENSG00000202513,ENSG00000282915,ENSG00000276531,ENSG00000226163,ENSG00000230609,ENSG00000272536,ENSG00000266719,ENSG00000280166,ENSG00000279502,ENSG00000272627,ENSG00000138315,ENSG00000215086,ENSG00000138308,ENSG00000213700,ENSG00000232646
chr10	72364339	72364635	10:72364339-72364635	ENSG00000148719,ENSG00000202513,ENSG00000282915,ENSG00000276531,ENSG00000226163,ENSG00000230609,ENSG00000272536,ENSG00000266719,ENSG00000280166,ENSG00000279502,ENSG00000272627,ENSG00000138315,ENSG00000215086,ENSG00000138308,ENSG00000213700,ENSG00000232646,ENSG00000237768
chr10	72625963	72626405	10:72625963-72626405	ENSG00000107745,ENSG00000202513,ENSG00000282915,ENSG00000276531,ENSG00000226163,ENSG00000230609,ENSG00000272536,ENSG00000231471,ENSG00000238215,ENSG00000201881,ENSG00000156026,ENSG00000266719,ENSG00000280166,ENSG00000279502,ENSG00000272627,ENSG00000138315,ENSG00000215086,ENSG00000138308,ENSG00000213700,ENSG00000232646
chr10	72637442	72637806	10:72637442-72637806	ENSG00000107745,ENSG00000202513,ENSG00000282915,ENSG00000276531,ENSG00000226163,ENSG00000230609,ENSG00000272536,ENSG00000231471,ENSG00000238215,ENSG00000201881,ENSG00000266719,ENSG00000280166,ENSG00000279502,ENSG00000272627,ENSG00000138315,ENSG00000215086,ENSG00000138308,ENSG00000213700
chr10	72691856	72692266	10:72691856-72692266	ENSG00000202513,ENSG00000282915,ENSG00000276531,ENSG00000226163,ENSG00000230609,ENSG00000272536,ENSG00000201881,ENSG00000156026,ENSG00000266719,ENSG00000280166,ENSG00000279502,ENSG00000272627,ENSG00000138315,ENSG00000215086,ENSG00000138308,ENSG00000213700
chr10	73096083	73096346	10:73096083-73096346	ENSG00000213700,ENSG00000122884,ENSG00000232646,ENSG00000237768,ENSG00000201047,ENSG00000272630,ENSG00000166321,ENSG00000272599,ENSG00000221164
chr10	73096726	73097263	10:73096726-73097263	ENSG00000138315,ENSG00000215086,ENSG00000138308,ENSG00000213700,ENSG00000122884,ENSG00000232646,ENSG00000237768,ENSG00000201047,ENSG00000272630,ENSG00000166321,ENSG00000272599,ENSG00000221164,ENSG00000122882,ENSG00000138286,ENSG00000199201,ENSG00000227382
chr10	73110313	73110595	10:73110313-73110595	ENSG00000213700,ENSG00000122884,ENSG00000232646,ENSG00000237768,ENSG00000201047,ENSG00000272630,ENSG00000166321,ENSG00000272599,ENSG00000221164,ENSG00000199201,ENSG00000227382
chr10	73167932	73168465	10:73167932-73168465	ENSG00000215086,ENSG00000138308,ENSG00000213700,ENSG00000122884,ENSG00000232646,ENSG00000237768,ENSG00000201047,ENSG00000272599,ENSG00000221164,ENSG00000122882,ENSG00000138286,ENSG00000199201,ENSG00000227382
chr10	73244912	73245258	10:73244912-73245258	ENSG00000138286,ENSG00000213551,ENSG00000199201,ENSG00000227382,ENSG00000288559,ENSG00000236756,ENSG00000182180,ENSG00000227540,ENSG00000200356,ENSG00000172650
chr10	73247147	73247480	10:73247147-73247480	ENSG00000138286,ENSG00000213551,ENSG00000199201,ENSG00000227382,ENSG00000288559,ENSG00000236756,ENSG00000182180,ENSG00000227540,ENSG00000200356,ENSG00000172650
chr10	73252396	73252930	10:73252396-73252930	ENSG00000138308,ENSG00000138286,ENSG00000213551,ENSG00000199201,ENSG00000227382,ENSG00000288559,ENSG00000236756,ENSG00000182180,ENSG00000227540,ENSG00000200356
chr10	73358627	73358965	10:73358627-73358965	ENSG00000213700,ENSG00000199201,ENSG00000227382,ENSG00000156042,ENSG00000200356,ENSG00000207473,ENSG00000233144,ENSG00000229659,ENSG00000166343,ENSG00000166317,ENSG00000271848,ENSG00000252072
chr10	73367005	73367205	10:73367005-73367205	ENSG00000199201,ENSG00000227382,ENSG00000156042,ENSG00000200356,ENSG00000207473,ENSG00000138279,ENSG00000233144,ENSG00000166343
chr10	73413914	73414285	10:73413914-73414285	ENSG00000138308,ENSG00000199201,ENSG00000227382,ENSG00000200356,ENSG00000207473,ENSG00000138279,ENSG00000233144,ENSG00000229659,ENSG00000166343,ENSG00000107758,ENSG00000221817,ENSG00000207327,ENSG00000237139,ENSG00000177791,ENSG00000166317,ENSG00000271848,ENSG00000252072
chr10	73456268	73456526	10:73456268-73456526	ENSG00000213700,ENSG00000199201,ENSG00000227382,ENSG00000200356,ENSG00000233144,ENSG00000229659,ENSG00000166343,ENSG00000107758,ENSG00000207327,ENSG00000237139,ENSG00000177791,ENSG00000166317,ENSG00000271848,ENSG00000172650,ENSG00000272140
chr10	73495325	73496256	10:73495325-73496256	ENSG00000200356,ENSG00000166343,ENSG00000107758,ENSG00000221817,ENSG00000207327,ENSG00000237139,ENSG00000177791,ENSG00000166317,ENSG00000271848
chr10	73625794	73626198	10:73625794-73626198	ENSG00000166348,ENSG00000207327,ENSG00000237139,ENSG00000268584,ENSG00000272791,ENSG00000177791,ENSG00000166317,ENSG00000271848,ENSG00000172650,ENSG00000252072,ENSG00000272140
chr10	73730167	73730717	10:73730167-73730717	ENSG00000207327,ENSG00000237139,ENSG00000177791,ENSG00000166317,ENSG00000271848,ENSG00000172650,ENSG00000242288,ENSG00000271816,ENSG00000176986,ENSG00000279088,ENSG00000270808,ENSG00000235316,ENSG00000250959,ENSG00000242338,ENSG00000252072,ENSG00000272140
chr10	73743943	73744502	10:73743943-73744502	ENSG00000207327,ENSG00000166317,ENSG00000271848,ENSG00000172650,ENSG00000242288,ENSG00000271816,ENSG00000196968,ENSG00000279689,ENSG00000176986,ENSG00000279088,ENSG00000270808,ENSG00000235316,ENSG00000250959,ENSG00000242338,ENSG00000252072,ENSG00000272140
chr10	73772388	73773036	10:73772388-73773036	ENSG00000166317,ENSG00000271848,ENSG00000172650,ENSG00000272589,ENSG00000214655,ENSG00000172586,ENSG00000196968,ENSG00000279689,ENSG00000176986,ENSG00000252072
chr10	73781885	73782209	10:73781885-73782209	ENSG00000166317,ENSG00000271848,ENSG00000172650,ENSG00000272589,ENSG00000280238,ENSG00000214655,ENSG00000172586,ENSG00000196968,ENSG00000279689
chr10	73785125	73785612	10:73785125-73785612	ENSG00000271848,ENSG00000172650,ENSG00000224195,ENSG00000166507,ENSG00000272916,ENSG00000272589,ENSG00000280238,ENSG00000214655,ENSG00000172586,ENSG00000196968,ENSG00000279689,ENSG00000252072,ENSG00000272140
chr10	73811722	73812152	10:73811722-73812152	ENSG00000166317,ENSG00000271848,ENSG00000224195,ENSG00000148660,ENSG00000166507,ENSG00000272916,ENSG00000272589,ENSG00000280238,ENSG00000214655,ENSG00000172586,ENSG00000196968,ENSG00000279689,ENSG00000252072,ENSG00000272140
chr10	73849079	73849551	10:73849079-73849551	ENSG00000122861,ENSG00000229990,ENSG00000148660,ENSG00000272589,ENSG00000252072
chr10	73874408	73874780	10:73874408-73874780	ENSG00000148660
chr10	73879634	73879959	10:73879634-73879959	ENSG00000122861,ENSG00000229990,ENSG00000148660
chr10	73920123	73920345	10:73920123-73920345	ENSG00000222047,ENSG00000122861
chr10	73956518	73957032	10:73956518-73957032	ENSG00000225761,ENSG00000035403,ENSG00000122861
chr10	73997737	73998234	10:73997737-73998234	ENSG00000225761,ENSG00000035403,ENSG00000122861
chr10	74021347	74021601	10:74021347-74021601	ENSG00000225761
chr10	74029433	74029738	10:74029433-74029738	ENSG00000225761,ENSG00000035403
chr10	74150834	74151642	10:74150834-74151642	ENSG00000172650,ENSG00000156110,ENSG00000185009
chr10	74169001	74169553	10:74169001-74169553	ENSG00000214629,ENSG00000236900,ENSG00000156110,ENSG00000185009
chr10	74176323	74176929	10:74176323-74176929	ENSG00000236900,ENSG00000156110,ENSG00000185009
chr10	74266094	74266311	10:74266094-74266311	ENSG00000079393,ENSG00000237882,ENSG00000188716,ENSG00000227186,ENSG00000214626,ENSG00000271710,ENSG00000206756,ENSG00000226253,ENSG00000232342,ENSG00000213731,ENSG00000214629,ENSG00000236900
chr10	74589202	74589753	10:74589202-74589753	ENSG00000237882,ENSG00000188716,ENSG00000156650,ENSG00000272748,ENSG00000214626,ENSG00000271710,ENSG00000206756,ENSG00000226253,ENSG00000232342,ENSG00000213731,ENSG00000214629,ENSG00000236900
chr10	74738928	74739386	10:74738928-74739386	ENSG00000237882,ENSG00000188716,ENSG00000227186,ENSG00000156650,ENSG00000272748,ENSG00000213525,ENSG00000214626,ENSG00000271710,ENSG00000206756,ENSG00000226253,ENSG00000232342,ENSG00000213731,ENSG00000214629,ENSG00000236900
chr10	74825893	74827027	10:74825893-74827027	ENSG00000188716,ENSG00000156650,ENSG00000272748,ENSG00000214626,ENSG00000271710,ENSG00000226253,ENSG00000213731,ENSG00000214629
chr10	74854122	74854431	10:74854122-74854431	ENSG00000156650,ENSG00000271710,ENSG00000214629,ENSG00000236900
chr10	74863668	74863884	10:74863668-74863884	ENSG00000172650,ENSG00000237882,ENSG00000188716,ENSG00000156650,ENSG00000271710,ENSG00000226253,ENSG00000232342,ENSG00000213731,ENSG00000214629,ENSG00000236900
chr10	75022361	75022635	10:75022361-75022635	ENSG00000237882,ENSG00000188716,ENSG00000227186,ENSG00000234149,ENSG00000156650,ENSG00000214626,ENSG00000271710,ENSG00000206756,ENSG00000226253,ENSG00000232342,ENSG00000213731,ENSG00000214629,ENSG00000236900
chr10	75043586	75043805	10:75043586-75043805	ENSG00000237882,ENSG00000285810,ENSG00000188716,ENSG00000227186,ENSG00000234149,ENSG00000214626,ENSG00000271710,ENSG00000206756,ENSG00000226253,ENSG00000232342,ENSG00000213731,ENSG00000214629,ENSG00000236900
chr10	75111193	75111734	10:75111193-75111734	ENSG00000232437,ENSG00000156671,ENSG00000079393,ENSG00000237882,ENSG00000188716,ENSG00000214629
chr10	75166397	75166681	10:75166397-75166681	ENSG00000233313,ENSG00000227271,ENSG00000232437,ENSG00000237882,ENSG00000188716,ENSG00000236900
chr10	75210279	75210898	10:75210279-75210898	ENSG00000165637,ENSG00000232437,ENSG00000156671
chr10	75230619	75230894	10:75230619-75230894	ENSG00000233313,ENSG00000227271,ENSG00000165644,ENSG00000165637,ENSG00000232437,ENSG00000156671,ENSG00000237882
chr10	75234144	75234499	10:75234144-75234499	ENSG00000233313,ENSG00000227271,ENSG00000165644,ENSG00000165637,ENSG00000232437
chr10	75235889	75236255	10:75235889-75236255	ENSG00000223428,ENSG00000233313,ENSG00000227271,ENSG00000226051,ENSG00000165644,ENSG00000232437,ENSG00000237882,ENSG00000188716,ENSG00000213731,ENSG00000214629,ENSG00000236900
chr10	75294912	75295364	10:75294912-75295364	ENSG00000236797,ENSG00000223428,ENSG00000233313,ENSG00000227271,ENSG00000226051
chr10	75359112	75359321	10:75359112-75359321	ENSG00000236797,ENSG00000223428,ENSG00000233313,ENSG00000227271,ENSG00000226051
chr10	75395358	75395612	10:75395358-75395612	ENSG00000272692,ENSG00000273248,ENSG00000237149,ENSG00000165655,ENSG00000236797,ENSG00000270087,ENSG00000233313,ENSG00000227271
chr10	75401653	75402020	10:75401653-75402020	ENSG00000272692,ENSG00000273248,ENSG00000237149,ENSG00000165655,ENSG00000236797,ENSG00000270087
chr10	75402168	75402513	10:75402168-75402513	ENSG00000272692,ENSG00000273248,ENSG00000237149,ENSG00000165655,ENSG00000236797,ENSG00000270087
chr10	75409520	75409828	10:75409520-75409828	ENSG00000268659,ENSG00000279814,ENSG00000272692,ENSG00000273248,ENSG00000237149,ENSG00000165655,ENSG00000236797,ENSG00000270087
chr10	75431210	75431574	10:75431210-75431574	ENSG00000268659,ENSG00000279814,ENSG00000148655,ENSG00000236842,ENSG00000236797
chr10	75469254	75469454	10:75469254-75469454	ENSG00000228280,ENSG00000268659,ENSG00000286715,ENSG00000279814
chr10	75547366	75547716	10:75547366-75547716	ENSG00000228280,ENSG00000268659,ENSG00000286715,ENSG00000207583,ENSG00000279814,ENSG00000236797
chr10	75553616	75553838	10:75553616-75553838	ENSG00000228280,ENSG00000268659,ENSG00000286715,ENSG00000207583,ENSG00000279814
chr10	75612943	75613258	10:75612943-75613258	ENSG00000228280,ENSG00000268659,ENSG00000286715,ENSG00000279814,ENSG00000148655
chr10	75613750	75614000	10:75613750-75614000	ENSG00000228280,ENSG00000268659,ENSG00000286715,ENSG00000279814,ENSG00000148655
chr10	75766247	75766453	10:75766247-75766453	ENSG00000228280,ENSG00000268659,ENSG00000286715,ENSG00000236797
chr10	75904476	75905072	10:75904476-75905072	ENSG00000228280,ENSG00000268659,ENSG00000286715,ENSG00000236797,ENSG00000227271
chr10	76036408	76036624	10:76036408-76036624	ENSG00000148655,ENSG00000236797
chr10	76126699	76126899	10:76126699-76126899	ENSG00000224948,ENSG00000252888,ENSG00000230575,ENSG00000201954,ENSG00000265486
chr10	76282220	76282709	10:76282220-76282709	ENSG00000225497,ENSG00000224948,ENSG00000252888,ENSG00000269256,ENSG00000230575,ENSG00000278992,ENSG00000201954,ENSG00000265486,ENSG00000228280,ENSG00000268659,ENSG00000236797,ENSG00000233313,ENSG00000227271,ENSG00000226253
chr10	76303799	76304025	10:76303799-76304025	ENSG00000224948,ENSG00000252888,ENSG00000269256,ENSG00000230575,ENSG00000278992,ENSG00000201954,ENSG00000265486,ENSG00000148655
chr10	76306940	76307199	10:76306940-76307199	ENSG00000269256,ENSG00000230575,ENSG00000201954,ENSG00000265486,ENSG00000148655
chr10	76311829	76312065	10:76311829-76312065	ENSG00000224948,ENSG00000252888,ENSG00000269256,ENSG00000230575,ENSG00000201954,ENSG00000265486,ENSG00000148655
chr10	76547375	76547659	10:76547375-76547659	ENSG00000224948,ENSG00000252888,ENSG00000269256,ENSG00000230575,ENSG00000265486,ENSG00000148655
chr10	76882119	76882592	10:76882119-76882592	ENSG00000236467,ENSG00000156113,ENSG00000224948,ENSG00000252888
chr10	76984919	76985119	10:76984919-76985119	ENSG00000224948,ENSG00000252888,ENSG00000269256,ENSG00000230575
chr10	77005065	77005285	10:77005065-77005285	ENSG00000225497,ENSG00000224948,ENSG00000252888,ENSG00000269256,ENSG00000230575
chr10	77027579	77027969	10:77027579-77027969	ENSG00000199664,ENSG00000225497,ENSG00000156113,ENSG00000224948,ENSG00000252888,ENSG00000269256,ENSG00000230575
chr10	77041571	77042116	10:77041571-77042116	ENSG00000225497,ENSG00000156113,ENSG00000224948,ENSG00000252888
chr10	77165885	77166107	10:77165885-77166107	ENSG00000277981,ENSG00000225652,ENSG00000224500,ENSG00000225497,ENSG00000156113
chr10	77173763	77174224	10:77173763-77174224	ENSG00000199664,ENSG00000277981,ENSG00000225652,ENSG00000224500,ENSG00000225497,ENSG00000156113
chr10	77190425	77190625	10:77190425-77190625	ENSG00000225652,ENSG00000224500,ENSG00000225497
chr10	77223599	77223916	10:77223599-77223916	ENSG00000228748,ENSG00000213513,ENSG00000199664,ENSG00000225652,ENSG00000224500,ENSG00000225497
chr10	77251346	77251601	10:77251346-77251601	ENSG00000225652,ENSG00000224500
chr10	77264057	77264498	10:77264057-77264498	ENSG00000228748,ENSG00000213513,ENSG00000199664,ENSG00000277981,ENSG00000213514,ENSG00000228092,ENSG00000225652,ENSG00000224500,ENSG00000225497,ENSG00000156113,ENSG00000224948,ENSG00000252888
chr10	77281762	77282105	10:77281762-77282105	ENSG00000228748,ENSG00000213513,ENSG00000199664,ENSG00000225652,ENSG00000224500,ENSG00000225497
chr10	77422803	77423463	10:77422803-77423463	ENSG00000228092,ENSG00000225652,ENSG00000224500,ENSG00000156113
chr10	77549508	77549708	10:77549508-77549708	ENSG00000225652
chr10	77555038	77555238	10:77555038-77555238	-
chr10	77582809	77583101	10:77582809-77583101	ENSG00000199592
chr10	77603513	77603718	10:77603513-77603718	ENSG00000199592
chr10	77613599	77613865	10:77613599-77613865	ENSG00000156113
chr10	77641863	77642085	10:77641863-77642085	ENSG00000156113
chr10	77673628	77673975	10:77673628-77673975	ENSG00000228748,ENSG00000213513,ENSG00000277981,ENSG00000213514,ENSG00000225497
chr10	77711420	77711726	10:77711420-77711726	ENSG00000274686,ENSG00000228748,ENSG00000213513,ENSG00000199664,ENSG00000277981,ENSG00000213514,ENSG00000225652,ENSG00000225497
chr10	77846668	77846968	10:77846668-77846968	ENSG00000148606,ENSG00000274686,ENSG00000234612,ENSG00000233871,ENSG00000243446,ENSG00000204049,ENSG00000151208,ENSG00000228748,ENSG00000213513,ENSG00000199664
chr10	77878057	77878424	10:77878057-77878424	ENSG00000274686,ENSG00000234612,ENSG00000233871,ENSG00000243446,ENSG00000204049,ENSG00000151208,ENSG00000228748,ENSG00000213513,ENSG00000199664,ENSG00000277981
chr10	77926674	77926874	10:77926674-77926874	ENSG00000274686,ENSG00000234612,ENSG00000233871,ENSG00000243446,ENSG00000204049,ENSG00000151208,ENSG00000228748,ENSG00000213513,ENSG00000199664
chr10	78029430	78029858	10:78029430-78029858	ENSG00000138326,ENSG00000148606,ENSG00000274686,ENSG00000234612,ENSG00000228748,ENSG00000213513
chr10	78033572	78033975	10:78033572-78033975	ENSG00000138326,ENSG00000148606,ENSG00000274686,ENSG00000234612
chr10	78047355	78047627	10:78047355-78047627	ENSG00000282952,ENSG00000201393,ENSG00000230229,ENSG00000229543,ENSG00000288090,ENSG00000283096,ENSG00000231957,ENSG00000138326,ENSG00000228748,ENSG00000213513
chr10	78096706	78096939	10:78096706-78096939	ENSG00000283096,ENSG00000231957
chr10	78204133	78204337	10:78204133-78204337	ENSG00000201393,ENSG00000230229,ENSG00000282863,ENSG00000283096,ENSG00000231957
chr10	78250319	78250763	10:78250319-78250763	ENSG00000201393,ENSG00000230229,ENSG00000229543,ENSG00000288090,ENSG00000230417,ENSG00000282863,ENSG00000283096
chr10	78303118	78303687	10:78303118-78303687	ENSG00000282952,ENSG00000201393,ENSG00000230229,ENSG00000229543,ENSG00000288090,ENSG00000230417,ENSG00000282863,ENSG00000283096,ENSG00000231957
chr10	78397761	78398177	10:78397761-78398177	ENSG00000228683,ENSG00000282952,ENSG00000201393,ENSG00000230229,ENSG00000229543,ENSG00000288090,ENSG00000282863,ENSG00000283096,ENSG00000231957
chr10	78641355	78641668	10:78641355-78641668	ENSG00000228683,ENSG00000282952,ENSG00000201393,ENSG00000230229,ENSG00000283096,ENSG00000231957
chr10	78743141	78743485	10:78743141-78743485	ENSG00000228683,ENSG00000282952
chr10	78756861	78757134	10:78756861-78757134	ENSG00000228683,ENSG00000282952,ENSG00000230229,ENSG00000283096
chr10	78953111	78953484	10:78953111-78953484	ENSG00000229569,ENSG00000224596,ENSG00000228683,ENSG00000282952,ENSG00000201393
chr10	78973484	78973891	10:78973484-78973891	ENSG00000229569,ENSG00000224596,ENSG00000228683,ENSG00000282952
chr10	79027432	79027944	10:79027432-79027944	ENSG00000229569,ENSG00000228683,ENSG00000282952,ENSG00000201393,ENSG00000230229,ENSG00000231957
chr10	79048296	79048558	10:79048296-79048558	ENSG00000229569,ENSG00000228683,ENSG00000282952
chr10	79052315	79052586	10:79052315-79052586	ENSG00000229569,ENSG00000224596,ENSG00000228683,ENSG00000282952,ENSG00000231957
chr10	79067274	79067595	10:79067274-79067595	ENSG00000108175,ENSG00000229569,ENSG00000224596
chr10	79068686	79069073	10:79068686-79069073	ENSG00000108175,ENSG00000229569,ENSG00000224596
chr10	79084203	79084585	10:79084203-79084585	ENSG00000229569,ENSG00000224596,ENSG00000282952
chr10	79092591	79092800	10:79092591-79092800	-
chr10	79093641	79094060	10:79093641-79094060	ENSG00000229569,ENSG00000228683,ENSG00000282952,ENSG00000283096
chr10	79137753	79138201	10:79137753-79138201	ENSG00000228683
chr10	79139182	79139382	10:79139182-79139382	-
chr10	79148928	79149154	10:79148928-79149154	-
chr10	79178519	79179171	10:79178519-79179171	ENSG00000282952,ENSG00000230229
chr10	79195454	79195762	10:79195454-79195762	ENSG00000108175,ENSG00000229569,ENSG00000228683,ENSG00000282952,ENSG00000201393,ENSG00000230229,ENSG00000283096,ENSG00000231957
chr10	79266620	79266844	10:79266620-79266844	-
chr10	79270902	79271179	10:79270902-79271179	ENSG00000108175
chr10	79274310	79274510	10:79274310-79274510	ENSG00000108175
chr10	79286232	79286915	10:79286232-79286915	ENSG00000108175,ENSG00000283096
chr10	79293117	79293358	10:79293117-79293358	-
chr10	79293859	79294061	10:79293859-79294061	-
chr10	79317820	79318020	10:79317820-79318020	-
chr10	79318301	79318677	10:79318301-79318677	-
chr10	79323213	79323566	10:79323213-79323566	-
chr10	79347230	79347623	10:79347230-79347623	ENSG00000228570,ENSG00000271985,ENSG00000253626,ENSG00000235705,ENSG00000241317,ENSG00000108179
chr10	79347909	79348266	10:79347909-79348266	ENSG00000108179
chr10	79356175	79356500	10:79356175-79356500	ENSG00000253626,ENSG00000235705,ENSG00000241317,ENSG00000259021,ENSG00000235426,ENSG00000108179
chr10	79390591	79390972	10:79390591-79390972	ENSG00000272489,ENSG00000244733,ENSG00000253626,ENSG00000235705,ENSG00000241317,ENSG00000259021,ENSG00000235426
chr10	79404318	79404520	10:79404318-79404520	ENSG00000253626,ENSG00000235705,ENSG00000241317,ENSG00000259021,ENSG00000235426
chr10	79445563	79446106	10:79445563-79446106	ENSG00000214695,ENSG00000271985,ENSG00000241317,ENSG00000259021,ENSG00000235426,ENSG00000165424
chr10	79467448	79467770	10:79467448-79467770	ENSG00000214695,ENSG00000224886,ENSG00000278616,ENSG00000280355,ENSG00000272489,ENSG00000244733,ENSG00000271985,ENSG00000253626,ENSG00000235705,ENSG00000241317,ENSG00000259021,ENSG00000235426,ENSG00000165424
chr10	79487656	79487903	10:79487656-79487903	ENSG00000272489,ENSG00000244733,ENSG00000271985,ENSG00000253626,ENSG00000235705,ENSG00000241317,ENSG00000259021,ENSG00000235426
chr10	79542719	79542919	10:79542719-79542919	ENSG00000224886,ENSG00000278616,ENSG00000280355,ENSG00000226676,ENSG00000225827,ENSG00000219430,ENSG00000185303,ENSG00000232965,ENSG00000271985,ENSG00000253626,ENSG00000235705,ENSG00000241317
chr10	79548150	79548382	10:79548150-79548382	ENSG00000227515,ENSG00000236217,ENSG00000224760,ENSG00000229616,ENSG00000204437,ENSG00000224886,ENSG00000278616,ENSG00000280355,ENSG00000272489,ENSG00000244733,ENSG00000226676,ENSG00000225827,ENSG00000219430,ENSG00000185303,ENSG00000232965,ENSG00000271985,ENSG00000241317
chr10	79562247	79562447	10:79562247-79562447	ENSG00000227515,ENSG00000226676,ENSG00000225827,ENSG00000219430,ENSG00000185303,ENSG00000271985
chr10	79608867	79609072	10:79608867-79609072	ENSG00000224886,ENSG00000278616,ENSG00000280355,ENSG00000272489,ENSG00000244733,ENSG00000226676,ENSG00000122852,ENSG00000225827,ENSG00000219430,ENSG00000271985
chr10	79610605	79610919	10:79610605-79610919	ENSG00000224886,ENSG00000278616,ENSG00000280355,ENSG00000272489,ENSG00000244733,ENSG00000226676,ENSG00000122852,ENSG00000225827,ENSG00000219430
chr10	79744865	79745289	10:79744865-79745289	ENSG00000282432,ENSG00000273372,ENSG00000214695,ENSG00000228570,ENSG00000272447,ENSG00000272489,ENSG00000225484,ENSG00000244733,ENSG00000226676,ENSG00000219430,ENSG00000253626,ENSG00000235705
chr10	79748553	79748761	10:79748553-79748761	ENSG00000272489,ENSG00000225484,ENSG00000244733,ENSG00000226676,ENSG00000253626,ENSG00000235705
chr10	79779388	79779684	10:79779388-79779684	ENSG00000282432,ENSG00000227515,ENSG00000236217,ENSG00000224760,ENSG00000229616,ENSG00000283913,ENSG00000224886,ENSG00000278616,ENSG00000280355,ENSG00000272489,ENSG00000225484,ENSG00000244733,ENSG00000226676
chr10	79826382	79826974	10:79826382-79826974	ENSG00000229616,ENSG00000214584,ENSG00000204437,ENSG00000214695,ENSG00000228570,ENSG00000272447,ENSG00000225484
chr10	79904662	79905204	10:79904662-79905204	ENSG00000224760,ENSG00000283101,ENSG00000283913,ENSG00000214584,ENSG00000204437,ENSG00000214695
chr10	79914667	79914897	10:79914667-79914897	ENSG00000227515,ENSG00000224760,ENSG00000242600,ENSG00000283101,ENSG00000283913,ENSG00000214584,ENSG00000204437,ENSG00000214695
chr10	79929458	79929718	10:79929458-79929718	ENSG00000227515,ENSG00000236217,ENSG00000224760,ENSG00000229616,ENSG00000273372,ENSG00000242600,ENSG00000283913,ENSG00000214584,ENSG00000204437,ENSG00000214695,ENSG00000224886,ENSG00000278616,ENSG00000280355,ENSG00000225484
chr10	79938807	79939170	10:79938807-79939170	ENSG00000282432,ENSG00000227515,ENSG00000236217,ENSG00000224760,ENSG00000229616,ENSG00000273372,ENSG00000133661,ENSG00000242600,ENSG00000283913,ENSG00000214584,ENSG00000204437,ENSG00000214695,ENSG00000272489,ENSG00000244733
chr10	79981570	79982460	10:79981570-79982460	ENSG00000282432,ENSG00000227515,ENSG00000236217,ENSG00000224760,ENSG00000229616,ENSG00000225100,ENSG00000235924,ENSG00000273372,ENSG00000133661,ENSG00000204437,ENSG00000224886,ENSG00000278616,ENSG00000280355
chr10	79985674	79986038	10:79985674-79986038	ENSG00000227515,ENSG00000236217,ENSG00000224760,ENSG00000229616,ENSG00000225100,ENSG00000235924,ENSG00000273372,ENSG00000133661,ENSG00000214695
chr10	80078583	80079469	10:80078583-80079469	ENSG00000230171,ENSG00000133678,ENSG00000282432,ENSG00000230091,ENSG00000227515,ENSG00000236217,ENSG00000224760,ENSG00000229616
chr10	80090158	80090534	10:80090158-80090534	ENSG00000234382,ENSG00000230171,ENSG00000279399,ENSG00000133678,ENSG00000282432,ENSG00000230091,ENSG00000227515,ENSG00000236217,ENSG00000224760,ENSG00000229616,ENSG00000214695
chr10	80104435	80104886	10:80104435-80104886	ENSG00000279359,ENSG00000234743,ENSG00000234382,ENSG00000189129,ENSG00000230171,ENSG00000279399,ENSG00000133678,ENSG00000282432,ENSG00000230091,ENSG00000227515,ENSG00000236217,ENSG00000224760,ENSG00000229616,ENSG00000272489,ENSG00000244733
chr10	80143796	80144064	10:80143796-80144064	ENSG00000279359,ENSG00000234743,ENSG00000234382,ENSG00000234319,ENSG00000237523,ENSG00000122359,ENSG00000189129,ENSG00000230171,ENSG00000282432
chr10	80187809	80188426	10:80187809-80188426	ENSG00000279359,ENSG00000234743,ENSG00000234382,ENSG00000234319,ENSG00000237523,ENSG00000122359,ENSG00000189129,ENSG00000230171,ENSG00000282432,ENSG00000227515
chr10	80203495	80203696	10:80203495-80203696	ENSG00000237523,ENSG00000122359
chr10	80205380	80205909	10:80205380-80205909	ENSG00000234382,ENSG00000234319,ENSG00000237523,ENSG00000122359,ENSG00000189129,ENSG00000230171
chr10	80222716	80222916	10:80222716-80222916	ENSG00000279359,ENSG00000234743,ENSG00000234382,ENSG00000234319,ENSG00000237523,ENSG00000122359,ENSG00000189129,ENSG00000230171,ENSG00000282432,ENSG00000227515
chr10	80260700	80260996	10:80260700-80260996	ENSG00000232950,ENSG00000151224,ENSG00000279359,ENSG00000234743,ENSG00000234382,ENSG00000230171,ENSG00000282432,ENSG00000227515,ENSG00000236217,ENSG00000229616
chr10	80272933	80273181	10:80272933-80273181	ENSG00000232950,ENSG00000151224,ENSG00000279359,ENSG00000234743
chr10	80337402	80337628	10:80337402-80337628	ENSG00000133665,ENSG00000235858,ENSG00000232950
chr10	80356626	80356990	10:80356626-80356990	ENSG00000133665,ENSG00000170788,ENSG00000232950
chr10	80378242	80378559	10:80378242-80378559	ENSG00000133665,ENSG00000170788,ENSG00000232950
chr10	80383004	80383399	10:80383004-80383399	ENSG00000232950
chr10	80388318	80388632	10:80388318-80388632	ENSG00000232950
chr10	80408192	80408665	10:80408192-80408665	ENSG00000122378
chr10	80410680	80410907	10:80410680-80410907	ENSG00000122378
chr10	80421707	80421919	10:80421707-80421919	ENSG00000122378
chr10	80443578	80443965	10:80443578-80443965	ENSG00000108219
chr10	80444675	80444999	10:80444675-80444999	ENSG00000108219
chr10	80453754	80454538	10:80453754-80454538	ENSG00000108219
chr10	80459015	80459538	10:80459015-80459538	ENSG00000108219
chr10	80466860	80467152	10:80466860-80467152	ENSG00000108219
chr10	80468047	80468343	10:80468047-80468343	ENSG00000108219
chr10	80484878	80485408	10:80484878-80485408	ENSG00000108219
chr10	80487816	80488049	10:80487816-80488049	ENSG00000108219
chr10	80493510	80493939	10:80493510-80493939	ENSG00000108219
chr10	80497609	80498008	10:80497609-80498008	ENSG00000108219
chr10	80498825	80499133	10:80498825-80499133	ENSG00000108219
chr10	80504021	80504504	10:80504021-80504504	ENSG00000108219
chr10	80505610	80505861	10:80505610-80505861	ENSG00000108219
chr10	80511446	80511646	10:80511446-80511646	ENSG00000108219
chr10	80529553	80529928	10:80529553-80529928	ENSG00000178217,ENSG00000226659
chr10	80530265	80530477	10:80530265-80530477	ENSG00000178217,ENSG00000226659
chr10	80535825	80536272	10:80535825-80536272	ENSG00000178217,ENSG00000226659
chr10	80580256	80580586	10:80580256-80580586	-
chr10	80596677	80597000	10:80596677-80597000	ENSG00000231082,ENSG00000178217
chr10	80599448	80599773	10:80599448-80599773	ENSG00000231082,ENSG00000178217,ENSG00000232950,ENSG00000214695
chr10	80660749	80661121	10:80660749-80661121	ENSG00000231060,ENSG00000233703,ENSG00000231082,ENSG00000188199
chr10	80662770	80663098	10:80662770-80663098	ENSG00000231082,ENSG00000188199
chr10	80664129	80664426	10:80664129-80664426	ENSG00000231060,ENSG00000233703,ENSG00000231082,ENSG00000188199
chr10	80684282	80684647	10:80684282-80684647	ENSG00000231060,ENSG00000233703,ENSG00000231082
chr10	80699529	80700023	10:80699529-80700023	ENSG00000231060,ENSG00000233703,ENSG00000231082
chr10	80718043	80718325	10:80718043-80718325	ENSG00000231060,ENSG00000233703,ENSG00000233353
chr10	80855452	80855709	10:80855452-80855709	ENSG00000231060,ENSG00000233703
chr10	80861997	80862197	10:80861997-80862197	ENSG00000231060,ENSG00000233703
chr10	80924365	80924649	10:80924365-80924649	ENSG00000231060,ENSG00000233703
chr10	80938821	80939259	10:80938821-80939259	ENSG00000227209,ENSG00000231060,ENSG00000233703
chr10	80945284	80945558	10:80945284-80945558	ENSG00000227209,ENSG00000231060
chr10	80975473	80975776	10:80975473-80975776	ENSG00000231060,ENSG00000233703
chr10	81014015	81014299	10:81014015-81014299	-
chr10	81019144	81019481	10:81019144-81019481	ENSG00000231060,ENSG00000233703
chr10	81021450	81021817	10:81021450-81021817	ENSG00000226466,ENSG00000231060,ENSG00000233703,ENSG00000279359,ENSG00000234743
chr10	81034396	81034716	10:81034396-81034716	ENSG00000226466,ENSG00000231060,ENSG00000233703
chr10	81057618	81057834	10:81057618-81057834	ENSG00000226466
chr10	81081934	81082211	10:81081934-81082211	ENSG00000226466,ENSG00000231060
chr10	81108544	81108910	10:81108544-81108910	ENSG00000225738,ENSG00000226466,ENSG00000231060,ENSG00000233703
chr10	81179713	81180176	10:81179713-81180176	ENSG00000225738,ENSG00000226466,ENSG00000231060,ENSG00000233703
chr10	81216866	81217122	10:81216866-81217122	ENSG00000226466
chr10	81257526	81257772	10:81257526-81257772	ENSG00000226466
chr10	81348182	81348382	10:81348182-81348382	-
chr10	81702777	81703049	10:81702777-81703049	ENSG00000207275,ENSG00000225738,ENSG00000229458,ENSG00000285739
chr10	81708775	81708975	10:81708775-81708975	-
chr10	81724455	81724822	10:81724455-81724822	ENSG00000207275,ENSG00000225738,ENSG00000229458,ENSG00000285739
chr10	81820493	81820754	10:81820493-81820754	ENSG00000225738,ENSG00000229458,ENSG00000285739
chr10	81826327	81826581	10:81826327-81826581	-
chr10	81838872	81839156	10:81838872-81839156	-
chr10	81866913	81867132	10:81866913-81867132	ENSG00000185737,ENSG00000287358
chr10	81874566	81875322	10:81874566-81875322	ENSG00000185737,ENSG00000287358
chr10	81876555	81876760	10:81876555-81876760	ENSG00000185737,ENSG00000287358
chr10	81920266	81920553	10:81920266-81920553	ENSG00000207275,ENSG00000225738,ENSG00000229458,ENSG00000285739
chr10	81978278	81978564	10:81978278-81978564	ENSG00000207275,ENSG00000225738,ENSG00000229458,ENSG00000285739
chr10	82161406	82161606	10:82161406-82161606	ENSG00000207275,ENSG00000225738,ENSG00000229458,ENSG00000285739
chr10	82311097	82311326	10:82311097-82311326	ENSG00000207275,ENSG00000225738,ENSG00000229458,ENSG00000285739
chr10	82558222	82558487	10:82558222-82558487	ENSG00000207275,ENSG00000225738,ENSG00000229458,ENSG00000285739
chr10	82779250	82779467	10:82779250-82779467	ENSG00000223565,ENSG00000207275,ENSG00000225738,ENSG00000229458,ENSG00000285739
chr10	82796524	82796793	10:82796524-82796793	ENSG00000229458,ENSG00000285739,ENSG00000185737
chr10	82811685	82811956	10:82811685-82811956	ENSG00000223565,ENSG00000200774,ENSG00000225738,ENSG00000229458,ENSG00000285739,ENSG00000185737
chr10	82942736	82943043	10:82942736-82943043	ENSG00000200774,ENSG00000229458,ENSG00000285739
chr10	82969455	82969707	10:82969455-82969707	ENSG00000286876,ENSG00000200774,ENSG00000207275,ENSG00000225738,ENSG00000229458,ENSG00000285739
chr10	83037666	83037926	10:83037666-83037926	ENSG00000234931,ENSG00000200774,ENSG00000229458
chr10	83166424	83166643	10:83166424-83166643	ENSG00000223565,ENSG00000286876,ENSG00000234931,ENSG00000200774,ENSG00000225738,ENSG00000229458,ENSG00000285739
chr10	83373525	83374031	10:83373525-83374031	ENSG00000212324,ENSG00000223565,ENSG00000286876,ENSG00000233945,ENSG00000234931,ENSG00000200774,ENSG00000207275,ENSG00000229458,ENSG00000285739
chr10	83603785	83604069	10:83603785-83604069	ENSG00000212324,ENSG00000223565,ENSG00000286876,ENSG00000233945,ENSG00000234931
chr10	83610909	83611303	10:83610909-83611303	ENSG00000212324,ENSG00000223565,ENSG00000286876,ENSG00000233945,ENSG00000234931
chr10	83618383	83618652	10:83618383-83618652	ENSG00000212324,ENSG00000223565,ENSG00000286876,ENSG00000233945,ENSG00000234931
chr10	83871471	83871889	10:83871471-83871889	ENSG00000212324,ENSG00000223565,ENSG00000286876,ENSG00000233945,ENSG00000234931,ENSG00000200774,ENSG00000207275,ENSG00000229458,ENSG00000285739
chr10	83917535	83917817	10:83917535-83917817	ENSG00000233258,ENSG00000212324
chr10	83959328	83959604	10:83959328-83959604	ENSG00000212324
chr10	83992460	83992735	10:83992460-83992735	ENSG00000200789,ENSG00000212324,ENSG00000223565
chr10	84008869	84009182	10:84008869-84009182	ENSG00000200789
chr10	84026694	84027116	10:84026694-84027116	ENSG00000212324,ENSG00000223565,ENSG00000233945
chr10	84076615	84076879	10:84076615-84076879	ENSG00000212769
chr10	84097873	84098087	10:84097873-84098087	ENSG00000212769
chr10	84098741	84098941	10:84098741-84098941	ENSG00000212769
chr10	84114120	84114419	10:84114120-84114419	-
chr10	84139144	84139825	10:84139144-84139825	ENSG00000165678,ENSG00000271933
chr10	84148048	84148339	10:84148048-84148339	ENSG00000148600,ENSG00000165678,ENSG00000271933
chr10	84156765	84157113	10:84156765-84157113	ENSG00000188373,ENSG00000285972,ENSG00000271933
chr10	84177661	84178033	10:84177661-84178033	ENSG00000188373,ENSG00000285972
chr10	84179214	84179414	10:84179214-84179414	ENSG00000188373,ENSG00000285972
chr10	84194418	84194891	10:84194418-84194891	ENSG00000148600
chr10	84204230	84204435	10:84204230-84204435	ENSG00000148600
chr10	84205615	84205924	10:84205615-84205924	ENSG00000148600
chr10	84214611	84214930	10:84214611-84214930	ENSG00000204033,ENSG00000148600
chr10	84224734	84224936	10:84224734-84224936	ENSG00000148604,ENSG00000204033
chr10	84237291	84237554	10:84237291-84237554	ENSG00000148602,ENSG00000148604,ENSG00000204033
chr10	84257037	84257389	10:84257037-84257389	ENSG00000148602,ENSG00000148604
chr10	84264627	84264964	10:84264627-84264964	ENSG00000229404,ENSG00000148604
chr10	84267625	84267851	10:84267625-84267851	ENSG00000229404
chr10	84291468	84291736	10:84291468-84291736	ENSG00000229404
chr10	84293534	84294054	10:84293534-84294054	ENSG00000229404
chr10	84308783	84309318	10:84308783-84309318	-
chr10	84328252	84329230	10:84328252-84329230	ENSG00000107771
chr10	84333888	84334448	10:84333888-84334448	ENSG00000225928,ENSG00000107771
chr10	84352280	84352598	10:84352280-84352598	ENSG00000225928,ENSG00000225423,ENSG00000233189
chr10	84374943	84375264	10:84374943-84375264	ENSG00000225928,ENSG00000225423,ENSG00000233189
chr10	84384732	84384936	10:84384732-84384936	ENSG00000225928,ENSG00000225423,ENSG00000233189
chr10	84424772	84425103	10:84424772-84425103	ENSG00000225928,ENSG00000225423,ENSG00000107771
chr10	84429955	84430282	10:84429955-84430282	ENSG00000225928,ENSG00000225423,ENSG00000107771
chr10	84499854	84500293	10:84499854-84500293	ENSG00000225928,ENSG00000225423
chr10	84524964	84525431	10:84524964-84525431	ENSG00000287057,ENSG00000237267,ENSG00000225928,ENSG00000225423,ENSG00000233189
chr10	84534271	84534509	10:84534271-84534509	ENSG00000225928,ENSG00000225423
chr10	84537460	84537747	10:84537460-84537747	ENSG00000225928,ENSG00000225423
chr10	84540579	84540863	10:84540579-84540863	-
chr10	84543216	84543431	10:84543216-84543431	-
chr10	84555951	84556274	10:84555951-84556274	ENSG00000178429
chr10	84563796	84564263	10:84563796-84564263	ENSG00000178429
chr10	84574206	84574478	10:84574206-84574478	ENSG00000178429
chr10	84606952	84607184	10:84606952-84607184	-
chr10	84613466	84613977	10:84613466-84613977	-
chr10	84665924	84666200	10:84665924-84666200	ENSG00000288218
chr10	84715906	84716212	10:84715906-84716212	ENSG00000234942,ENSG00000223064,ENSG00000279910,ENSG00000287057,ENSG00000237267,ENSG00000288218
chr10	84743573	84743804	10:84743573-84743804	-
chr10	84783349	84783618	10:84783349-84783618	ENSG00000236606,ENSG00000252292,ENSG00000234942,ENSG00000223064,ENSG00000279910,ENSG00000287057,ENSG00000237267,ENSG00000288218
chr10	84845671	84846053	10:84845671-84846053	ENSG00000252292,ENSG00000223064,ENSG00000279910,ENSG00000287057,ENSG00000237267,ENSG00000288218
chr10	84927571	84927980	10:84927571-84927980	ENSG00000200487,ENSG00000236606,ENSG00000252292,ENSG00000270002,ENSG00000234942,ENSG00000280134,ENSG00000223064,ENSG00000279910,ENSG00000287057,ENSG00000237267,ENSG00000288218
chr10	84944229	84944429	10:84944229-84944429	ENSG00000236606,ENSG00000287057,ENSG00000237267,ENSG00000288218
chr10	85317917	85318124	10:85317917-85318124	ENSG00000236606,ENSG00000280134,ENSG00000223064,ENSG00000279910,ENSG00000224504,ENSG00000223993,ENSG00000287057,ENSG00000237267,ENSG00000288218
chr10	85410765	85411008	10:85410765-85411008	ENSG00000234942,ENSG00000280134,ENSG00000223064,ENSG00000279910,ENSG00000224504,ENSG00000223993,ENSG00000287057,ENSG00000237267,ENSG00000288218
chr10	85446995	85447291	10:85446995-85447291	ENSG00000279910,ENSG00000230962,ENSG00000224504,ENSG00000223993
chr10	85447688	85447943	10:85447688-85447943	ENSG00000223064,ENSG00000279910,ENSG00000230962,ENSG00000224504,ENSG00000223993
chr10	85612319	85612691	10:85612319-85612691	ENSG00000236606,ENSG00000252292,ENSG00000270002,ENSG00000278333,ENSG00000182771,ENSG00000234942,ENSG00000280134,ENSG00000223064,ENSG00000279910
chr10	85885846	85886055	10:85885846-85886055	ENSG00000200487,ENSG00000236606,ENSG00000252292,ENSG00000270002,ENSG00000234942,ENSG00000280134,ENSG00000223064,ENSG00000279910
chr10	85947048	85947315	10:85947048-85947315	ENSG00000200487,ENSG00000236606,ENSG00000234942,ENSG00000280134,ENSG00000223064,ENSG00000279910,ENSG00000287057,ENSG00000237267
chr10	86100533	86100850	10:86100533-86100850	ENSG00000237740,ENSG00000200487,ENSG00000236606,ENSG00000252292,ENSG00000270002,ENSG00000234942,ENSG00000280134,ENSG00000223064,ENSG00000279910,ENSG00000287057,ENSG00000237267,ENSG00000288218
chr10	86126482	86126805	10:86126482-86126805	ENSG00000200487,ENSG00000236606
chr10	86163855	86164055	10:86163855-86164055	ENSG00000200487
chr10	86170766	86171114	10:86170766-86171114	ENSG00000200487,ENSG00000236606,ENSG00000252292,ENSG00000234942,ENSG00000280134,ENSG00000223064,ENSG00000279910,ENSG00000288218
chr10	86178456	86178738	10:86178456-86178738	ENSG00000200487,ENSG00000236606,ENSG00000280134,ENSG00000223064
chr10	86203591	86203826	10:86203591-86203826	ENSG00000200487,ENSG00000236606,ENSG00000252292,ENSG00000280134,ENSG00000223064
chr10	86225196	86225469	10:86225196-86225469	-
chr10	86226826	86227214	10:86226826-86227214	ENSG00000200487,ENSG00000252292,ENSG00000270002,ENSG00000234942,ENSG00000280134,ENSG00000223064,ENSG00000279910,ENSG00000288218
chr10	86261948	86262283	10:86261948-86262283	ENSG00000199104,ENSG00000200487
chr10	86349534	86349835	10:86349534-86349835	ENSG00000200487,ENSG00000236606,ENSG00000182771,ENSG00000280134,ENSG00000223064,ENSG00000279910
chr10	86355459	86355859	10:86355459-86355859	ENSG00000200487,ENSG00000236606,ENSG00000270002,ENSG00000182771,ENSG00000234942,ENSG00000280134,ENSG00000223064,ENSG00000279910
chr10	86377182	86377584	10:86377182-86377584	ENSG00000200487,ENSG00000236606,ENSG00000252292,ENSG00000270002,ENSG00000182771,ENSG00000234942,ENSG00000280134,ENSG00000223064,ENSG00000279910
chr10	86389411	86389701	10:86389411-86389701	ENSG00000212332
chr10	86399760	86400301	10:86399760-86400301	ENSG00000212332,ENSG00000286359,ENSG00000287475
chr10	86411503	86411780	10:86411503-86411780	ENSG00000212332,ENSG00000286359,ENSG00000287475
chr10	86439882	86440150	10:86439882-86440150	ENSG00000212332,ENSG00000062650
chr10	86450029	86450284	10:86450029-86450284	ENSG00000212332,ENSG00000062650
chr10	86521434	86522203	10:86521434-86522203	ENSG00000227896,ENSG00000212332,ENSG00000062650
chr10	86536762	86536967	10:86536762-86536967	ENSG00000227896,ENSG00000212332
chr10	86558168	86558529	10:86558168-86558529	ENSG00000122375,ENSG00000212332
chr10	86585488	86585768	10:86585488-86585768	ENSG00000122375,ENSG00000212332,ENSG00000286359,ENSG00000287475
chr10	86632194	86632460	10:86632194-86632460	ENSG00000122375,ENSG00000230507
chr10	86679066	86679417	10:86679066-86679417	ENSG00000184923,ENSG00000122367,ENSG00000122375
chr10	86688323	86688882	10:86688323-86688882	ENSG00000273946,ENSG00000281974,ENSG00000270874,ENSG00000122367,ENSG00000122375
chr10	86693822	86694105	10:86693822-86694105	ENSG00000273946,ENSG00000261011,ENSG00000281974,ENSG00000270874,ENSG00000122367,ENSG00000122375
chr10	86711094	86711410	10:86711094-86711410	ENSG00000273946,ENSG00000270874,ENSG00000107779,ENSG00000272631,ENSG00000122367,ENSG00000122375
chr10	86723807	86724007	10:86723807-86724007	ENSG00000270874,ENSG00000122367
chr10	86734221	86734508	10:86734221-86734508	ENSG00000273946,ENSG00000272508,ENSG00000151303,ENSG00000240089,ENSG00000270874,ENSG00000107779,ENSG00000272631,ENSG00000122367,ENSG00000122375
chr10	86756210	86756639	10:86756210-86756639	ENSG00000270874,ENSG00000107779,ENSG00000272631
chr10	86876789	86877113	10:86876789-86877113	ENSG00000273946,ENSG00000200176,ENSG00000270874,ENSG00000107779
chr10	86888987	86889397	10:86888987-86889397	ENSG00000228055,ENSG00000200253,ENSG00000272508,ENSG00000151303,ENSG00000240089,ENSG00000200176,ENSG00000270874,ENSG00000107779,ENSG00000272631,ENSG00000122375
chr10	86899778	86900035	10:86899778-86900035	ENSG00000273946,ENSG00000261011,ENSG00000272508,ENSG00000151303,ENSG00000240089,ENSG00000200176,ENSG00000270874,ENSG00000107779
chr10	86939397	86939794	10:86939397-86939794	ENSG00000184923,ENSG00000273946,ENSG00000237280,ENSG00000148672,ENSG00000200253,ENSG00000229969,ENSG00000261011,ENSG00000272508,ENSG00000151303,ENSG00000240089,ENSG00000271880,ENSG00000273413,ENSG00000148671,ENSG00000272734,ENSG00000173267,ENSG00000281974,ENSG00000173269
chr10	86960440	86960736	10:86960440-86960736	ENSG00000261011,ENSG00000272508,ENSG00000151303,ENSG00000240089,ENSG00000148671,ENSG00000272734,ENSG00000173267,ENSG00000281974,ENSG00000173269
chr10	86966542	86966887	10:86966542-86966887	ENSG00000273946,ENSG00000200253,ENSG00000261011,ENSG00000272508,ENSG00000151303,ENSG00000240089,ENSG00000271880,ENSG00000273413,ENSG00000148671,ENSG00000272734,ENSG00000173267,ENSG00000281974,ENSG00000173269
chr10	86971174	86971574	10:86971174-86971574	ENSG00000200253,ENSG00000229969,ENSG00000261011,ENSG00000272508,ENSG00000151303,ENSG00000240089,ENSG00000271880,ENSG00000273413,ENSG00000148671,ENSG00000272734,ENSG00000173267,ENSG00000281974,ENSG00000173269
chr10	87025608	87025908	10:87025608-87025908	ENSG00000184923,ENSG00000273946,ENSG00000237280,ENSG00000148672,ENSG00000200253,ENSG00000271573,ENSG00000188100,ENSG00000229969,ENSG00000261011,ENSG00000272508,ENSG00000151303,ENSG00000240089
chr10	87094020	87094224	10:87094020-87094224	ENSG00000237280,ENSG00000122376,ENSG00000148672
chr10	87094690	87095723	10:87094690-87095723	ENSG00000273946,ENSG00000237280,ENSG00000122376,ENSG00000148672,ENSG00000200253,ENSG00000261011,ENSG00000272508,ENSG00000151303,ENSG00000240089
chr10	87203484	87204066	10:87203484-87204066	ENSG00000237740,ENSG00000214562,ENSG00000224914,ENSG00000184923,ENSG00000285257,ENSG00000287077,ENSG00000223482,ENSG00000273946,ENSG00000237280,ENSG00000261011
chr10	87214750	87215062	10:87214750-87215062	ENSG00000237740,ENSG00000224914,ENSG00000184923,ENSG00000285257,ENSG00000287077,ENSG00000223482,ENSG00000273946,ENSG00000237280
chr10	87342242	87343335	10:87342242-87343335	ENSG00000231569,ENSG00000237740,ENSG00000224914,ENSG00000223482
chr10	87398479	87398740	10:87398479-87398740	ENSG00000231569,ENSG00000228055,ENSG00000236417,ENSG00000237740,ENSG00000184923
chr10	87500651	87501031	10:87500651-87501031	ENSG00000225913,ENSG00000223761,ENSG00000107789,ENSG00000283672,ENSG00000286445,ENSG00000237740,ENSG00000184923
chr10	87504569	87505022	10:87504569-87505022	ENSG00000225913,ENSG00000223761,ENSG00000107789,ENSG00000283672,ENSG00000286445,ENSG00000237740,ENSG00000184923
chr10	87533723	87533923	10:87533723-87533923	ENSG00000234192,ENSG00000225913,ENSG00000223761,ENSG00000107789,ENSG00000237740,ENSG00000184923
chr10	87546256	87546518	10:87546256-87546518	ENSG00000234192,ENSG00000225913,ENSG00000223761
chr10	87547713	87548117	10:87547713-87548117	ENSG00000234192,ENSG00000225913,ENSG00000223761,ENSG00000231569
chr10	87656473	87656781	10:87656473-87656781	ENSG00000198682,ENSG00000234192,ENSG00000196566,ENSG00000225913,ENSG00000223761
chr10	87659592	87660015	10:87659592-87660015	ENSG00000198682,ENSG00000234192,ENSG00000196566,ENSG00000225913,ENSG00000223761
chr10	87691571	87691772	10:87691571-87691772	ENSG00000198682,ENSG00000234192,ENSG00000196566,ENSG00000225913,ENSG00000223761,ENSG00000184923
chr10	87735295	87735543	10:87735295-87735543	ENSG00000198682,ENSG00000234192,ENSG00000196566,ENSG00000225913,ENSG00000223761
chr10	87818027	87818433	10:87818027-87818433	ENSG00000243782,ENSG00000223820,ENSG00000138138
chr10	87818633	87819080	10:87818633-87819080	ENSG00000243782,ENSG00000223820,ENSG00000138138
chr10	87850807	87851119	10:87850807-87851119	ENSG00000200891,ENSG00000213613,ENSG00000171862,ENSG00000227268,ENSG00000243782,ENSG00000223820,ENSG00000138138,ENSG00000214562
chr10	87862071	87862653	10:87862071-87862653	ENSG00000200891,ENSG00000213613,ENSG00000171862,ENSG00000227268,ENSG00000243782
chr10	87863233	87863731	10:87863233-87863731	ENSG00000213613,ENSG00000171862,ENSG00000227268,ENSG00000243782
chr10	87878992	87879503	10:87878992-87879503	ENSG00000275015,ENSG00000200891,ENSG00000213613,ENSG00000224745,ENSG00000171862,ENSG00000227268,ENSG00000243782
chr10	87918512	87918809	10:87918512-87918809	ENSG00000200891,ENSG00000213613,ENSG00000171862
chr10	88027542	88027864	10:88027542-88027864	ENSG00000200891,ENSG00000213613
chr10	88045740	88046168	10:88045740-88046168	ENSG00000227905,ENSG00000200891,ENSG00000213613
chr10	88064951	88065202	10:88064951-88065202	ENSG00000227905,ENSG00000200891,ENSG00000213613
chr10	88090537	88090857	10:88090537-88090857	ENSG00000275015,ENSG00000200891,ENSG00000213613,ENSG00000243782
chr10	88108191	88108532	10:88108191-88108532	ENSG00000275015,ENSG00000200891,ENSG00000213613
chr10	88114436	88114636	10:88114436-88114636	ENSG00000200891,ENSG00000213613
chr10	88187464	88187807	10:88187464-88187807	ENSG00000275015,ENSG00000200891,ENSG00000213613
chr10	88271003	88271238	10:88271003-88271238	ENSG00000275015
chr10	88313892	88314224	10:88313892-88314224	ENSG00000275015,ENSG00000200891,ENSG00000228055
chr10	88330246	88330526	10:88330246-88330526	ENSG00000237205,ENSG00000275015,ENSG00000200891
chr10	88385854	88386237	10:88385854-88386237	ENSG00000275015,ENSG00000171862,ENSG00000227268
chr10	88387171	88387490	10:88387171-88387490	ENSG00000237205,ENSG00000275015,ENSG00000200891,ENSG00000213613,ENSG00000171862,ENSG00000227268,ENSG00000243782
chr10	88553210	88553659	10:88553210-88553659	ENSG00000182333,ENSG00000237205,ENSG00000243782,ENSG00000214562,ENSG00000184923
chr10	88582745	88583546	10:88582745-88583546	ENSG00000182333,ENSG00000237205,ENSG00000204022,ENSG00000201548,ENSG00000184719
chr10	88725796	88726216	10:88725796-88726216	ENSG00000204020,ENSG00000226358,ENSG00000204021,ENSG00000271408,ENSG00000182333,ENSG00000237205
chr10	88731395	88731608	10:88731395-88731608	ENSG00000204020,ENSG00000226358,ENSG00000204021,ENSG00000271408,ENSG00000182333,ENSG00000237205
chr10	88792031	88792231	10:88792031-88792231	ENSG00000173239,ENSG00000235150,ENSG00000204020,ENSG00000204021,ENSG00000271408,ENSG00000182333,ENSG00000237205
chr10	88792727	88792952	10:88792727-88792952	ENSG00000173239,ENSG00000235150,ENSG00000204020,ENSG00000204021,ENSG00000271408,ENSG00000182333,ENSG00000237205
chr10	88800757	88801013	10:88800757-88801013	ENSG00000173239,ENSG00000204020,ENSG00000204021,ENSG00000271408,ENSG00000182333,ENSG00000237205
chr10	88810326	88810557	10:88810326-88810557	ENSG00000152766,ENSG00000173239,ENSG00000204020,ENSG00000204021,ENSG00000271408,ENSG00000182333,ENSG00000237205
chr10	88830666	88830896	10:88830666-88830896	ENSG00000152766
chr10	88833874	88834074	10:88833874-88834074	ENSG00000152766
chr10	88835610	88835942	10:88835610-88835942	ENSG00000261438,ENSG00000275693,ENSG00000286116,ENSG00000107796,ENSG00000180139,ENSG00000138134,ENSG00000234256,ENSG00000152766,ENSG00000271408,ENSG00000237205
chr10	88853161	88853491	10:88853161-88853491	ENSG00000234256,ENSG00000152766,ENSG00000214562
chr10	88865531	88865823	10:88865531-88865823	ENSG00000138134,ENSG00000234256,ENSG00000152766
chr10	88880012	88881105	10:88880012-88881105	ENSG00000138134,ENSG00000234256
chr10	88897500	88897907	10:88897500-88897907	ENSG00000138134,ENSG00000234256
chr10	88901569	88901848	10:88901569-88901848	ENSG00000138134,ENSG00000234256
chr10	88932693	88932966	10:88932693-88932966	ENSG00000261438,ENSG00000275693,ENSG00000026103,ENSG00000286116,ENSG00000107796,ENSG00000180139
chr10	88935389	88935622	10:88935389-88935622	ENSG00000261438,ENSG00000275693,ENSG00000026103,ENSG00000286116,ENSG00000107796,ENSG00000180139
chr10	88975092	88975432	10:88975092-88975432	ENSG00000275693,ENSG00000026103,ENSG00000286116,ENSG00000107796
chr10	88979100	88979425	10:88979100-88979425	ENSG00000261438,ENSG00000275693,ENSG00000026103,ENSG00000286116,ENSG00000107796
chr10	88990485	88991003	10:88990485-88991003	ENSG00000261438,ENSG00000275693,ENSG00000026103,ENSG00000286116,ENSG00000107796
chr10	88991703	88991903	10:88991703-88991903	ENSG00000275693,ENSG00000026103,ENSG00000286116,ENSG00000107796
chr10	88997110	88997326	10:88997110-88997326	ENSG00000261438,ENSG00000275693,ENSG00000026103,ENSG00000286116,ENSG00000107796
chr10	89029891	89030091	10:89029891-89030091	ENSG00000138135,ENSG00000283664,ENSG00000265375,ENSG00000261438,ENSG00000026103
chr10	89086744	89087073	10:89086744-89087073	ENSG00000233292,ENSG00000283664,ENSG00000265375,ENSG00000261438
chr10	89122765	89123014	10:89122765-89123014	ENSG00000233292,ENSG00000283664,ENSG00000265375,ENSG00000261438
chr10	89163715	89164424	10:89163715-89164424	ENSG00000233292,ENSG00000283664,ENSG00000265375
chr10	89206865	89207094	10:89206865-89207094	ENSG00000138135,ENSG00000233292,ENSG00000283664,ENSG00000265375,ENSG00000261438
chr10	89207353	89207982	10:89207353-89207982	ENSG00000138135,ENSG00000233292,ENSG00000283664,ENSG00000265375,ENSG00000261438
chr10	89217713	89218008	10:89217713-89218008	ENSG00000138135,ENSG00000283664,ENSG00000265375,ENSG00000261438
chr10	89251723	89252240	10:89251723-89252240	ENSG00000119917,ENSG00000119922,ENSG00000232110,ENSG00000107798
chr10	89260407	89260781	10:89260407-89260781	ENSG00000152778,ENSG00000185745,ENSG00000204010,ENSG00000119917,ENSG00000119922,ENSG00000232110,ENSG00000107798,ENSG00000214562
chr10	89301298	89301686	10:89301298-89301686	ENSG00000119917,ENSG00000119922,ENSG00000232110
chr10	89301922	89302182	10:89301922-89302182	ENSG00000119917,ENSG00000119922,ENSG00000232110
chr10	89327754	89328414	10:89327754-89328414	ENSG00000119917
chr10	89350657	89350954	10:89350657-89350954	ENSG00000224289,ENSG00000119917,ENSG00000232110,ENSG00000107798
chr10	89352862	89353078	10:89352862-89353078	ENSG00000119917,ENSG00000232110,ENSG00000107798
chr10	89358057	89358296	10:89358057-89358296	ENSG00000224289,ENSG00000119917,ENSG00000232110,ENSG00000107798
chr10	89360172	89360573	10:89360172-89360573	ENSG00000204010,ENSG00000224289,ENSG00000119917,ENSG00000232110
chr10	89362956	89363359	10:89362956-89363359	ENSG00000204010,ENSG00000224289,ENSG00000119917,ENSG00000232110
chr10	89369258	89369458	10:89369258-89369458	ENSG00000204010,ENSG00000224289,ENSG00000119917,ENSG00000232110
chr10	89372091	89372379	10:89372091-89372379	ENSG00000204010,ENSG00000232110
chr10	89384905	89385289	10:89384905-89385289	ENSG00000185745,ENSG00000204010,ENSG00000119917,ENSG00000232110
chr10	89392249	89392704	10:89392249-89392704	ENSG00000152778,ENSG00000185745,ENSG00000204010,ENSG00000119917,ENSG00000232110
chr10	89414316	89414891	10:89414316-89414891	ENSG00000152778,ENSG00000185745,ENSG00000107798
chr10	89415180	89415380	10:89415180-89415380	ENSG00000152778,ENSG00000107798
chr10	89426303	89426522	10:89426303-89426522	ENSG00000198997,ENSG00000152779,ENSG00000152778
chr10	89466564	89466922	10:89466564-89466922	ENSG00000198997,ENSG00000234452
chr10	89535577	89535929	10:89535577-89535929	ENSG00000198997,ENSG00000152779
chr10	89563971	89564171	10:89563971-89564171	ENSG00000198997,ENSG00000152779
chr10	89627850	89628203	10:89627850-89628203	ENSG00000225836,ENSG00000232936,ENSG00000198997,ENSG00000152782
chr10	89643798	89644277	10:89643798-89644277	ENSG00000225836,ENSG00000232936,ENSG00000198997,ENSG00000152782
chr10	89644746	89645461	10:89644746-89645461	ENSG00000225836,ENSG00000232936,ENSG00000198997,ENSG00000152782
chr10	89685964	89686329	10:89685964-89686329	ENSG00000138182,ENSG00000240996,ENSG00000235100,ENSG00000225836,ENSG00000232936,ENSG00000198997
chr10	89701157	89701948	10:89701157-89701948	ENSG00000138182,ENSG00000240996,ENSG00000235100,ENSG00000232936,ENSG00000198997,ENSG00000152782
chr10	89738811	89739024	10:89738811-89739024	-
chr10	89750534	89750810	10:89750534-89750810	-
chr10	89785247	89785447	10:89785247-89785447	ENSG00000283578
chr10	89786906	89787121	10:89786906-89787121	ENSG00000283578
chr10	89793677	89794006	10:89793677-89794006	ENSG00000228938,ENSG00000226159,ENSG00000280560,ENSG00000232229,ENSG00000283578
chr10	89800070	89800270	10:89800070-89800270	ENSG00000226159,ENSG00000280560,ENSG00000232229
chr10	89814422	89814622	10:89814422-89814622	ENSG00000280560,ENSG00000232229
chr10	89837021	89838118	10:89837021-89838118	ENSG00000228938,ENSG00000280560,ENSG00000270670,ENSG00000232229
chr10	89860617	89860896	10:89860617-89860896	ENSG00000228938,ENSG00000226159,ENSG00000280560,ENSG00000270670,ENSG00000232229
chr10	89888634	89889016	10:89888634-89889016	ENSG00000228938,ENSG00000226159,ENSG00000280560,ENSG00000232229
chr10	89909872	89910077	10:89909872-89910077	ENSG00000228938,ENSG00000226159,ENSG00000280560
chr10	90125361	90125680	10:90125361-90125680	ENSG00000222451,ENSG00000287150,ENSG00000228938,ENSG00000226159
chr10	90125913	90126342	10:90125913-90126342	ENSG00000283053,ENSG00000238291,ENSG00000224750,ENSG00000236373,ENSG00000222451,ENSG00000287150,ENSG00000228938,ENSG00000226159
chr10	90138950	90139150	10:90138950-90139150	ENSG00000222451,ENSG00000287150,ENSG00000228938,ENSG00000226159
chr10	90179916	90180351	10:90179916-90180351	ENSG00000222451,ENSG00000287150,ENSG00000228938,ENSG00000226159
chr10	90181346	90181749	10:90181346-90181749	ENSG00000222451,ENSG00000287150,ENSG00000228938,ENSG00000226159
chr10	90302028	90302374	10:90302028-90302374	ENSG00000283053,ENSG00000238291,ENSG00000224750,ENSG00000236373,ENSG00000228938,ENSG00000226159
chr10	90343519	90343770	10:90343519-90343770	ENSG00000238291,ENSG00000224750,ENSG00000236373,ENSG00000228938
chr10	90427522	90427722	10:90427522-90427722	ENSG00000238291,ENSG00000224750
chr10	90430390	90430590	10:90430390-90430590	ENSG00000238291,ENSG00000224750,ENSG00000236373
chr10	90510210	90510458	10:90510210-90510458	ENSG00000283053,ENSG00000238291,ENSG00000224750,ENSG00000236373
chr10	90590935	90591178	10:90590935-90591178	ENSG00000283053,ENSG00000238291,ENSG00000224750,ENSG00000236373,ENSG00000228938,ENSG00000226159
chr10	90592962	90593227	10:90592962-90593227	ENSG00000283053,ENSG00000238291,ENSG00000224750,ENSG00000236373,ENSG00000228938,ENSG00000226159
chr10	90742138	90742343	10:90742138-90742343	ENSG00000236373
chr10	90751448	90751736	10:90751448-90751736	-
chr10	90779638	90780006	10:90779638-90780006	-
chr10	90789019	90789307	10:90789019-90789307	-
chr10	90816939	90817178	10:90816939-90817178	-
chr10	90847448	90847773	10:90847448-90847773	ENSG00000148680
chr10	90857646	90858575	10:90857646-90858575	ENSG00000148680
chr10	90863012	90863212	10:90863012-90863212	ENSG00000148688,ENSG00000148680
chr10	90865504	90865710	10:90865504-90865710	ENSG00000148688,ENSG00000148680
chr10	90871320	90872293	10:90871320-90872293	ENSG00000222305,ENSG00000148688,ENSG00000148680
chr10	90880076	90880426	10:90880076-90880426	ENSG00000222305,ENSG00000148688
chr10	90911532	90911971	10:90911532-90911971	ENSG00000220585,ENSG00000224851,ENSG00000273124,ENSG00000225519,ENSG00000201604,ENSG00000148677,ENSG00000222305,ENSG00000148688
chr10	90931476	90931973	10:90931476-90931973	ENSG00000225519,ENSG00000201604,ENSG00000148677
chr10	90946986	90947558	10:90946986-90947558	ENSG00000220585,ENSG00000224851,ENSG00000273124,ENSG00000225519,ENSG00000201604,ENSG00000148677
chr10	91006287	91006631	10:91006287-91006631	ENSG00000286981,ENSG00000234043,ENSG00000220585,ENSG00000224851,ENSG00000273124,ENSG00000225519
chr10	91088790	91089106	10:91088790-91089106	ENSG00000286981,ENSG00000234043,ENSG00000220585,ENSG00000224851
chr10	91103426	91104161	10:91103426-91104161	ENSG00000286981,ENSG00000234043,ENSG00000220585,ENSG00000224851,ENSG00000273124,ENSG00000225519
chr10	91162572	91164117	10:91162572-91164117	ENSG00000180628,ENSG00000286981,ENSG00000234043,ENSG00000220585,ENSG00000224851
chr10	91191263	91191743	10:91191263-91191743	ENSG00000286981,ENSG00000234043,ENSG00000220585,ENSG00000224851
chr10	91198826	91199044	10:91198826-91199044	ENSG00000286981,ENSG00000234043,ENSG00000220585
chr10	91206523	91206842	10:91206523-91206842	ENSG00000180628,ENSG00000286981,ENSG00000234043,ENSG00000220585,ENSG00000224851
chr10	91220297	91220891	10:91220297-91220891	ENSG00000180628,ENSG00000286981,ENSG00000234043,ENSG00000220585,ENSG00000224851,ENSG00000273124,ENSG00000225519
chr10	91221137	91221353	10:91221137-91221353	ENSG00000180628
chr10	91251460	91251787	10:91251460-91251787	ENSG00000286981,ENSG00000234043,ENSG00000220585,ENSG00000224851,ENSG00000273124,ENSG00000225519,ENSG00000201604,ENSG00000148677
chr10	91298283	91298648	10:91298283-91298648	ENSG00000223876,ENSG00000271385,ENSG00000220585,ENSG00000225519
chr10	91339873	91340098	10:91339873-91340098	-
chr10	91370086	91370322	10:91370086-91370322	ENSG00000223876
chr10	91378117	91378337	10:91378117-91378337	ENSG00000223876
chr10	91389679	91389947	10:91389679-91389947	ENSG00000223876,ENSG00000271385,ENSG00000165338
chr10	91409276	91410737	10:91409276-91410737	ENSG00000223876,ENSG00000271385,ENSG00000165338
chr10	91444849	91445220	10:91444849-91445220	ENSG00000223876,ENSG00000271385
chr10	91488025	91488605	10:91488025-91488605	ENSG00000223876,ENSG00000271385,ENSG00000165338
chr10	91633030	91633529	10:91633030-91633529	ENSG00000119938,ENSG00000223876
chr10	91635485	91635726	10:91635485-91635726	ENSG00000119938,ENSG00000223876
chr10	91672267	91672596	10:91672267-91672596	ENSG00000213449,ENSG00000223876
chr10	91694297	91694499	10:91694297-91694499	ENSG00000223876
chr10	91756350	91756550	10:91756350-91756550	ENSG00000180581,ENSG00000228759
chr10	91758666	91758887	10:91758666-91758887	ENSG00000180581,ENSG00000107854,ENSG00000228701,ENSG00000228759
chr10	91762887	91763124	10:91762887-91763124	ENSG00000180581,ENSG00000228759
chr10	91798119	91798739	10:91798119-91798739	ENSG00000180581,ENSG00000107854,ENSG00000228701
chr10	91887082	91887645	10:91887082-91887645	ENSG00000272817,ENSG00000174721,ENSG00000273497,ENSG00000180581
chr10	91901828	91902293	10:91901828-91902293	ENSG00000272817,ENSG00000174721,ENSG00000273497,ENSG00000180581
chr10	91908141	91909139	10:91908141-91909139	ENSG00000095564,ENSG00000272817,ENSG00000174721,ENSG00000273497,ENSG00000180581,ENSG00000107854
chr10	91909411	91909627	10:91909411-91909627	ENSG00000272817,ENSG00000174721,ENSG00000273497,ENSG00000180581
chr10	91912897	91913097	10:91912897-91913097	ENSG00000095564,ENSG00000272817,ENSG00000174721,ENSG00000180581
chr10	91923379	91924371	10:91923379-91924371	ENSG00000095564,ENSG00000272817,ENSG00000174721,ENSG00000180581,ENSG00000107854,ENSG00000228701
chr10	91983520	91983749	10:91983520-91983749	ENSG00000095564
chr10	92027111	92027546	10:92027111-92027546	ENSG00000202297,ENSG00000199881,ENSG00000105988,ENSG00000221042,ENSG00000213484,ENSG00000252993
chr10	92087679	92088073	10:92087679-92088073	ENSG00000286795,ENSG00000202297,ENSG00000198060,ENSG00000199881,ENSG00000105988,ENSG00000221042,ENSG00000213484,ENSG00000214549,ENSG00000252993,ENSG00000107864
chr10	92101407	92101608	10:92101407-92101608	ENSG00000202297,ENSG00000199881,ENSG00000105988,ENSG00000221042,ENSG00000213484,ENSG00000214549,ENSG00000252993
chr10	92101825	92102202	10:92101825-92102202	ENSG00000202297,ENSG00000199881,ENSG00000105988,ENSG00000221042,ENSG00000213484,ENSG00000214549,ENSG00000252993
chr10	92110385	92110699	10:92110385-92110699	ENSG00000202297,ENSG00000199881,ENSG00000105988,ENSG00000221042,ENSG00000213484,ENSG00000214549,ENSG00000252993
chr10	92240596	92240876	10:92240596-92240876	ENSG00000202297,ENSG00000198060,ENSG00000199881,ENSG00000105988,ENSG00000221042,ENSG00000213484,ENSG00000107864
chr10	92243175	92243506	10:92243175-92243506	ENSG00000202297,ENSG00000198060,ENSG00000199881,ENSG00000105988,ENSG00000221042,ENSG00000213484,ENSG00000107864
chr10	92290831	92291428	10:92290831-92291428	ENSG00000202297,ENSG00000198060,ENSG00000199881,ENSG00000105988,ENSG00000221042,ENSG00000213484,ENSG00000252993,ENSG00000107864
chr10	92387406	92387653	10:92387406-92387653	ENSG00000232709,ENSG00000202297,ENSG00000199881,ENSG00000221042,ENSG00000213484
chr10	92420217	92420417	10:92420217-92420417	ENSG00000286795,ENSG00000232709,ENSG00000202297
chr10	92435023	92435332	10:92435023-92435332	ENSG00000286795,ENSG00000232709,ENSG00000202297,ENSG00000199881,ENSG00000105988,ENSG00000213484,ENSG00000252993
chr10	92486602	92487055	10:92486602-92487055	ENSG00000119912,ENSG00000202297
chr10	92517084	92517370	10:92517084-92517370	ENSG00000119912
chr10	92544336	92544657	10:92544336-92544657	ENSG00000119912
chr10	92573709	92574224	10:92573709-92574224	ENSG00000138160,ENSG00000119912
chr10	92574429	92574886	10:92574429-92574886	ENSG00000138160,ENSG00000119912
chr10	92591529	92591951	10:92591529-92591951	ENSG00000225118,ENSG00000184111,ENSG00000138160,ENSG00000119912
chr10	92592864	92593255	10:92592864-92593255	ENSG00000184111,ENSG00000138160,ENSG00000119912
chr10	92644517	92644818	10:92644517-92644818	ENSG00000225118,ENSG00000201412,ENSG00000236493,ENSG00000264313
chr10	92689731	92690011	10:92689731-92690011	ENSG00000201412,ENSG00000152804,ENSG00000236493,ENSG00000264313
chr10	92690412	92691117	10:92690412-92691117	ENSG00000201412,ENSG00000152804,ENSG00000236493,ENSG00000264313
```
