## Supplementary material for "Cell type-specific epigenetic regulatory circuitry of coronary artery disease loci": BFUE_ATAC_c7_hg38_EnhancerInteractions.bed (part 2 of 9)

```
chr10	92699522	92699874	10:92699522-92699874	ENSG00000201412,ENSG00000152804,ENSG00000236493,ENSG00000264313
chr10	92747730	92747950	10:92747730-92747950	ENSG00000201412,ENSG00000236493,ENSG00000264313
chr10	92756292	92756671	10:92756292-92756671	ENSG00000201412,ENSG00000236493
chr10	92757109	92757488	10:92757109-92757488	ENSG00000225118,ENSG00000201412,ENSG00000236493,ENSG00000264313
chr10	92822031	92822362	10:92822031-92822362	ENSG00000225118,ENSG00000138190,ENSG00000201412
chr10	92831085	92831300	10:92831085-92831300	ENSG00000225118,ENSG00000138190
chr10	92843121	92843415	10:92843121-92843415	ENSG00000225118,ENSG00000138190
chr10	92848228	92849074	10:92848228-92849074	ENSG00000225118,ENSG00000138190
chr10	92914523	92914786	10:92914523-92914786	ENSG00000225118,ENSG00000138190
chr10	92967704	92967935	10:92967704-92967935	ENSG00000095596,ENSG00000279607
chr10	92972282	92972882	10:92972282-92972882	ENSG00000237417,ENSG00000095596,ENSG00000279607,ENSG00000225118
chr10	92993598	92993970	10:92993598-92993970	ENSG00000237417,ENSG00000095596,ENSG00000279607,ENSG00000138190
chr10	93039801	93040056	10:93039801-93040056	ENSG00000237417,ENSG00000095596,ENSG00000279607,ENSG00000285846,ENSG00000187553,ENSG00000226425
chr10	93062646	93062930	10:93062646-93062930	ENSG00000095596,ENSG00000279607,ENSG00000285846,ENSG00000187553,ENSG00000226425
chr10	93115663	93116025	10:93115663-93116025	ENSG00000237417,ENSG00000232805,ENSG00000095596,ENSG00000279607
chr10	93131964	93132263	10:93131964-93132263	ENSG00000237417,ENSG00000232805,ENSG00000095596,ENSG00000279607
chr10	93289111	93289348	10:93289111-93289348	ENSG00000213432,ENSG00000237417,ENSG00000232805,ENSG00000095596,ENSG00000279607
chr10	93313850	93314154	10:93313850-93314154	ENSG00000138119,ENSG00000237417,ENSG00000095596,ENSG00000279607
chr10	93413302	93413502	10:93413302-93413502	-
chr10	93442442	93442643	10:93442442-93442643	-
chr10	93482607	93482845	10:93482607-93482845	ENSG00000138119
chr10	93482952	93483218	10:93482952-93483218	ENSG00000138119
chr10	93496282	93496794	10:93496282-93496794	ENSG00000212396,ENSG00000138180,ENSG00000138119
chr10	93511446	93511656	10:93511446-93511656	ENSG00000212396,ENSG00000138180
chr10	93542039	93542241	10:93542039-93542241	ENSG00000138207,ENSG00000186188
chr10	93554828	93555442	10:93554828-93555442	ENSG00000280485,ENSG00000280660,ENSG00000138207,ENSG00000186188
chr10	93615755	93616109	10:93615755-93616109	ENSG00000095464,ENSG00000138207,ENSG00000186188
chr10	93680506	93680731	10:93680506-93680731	ENSG00000148690,ENSG00000138207
chr10	93701965	93702995	10:93701965-93702995	ENSG00000280485,ENSG00000280660,ENSG00000108231,ENSG00000148690,ENSG00000138207
chr10	93742692	93742992	10:93742692-93742992	ENSG00000280485,ENSG00000280660,ENSG00000108231
chr10	93751916	93752153	10:93751916-93752153	ENSG00000280485,ENSG00000280660,ENSG00000108231
chr10	93813528	93813796	10:93813528-93813796	ENSG00000180764,ENSG00000227995,ENSG00000280485,ENSG00000280660,ENSG00000108231
chr10	93816247	93816482	10:93816247-93816482	ENSG00000227995,ENSG00000280485,ENSG00000280660,ENSG00000108231
chr10	93893664	93894276	10:93893664-93894276	ENSG00000206631,ENSG00000231575,ENSG00000232913,ENSG00000180764,ENSG00000176273,ENSG00000227995
chr10	93993723	93994206	10:93993723-93994206	ENSG00000206631,ENSG00000234724,ENSG00000231575,ENSG00000232913,ENSG00000138193,ENSG00000180764
chr10	94227729	94227972	10:94227729-94227972	ENSG00000273450,ENSG00000228553,ENSG00000206631,ENSG00000234724,ENSG00000231575,ENSG00000232913,ENSG00000138193,ENSG00000180764
chr10	94274850	94275200	10:94274850-94275200	ENSG00000273450,ENSG00000268894,ENSG00000206631,ENSG00000234724,ENSG00000231575,ENSG00000232913,ENSG00000180764
chr10	94280148	94280407	10:94280148-94280407	ENSG00000273450,ENSG00000268894,ENSG00000206631,ENSG00000234724,ENSG00000231575,ENSG00000232913,ENSG00000180764
chr10	94299379	94299841	10:94299379-94299841	ENSG00000273450,ENSG00000268894,ENSG00000206631,ENSG00000234724,ENSG00000231575,ENSG00000232913,ENSG00000180764
chr10	94362611	94363197	10:94362611-94363197	ENSG00000244332,ENSG00000108239,ENSG00000173145,ENSG00000273450,ENSG00000206631,ENSG00000234724,ENSG00000231575,ENSG00000232913,ENSG00000180764
chr10	94402199	94402557	10:94402199-94402557	ENSG00000108239
chr10	94402766	94403292	10:94402766-94403292	ENSG00000108239
chr10	94403608	94403840	10:94403608-94403840	ENSG00000108239
chr10	94444297	94444631	10:94444297-94444631	ENSG00000244332,ENSG00000273450,ENSG00000206631,ENSG00000234724,ENSG00000231575,ENSG00000232913,ENSG00000180764
chr10	94545093	94545924	10:94545093-94545924	ENSG00000244332,ENSG00000119969
chr10	94630022	94630346	10:94630022-94630346	ENSG00000233377,ENSG00000138109,ENSG00000225354,ENSG00000235199,ENSG00000230338,ENSG00000165841,ENSG00000235746,ENSG00000244332
chr10	94680552	94680867	10:94680552-94680867	ENSG00000230338,ENSG00000165841,ENSG00000276490,ENSG00000108242,ENSG00000235746
chr10	94846125	94846325	10:94846125-94846325	ENSG00000233377,ENSG00000138109,ENSG00000225354,ENSG00000235199,ENSG00000230338,ENSG00000165841
chr10	94963854	94964208	10:94963854-94964208	ENSG00000138115,ENSG00000237885,ENSG00000260863,ENSG00000228460,ENSG00000233377,ENSG00000138109,ENSG00000225354,ENSG00000235199,ENSG00000230338,ENSG00000165841,ENSG00000244332
chr10	95021814	95022118	10:95021814-95022118	ENSG00000138115,ENSG00000237885,ENSG00000260863,ENSG00000228460,ENSG00000233377,ENSG00000138109,ENSG00000225354,ENSG00000235199,ENSG00000230338,ENSG00000165841
chr10	95122755	95123116	10:95122755-95123116	ENSG00000274691,ENSG00000288526,ENSG00000231829,ENSG00000138115,ENSG00000260863,ENSG00000228460,ENSG00000233377,ENSG00000138109,ENSG00000225354,ENSG00000235199,ENSG00000230338,ENSG00000165841
chr10	95132968	95133327	10:95132968-95133327	ENSG00000173124,ENSG00000274691,ENSG00000288526,ENSG00000231829,ENSG00000138115,ENSG00000138109,ENSG00000225354,ENSG00000230338,ENSG00000165841
chr10	95183359	95184058	10:95183359-95184058	ENSG00000173124,ENSG00000225533,ENSG00000274691,ENSG00000288526,ENSG00000138115,ENSG00000165841
chr10	95214802	95215168	10:95214802-95215168	ENSG00000234026,ENSG00000173124,ENSG00000274691,ENSG00000288526
chr10	95230992	95231265	10:95230992-95231265	ENSG00000107438,ENSG00000234026,ENSG00000173124
chr10	95243109	95243311	10:95243109-95243311	ENSG00000107438,ENSG00000234026,ENSG00000173124
chr10	95246583	95246881	10:95246583-95246881	ENSG00000107438
chr10	95266704	95267124	10:95266704-95267124	ENSG00000107438,ENSG00000274691
chr10	95276315	95276956	10:95276315-95276956	ENSG00000107438
chr10	95290837	95291189	10:95290837-95291189	ENSG00000107438
chr10	95295138	95295527	10:95295138-95295527	ENSG00000107438
chr10	95297414	95297798	10:95297414-95297798	ENSG00000107438
chr10	95308707	95309049	10:95308707-95309049	-
chr10	95314178	95314477	10:95314178-95314477	-
chr10	95360177	95360637	10:95360177-95360637	ENSG00000095637
chr10	95363358	95363606	10:95363358-95363606	ENSG00000095637
chr10	95374652	95374961	10:95374652-95374961	ENSG00000214362,ENSG00000095637,ENSG00000173124,ENSG00000274691,ENSG00000288526
chr10	95392080	95392280	10:95392080-95392280	-
chr10	95425822	95426178	10:95425822-95426178	ENSG00000214362,ENSG00000095637
chr10	95430416	95430698	10:95430416-95430698	ENSG00000214362,ENSG00000095637
chr10	95445936	95446241	10:95445936-95446241	ENSG00000214362,ENSG00000095637
chr10	95467289	95467537	10:95467289-95467537	ENSG00000214362
chr10	95479974	95480332	10:95479974-95480332	ENSG00000214362,ENSG00000095637
chr10	95504307	95504607	10:95504307-95504607	ENSG00000214362
chr10	95517602	95517837	10:95517602-95517837	ENSG00000214362
chr10	95531987	95532378	10:95531987-95532378	ENSG00000214362
chr10	95561217	95561709	10:95561217-95561709	ENSG00000214362,ENSG00000095637
chr10	95601252	95601482	10:95601252-95601482	ENSG00000214362
chr10	95656533	95657047	10:95656533-95657047	ENSG00000119977,ENSG00000059573
chr10	95693778	95694341	10:95693778-95694341	ENSG00000240527,ENSG00000138185,ENSG00000119977
chr10	95741819	95742220	10:95741819-95742220	ENSG00000240527,ENSG00000138185
chr10	95790043	95790243	10:95790043-95790243	ENSG00000240527,ENSG00000138185
chr10	95793693	95793914	10:95793693-95793914	ENSG00000240527,ENSG00000138185
chr10	95841792	95842225	10:95841792-95842225	ENSG00000240527,ENSG00000138185,ENSG00000119977
chr10	95865202	95865530	10:95865202-95865530	ENSG00000270099,ENSG00000240527,ENSG00000119977
chr10	95907097	95908258	10:95907097-95908258	ENSG00000188649,ENSG00000226688
chr10	95963483	95964033	10:95963483-95964033	ENSG00000107447,ENSG00000229418,ENSG00000229417,ENSG00000095585,ENSG00000266407,ENSG00000227805,ENSG00000188649
chr10	96017276	96017512	10:96017276-96017512	ENSG00000107447,ENSG00000229418,ENSG00000229417,ENSG00000095585,ENSG00000200728,ENSG00000266407,ENSG00000227805,ENSG00000188649
chr10	96025664	96025957	10:96025664-96025957	ENSG00000107447,ENSG00000229418,ENSG00000229417,ENSG00000095585,ENSG00000200728,ENSG00000266407,ENSG00000107443,ENSG00000227805
chr10	96043326	96043678	10:96043326-96043678	ENSG00000107447,ENSG00000229418,ENSG00000229417,ENSG00000095585,ENSG00000200728,ENSG00000266407,ENSG00000107443,ENSG00000227805,ENSG00000226688
chr10	96044050	96044415	10:96044050-96044415	ENSG00000229417,ENSG00000095585,ENSG00000200728,ENSG00000266407,ENSG00000107443,ENSG00000227805,ENSG00000226688
chr10	96045007	96045217	10:96045007-96045217	ENSG00000200728,ENSG00000266407,ENSG00000107443
chr10	96089717	96090470	10:96089717-96090470	ENSG00000229417,ENSG00000177853,ENSG00000287009,ENSG00000200728,ENSG00000266407,ENSG00000226688
chr10	96129838	96130816	10:96129838-96130816	ENSG00000107447,ENSG00000229418,ENSG00000229417,ENSG00000095585,ENSG00000177853,ENSG00000287009,ENSG00000200728,ENSG00000266407,ENSG00000226688
chr10	96340351	96340637	10:96340351-96340637	ENSG00000197430,ENSG00000107447,ENSG00000229418,ENSG00000229417,ENSG00000095585,ENSG00000200728,ENSG00000227805
chr10	96375280	96375642	10:96375280-96375642	ENSG00000235677,ENSG00000095587,ENSG00000197430,ENSG00000107447,ENSG00000229418,ENSG00000229417,ENSG00000095585
chr10	96395968	96396256	10:96395968-96396256	ENSG00000235677,ENSG00000095587,ENSG00000197430,ENSG00000107447,ENSG00000229418
chr10	96513701	96514095	10:96513701-96514095	ENSG00000235677,ENSG00000077147,ENSG00000095587
chr10	96586896	96587444	10:96586896-96587444	ENSG00000235677,ENSG00000077147
chr10	96619204	96619474	10:96619204-96619474	ENSG00000227032,ENSG00000202047,ENSG00000155629,ENSG00000235677
chr10	96643033	96643233	10:96643033-96643233	-
chr10	96651944	96652365	10:96651944-96652365	ENSG00000234855,ENSG00000232875,ENSG00000227032,ENSG00000155629,ENSG00000235677,ENSG00000107447
chr10	96673439	96673649	10:96673439-96673649	ENSG00000155629
chr10	96688836	96689200	10:96688836-96689200	ENSG00000235677
chr10	96700675	96701005	10:96700675-96701005	ENSG00000155629,ENSG00000235677
chr10	96708451	96708763	10:96708451-96708763	ENSG00000155629,ENSG00000235677
chr10	96719896	96720147	10:96719896-96720147	ENSG00000155629,ENSG00000235677
chr10	96720502	96720989	10:96720502-96720989	ENSG00000155629,ENSG00000235677
chr10	96737408	96737665	10:96737408-96737665	ENSG00000207287
chr10	96740963	96741315	10:96740963-96741315	ENSG00000236552,ENSG00000207287
chr10	96748067	96748393	10:96748067-96748393	ENSG00000236552,ENSG00000207287
chr10	96758467	96758736	10:96758467-96758736	ENSG00000207976,ENSG00000236552
chr10	96764411	96764682	10:96764411-96764682	ENSG00000207976,ENSG00000236552
chr10	96765722	96765925	10:96765722-96765925	ENSG00000196233,ENSG00000207976
chr10	96789665	96789892	10:96789665-96789892	ENSG00000232875,ENSG00000207976
chr10	96801538	96801839	10:96801538-96801839	ENSG00000187122,ENSG00000232875,ENSG00000196233,ENSG00000207976,ENSG00000235677
chr10	96831751	96832709	10:96831751-96832709	ENSG00000232875,ENSG00000196233,ENSG00000207976
chr10	96832816	96833103	10:96832816-96833103	ENSG00000232875,ENSG00000196233,ENSG00000207976
chr10	96840964	96841271	10:96840964-96841271	ENSG00000232875,ENSG00000196233,ENSG00000207976
chr10	96984432	96984770	10:96984432-96984770	ENSG00000286683,ENSG00000234855,ENSG00000187122,ENSG00000232875,ENSG00000229418
chr10	97025739	97025939	10:97025739-97025939	ENSG00000286683,ENSG00000234855,ENSG00000187122,ENSG00000232875
chr10	97037381	97037665	10:97037381-97037665	ENSG00000286683,ENSG00000234855,ENSG00000187122,ENSG00000232875
chr10	97072904	97073104	10:97072904-97073104	ENSG00000286683,ENSG00000234855,ENSG00000187122
chr10	97278600	97278800	10:97278600-97278800	ENSG00000225850,ENSG00000181274,ENSG00000237169,ENSG00000231398,ENSG00000213390,ENSG00000269891
chr10	97292489	97292964	10:97292489-97292964	ENSG00000231508,ENSG00000225850,ENSG00000181274,ENSG00000165879,ENSG00000237169,ENSG00000277308,ENSG00000231398,ENSG00000213390,ENSG00000286683,ENSG00000269891
chr10	97318927	97319367	10:97318927-97319367	ENSG00000225850,ENSG00000181274,ENSG00000165879,ENSG00000237169,ENSG00000213390,ENSG00000269891
chr10	97320197	97320411	10:97320197-97320411	ENSG00000225850,ENSG00000181274,ENSG00000165879,ENSG00000237169
chr10	97334670	97335197	10:97334670-97335197	ENSG00000231508,ENSG00000225850,ENSG00000181274,ENSG00000165879,ENSG00000237169,ENSG00000231398,ENSG00000213390,ENSG00000269891
chr10	97365804	97366022	10:97365804-97366022	ENSG00000231508,ENSG00000052749
chr10	97401082	97401590	10:97401082-97401590	ENSG00000171307,ENSG00000171311,ENSG00000171314,ENSG00000200737,ENSG00000231970,ENSG00000231508,ENSG00000052749
chr10	97407202	97407758	10:97407202-97407758	ENSG00000171307,ENSG00000171311,ENSG00000171314,ENSG00000200737,ENSG00000231970,ENSG00000231508,ENSG00000052749
chr10	97414831	97415042	10:97414831-97415042	ENSG00000171314,ENSG00000200737,ENSG00000231970,ENSG00000231508,ENSG00000052749
chr10	97425927	97426317	10:97425927-97426317	ENSG00000171307,ENSG00000171311,ENSG00000171314,ENSG00000200737,ENSG00000231508,ENSG00000052749
chr10	97445833	97446488	10:97445833-97446488	ENSG00000155229,ENSG00000171307,ENSG00000171311,ENSG00000171314
chr10	97498297	97498976	10:97498297-97498976	ENSG00000165886,ENSG00000155229,ENSG00000171311
chr10	97572339	97572602	10:97572339-97572602	ENSG00000203942,ENSG00000249967,ENSG00000241935,ENSG00000165887
chr10	97633333	97633737	10:97633333-97633737	ENSG00000155252,ENSG00000171160,ENSG00000203942,ENSG00000249967,ENSG00000241935
chr10	97640316	97640810	10:97640316-97640810	ENSG00000155252,ENSG00000171160,ENSG00000203942,ENSG00000249967,ENSG00000241935
chr10	97649073	97649273	10:97649073-97649273	ENSG00000155252,ENSG00000203942,ENSG00000241935
chr10	97664656	97664857	10:97664656-97664857	ENSG00000203942,ENSG00000241935
chr10	97687126	97687697	10:97687126-97687697	ENSG00000155256,ENSG00000155254,ENSG00000119986,ENSG00000203942
chr10	97701427	97701779	10:97701427-97701779	ENSG00000155256,ENSG00000155254,ENSG00000119986
chr10	97714021	97714339	10:97714021-97714339	ENSG00000155256,ENSG00000155254
chr10	97714572	97715030	10:97714572-97715030	ENSG00000155254
chr10	97736944	97737331	10:97736944-97737331	ENSG00000120057,ENSG00000155256,ENSG00000155254
chr10	97788926	97789414	10:97788926-97789414	ENSG00000120057
chr10	97850056	97850355	10:97850056-97850355	ENSG00000155265,ENSG00000227356,ENSG00000120057
chr10	97858024	97858260	10:97858024-97858260	ENSG00000155265,ENSG00000227356,ENSG00000120057
chr10	97869370	97869789	10:97869370-97869789	ENSG00000095713,ENSG00000155265,ENSG00000227356,ENSG00000120057,ENSG00000155256
chr10	98028253	98028496	10:98028253-98028496	ENSG00000278752,ENSG00000095713
chr10	98041336	98041764	10:98041336-98041764	ENSG00000278752,ENSG00000095713
chr10	98055989	98056189	10:98055989-98056189	ENSG00000278752
chr10	98090870	98091126	10:98090870-98091126	ENSG00000278752
chr10	98134417	98134979	10:98134417-98134979	ENSG00000166024,ENSG00000278752
chr10	98170598	98170798	10:98170598-98170798	ENSG00000166024
chr10	98226744	98227052	10:98226744-98227052	ENSG00000230928
chr10	98236985	98237222	10:98236985-98237222	ENSG00000284415,ENSG00000230928
chr10	98238312	98238531	10:98238312-98238531	ENSG00000284415,ENSG00000230928
chr10	98242866	98243081	10:98242866-98243081	ENSG00000284415,ENSG00000230928
chr10	98262578	98262854	10:98262578-98262854	ENSG00000284415,ENSG00000230928,ENSG00000138131
chr10	98268048	98268536	10:98268048-98268536	ENSG00000230928,ENSG00000138131
chr10	98309650	98309880	10:98309650-98309880	ENSG00000284415,ENSG00000230928
chr10	98323203	98323613	10:98323203-98323613	ENSG00000284415,ENSG00000230928
chr10	98349694	98349990	10:98349694-98349990	ENSG00000284415
chr10	98415044	98415420	10:98415044-98415420	ENSG00000264610,ENSG00000107521,ENSG00000284415,ENSG00000119943
chr10	98425774	98426032	10:98425774-98426032	ENSG00000264610,ENSG00000107521,ENSG00000284415,ENSG00000119943
chr10	98446446	98447125	10:98446446-98447125	ENSG00000287261,ENSG00000264610,ENSG00000107521,ENSG00000284415
chr10	98460858	98461376	10:98460858-98461376	ENSG00000287261,ENSG00000107521,ENSG00000284415
chr10	98464307	98464507	10:98464307-98464507	ENSG00000287261
chr10	98467481	98467761	10:98467481-98467761	ENSG00000287261,ENSG00000107521,ENSG00000284415
chr10	98468062	98468310	10:98468062-98468310	-
chr10	98619401	98619871	10:98619401-98619871	ENSG00000284415
chr10	98664493	98664784	10:98664493-98664784	-
chr10	98748364	98748645	10:98748364-98748645	ENSG00000172987
chr10	98778179	98778729	10:98778179-98778729	ENSG00000236818
chr10	98790899	98791099	10:98790899-98791099	-
chr10	98910028	98910522	10:98910028-98910522	ENSG00000236818,ENSG00000274056
chr10	98971624	98971863	10:98971624-98971863	ENSG00000236818
chr10	98980360	98980693	10:98980360-98980693	ENSG00000236818
chr10	99042738	99043014	10:99042738-99043014	ENSG00000234109,ENSG00000236818
chr10	99115696	99116068	10:99115696-99116068	ENSG00000236818
chr10	99172213	99172460	10:99172213-99172460	-
chr10	99234044	99234359	10:99234044-99234359	ENSG00000172987
chr10	99246786	99247061	10:99246786-99247061	ENSG00000172987
chr10	99276924	99277216	10:99276924-99277216	-
chr10	99329266	99329578	10:99329266-99329578	ENSG00000119946
chr10	99329959	99330159	10:99329959-99330159	ENSG00000119946
chr10	99371002	99371211	10:99371002-99371211	ENSG00000119946
chr10	99430545	99431074	10:99430545-99431074	ENSG00000224934,ENSG00000120053
chr10	99436098	99436373	10:99436098-99436373	ENSG00000224934,ENSG00000120053
chr10	99520307	99520894	10:99520307-99520894	ENSG00000119919,ENSG00000228778,ENSG00000257582
chr10	99532663	99532963	10:99532663-99532963	ENSG00000119919,ENSG00000228778,ENSG00000257582
chr10	99548038	99548274	10:99548038-99548274	ENSG00000119919,ENSG00000257582
chr10	99620360	99621142	10:99620360-99621142	ENSG00000198018,ENSG00000229278,ENSG00000260475,ENSG00000155287
chr10	99630502	99630777	10:99630502-99630777	ENSG00000233690,ENSG00000260475,ENSG00000155287
chr10	99659144	99659600	10:99659144-99659600	ENSG00000233690,ENSG00000198018,ENSG00000229278,ENSG00000260475,ENSG00000155287
chr10	99685548	99686004	10:99685548-99686004	ENSG00000227351,ENSG00000233690,ENSG00000198018
chr10	99708673	99708935	10:99708673-99708935	ENSG00000014919,ENSG00000119929,ENSG00000233690,ENSG00000198018
chr10	99711227	99711478	10:99711227-99711478	ENSG00000227351,ENSG00000014919,ENSG00000119929,ENSG00000233690
chr10	99731959	99732420	10:99731959-99732420	ENSG00000227351,ENSG00000014919,ENSG00000119929,ENSG00000285932
chr10	99732634	99732914	10:99732634-99732914	ENSG00000227351,ENSG00000014919,ENSG00000119929,ENSG00000285932
chr10	99779356	99779580	10:99779356-99779580	ENSG00000227351,ENSG00000023839
chr10	99845914	99846182	10:99845914-99846182	ENSG00000120054,ENSG00000227695,ENSG00000227351,ENSG00000023839
chr10	99870288	99870674	10:99870288-99870674	ENSG00000120054,ENSG00000227695,ENSG00000107554
chr10	99994274	99994710	10:99994274-99994710	ENSG00000270623,ENSG00000283232,ENSG00000120054,ENSG00000227695,ENSG00000107554,ENSG00000227351
chr10	100009571	100010167	10:100009571-100010167	ENSG00000120054,ENSG00000227695,ENSG00000107554
chr10	100046083	100046367	10:100046083-100046367	ENSG00000120054,ENSG00000227695,ENSG00000107554,ENSG00000023839
chr10	100129478	100129747	10:100129478-100129747	ENSG00000270623,ENSG00000232230,ENSG00000283232,ENSG00000120054,ENSG00000227695
chr10	100183431	100183811	10:100183431-100183811	ENSG00000236308,ENSG00000213341,ENSG00000107566
chr10	100185652	100186286	10:100185652-100186286	ENSG00000207362,ENSG00000227492,ENSG00000236308,ENSG00000213341,ENSG00000107566
chr10	100229335	100229665	10:100229335-100229665	ENSG00000207362,ENSG00000230224,ENSG00000212464,ENSG00000227492,ENSG00000213341
chr10	100240868	100241068	10:100240868-100241068	ENSG00000207362,ENSG00000230224,ENSG00000212464,ENSG00000095485,ENSG00000227492
chr10	100267543	100267828	10:100267543-100267828	ENSG00000196072,ENSG00000207362,ENSG00000095485
chr10	100286111	100286879	10:100286111-100286879	ENSG00000196072,ENSG00000207362,ENSG00000095485
chr10	100326980	100327262	10:100326980-100327262	ENSG00000075290,ENSG00000212325,ENSG00000107593
chr10	100338560	100338760	10:100338560-100338760	ENSG00000075290,ENSG00000212325,ENSG00000107593
chr10	100346450	100346738	10:100346450-100346738	ENSG00000212325,ENSG00000235823,ENSG00000099194,ENSG00000231188
chr10	100346840	100347240	10:100346840-100347240	ENSG00000075290,ENSG00000212325,ENSG00000235823,ENSG00000099194,ENSG00000231188
chr10	100359060	100359260	10:100359060-100359260	ENSG00000212325,ENSG00000235823,ENSG00000099194,ENSG00000231188
chr10	100370643	100371273	10:100370643-100371273	ENSG00000212325,ENSG00000235823
chr10	100373249	100373587	10:100373249-100373587	ENSG00000212325,ENSG00000235823
chr10	100373945	100374145	10:100373945-100374145	ENSG00000212325,ENSG00000235823
chr10	100433784	100434129	10:100433784-100434129	ENSG00000075826,ENSG00000075290,ENSG00000212325,ENSG00000235823,ENSG00000099194,ENSG00000231188,ENSG00000107593
chr10	100481510	100481845	10:100481510-100481845	ENSG00000075891,ENSG00000166136,ENSG00000255339,ENSG00000075826,ENSG00000075290,ENSG00000212325
chr10	100510992	100511369	10:100510992-100511369	ENSG00000166136,ENSG00000255339,ENSG00000075826,ENSG00000075290
chr10	100529836	100530036	10:100529836-100530036	ENSG00000166135,ENSG00000166136,ENSG00000255339,ENSG00000075826
chr10	100535620	100536113	10:100535620-100536113	ENSG00000075891,ENSG00000166135,ENSG00000166136,ENSG00000255339,ENSG00000075826,ENSG00000075290
chr10	100561942	100562426	10:100561942-100562426	ENSG00000075891,ENSG00000274660,ENSG00000166135
chr10	100680770	100681049	10:100680770-100681049	ENSG00000075891,ENSG00000274660
chr10	100912637	100913052	10:100912637-100913052	ENSG00000119906,ENSG00000272572,ENSG00000222072
chr10	100913197	100913501	10:100913197-100913501	ENSG00000119906,ENSG00000272572,ENSG00000222072
chr10	100969156	100969814	10:100969156-100969814	ENSG00000107815,ENSG00000236662,ENSG00000207551,ENSG00000095539,ENSG00000055950,ENSG00000273476
chr10	100987338	100987659	10:100987338-100987659	ENSG00000107816,ENSG00000107815,ENSG00000236662,ENSG00000207551,ENSG00000095539,ENSG00000055950
chr10	100999150	100999411	10:100999150-100999411	ENSG00000107816,ENSG00000107815,ENSG00000236662,ENSG00000207551,ENSG00000055950
chr10	101012877	101013264	10:101012877-101013264	ENSG00000186862,ENSG00000107816,ENSG00000107815,ENSG00000236662,ENSG00000207551,ENSG00000095539,ENSG00000055950,ENSG00000273476
chr10	101019010	101019263	10:101019010-101019263	ENSG00000186862,ENSG00000107816,ENSG00000107815,ENSG00000236662,ENSG00000055950
chr10	101032661	101033009	10:101032661-101033009	ENSG00000107819,ENSG00000186862
chr10	101041267	101041498	10:101041267-101041498	ENSG00000107821,ENSG00000273162,ENSG00000107819,ENSG00000186862
chr10	101042775	101043020	10:101042775-101043020	ENSG00000107821,ENSG00000273162,ENSG00000107819,ENSG00000186862
chr10	101054366	101054662	10:101054366-101054662	ENSG00000270973,ENSG00000107807,ENSG00000236311,ENSG00000107821,ENSG00000273162
chr10	101060658	101061138	10:101060658-101061138	ENSG00000107821,ENSG00000273162
chr10	101061265	101061644	10:101061265-101061644	ENSG00000107821,ENSG00000273162
chr10	101071317	101071618	10:101071317-101071618	ENSG00000270973,ENSG00000237579,ENSG00000107807,ENSG00000236311,ENSG00000107821,ENSG00000273162
chr10	101142306	101142587	10:101142306-101142587	ENSG00000227128,ENSG00000138136,ENSG00000270973,ENSG00000237579,ENSG00000107807,ENSG00000236311
chr10	101272315	101272515	10:101272315-101272515	ENSG00000230967,ENSG00000225208,ENSG00000222238,ENSG00000229649,ENSG00000227128,ENSG00000138136,ENSG00000270973,ENSG00000237579
chr10	101291712	101291912	10:101291712-101291912	ENSG00000230967,ENSG00000225208,ENSG00000222238,ENSG00000229649,ENSG00000227128,ENSG00000138136,ENSG00000270973,ENSG00000237579
chr10	101353642	101354348	10:101353642-101354348	ENSG00000166167,ENSG00000230967,ENSG00000225208,ENSG00000222238,ENSG00000227128,ENSG00000138136,ENSG00000270973,ENSG00000237579
chr10	101364751	101365030	10:101364751-101365030	ENSG00000222414,ENSG00000222051,ENSG00000224817,ENSG00000222430,ENSG00000166167,ENSG00000230967,ENSG00000225208,ENSG00000222238,ENSG00000229649,ENSG00000227128,ENSG00000138136,ENSG00000270973,ENSG00000237579
chr10	101397198	101397398	10:101397198-101397398	ENSG00000230967,ENSG00000225208,ENSG00000222238
chr10	101442297	101442497	10:101442297-101442497	ENSG00000230967,ENSG00000225208,ENSG00000222238,ENSG00000229649,ENSG00000227128,ENSG00000138136,ENSG00000270973,ENSG00000237579
chr10	101453764	101454063	10:101453764-101454063	ENSG00000222051,ENSG00000224817,ENSG00000230967,ENSG00000225208,ENSG00000222238,ENSG00000229649,ENSG00000227128,ENSG00000138136,ENSG00000270973,ENSG00000237579
chr10	101467371	101467608	10:101467371-101467608	ENSG00000230967,ENSG00000225208,ENSG00000222238,ENSG00000229649,ENSG00000227128,ENSG00000138136,ENSG00000270973,ENSG00000237579
chr10	101536109	101536311	10:101536109-101536311	ENSG00000222051,ENSG00000224817,ENSG00000166167,ENSG00000225208,ENSG00000227128,ENSG00000138136,ENSG00000270973,ENSG00000237579
chr10	101570228	101570513	10:101570228-101570513	ENSG00000166171,ENSG00000166169,ENSG00000222051,ENSG00000224817,ENSG00000222238,ENSG00000229649,ENSG00000227128,ENSG00000138136,ENSG00000270973,ENSG00000237579
chr10	101575901	101576259	10:101575901-101576259	ENSG00000166171,ENSG00000166169,ENSG00000222051,ENSG00000224817,ENSG00000227128,ENSG00000138136,ENSG00000270973,ENSG00000237579
chr10	101588108	101588427	10:101588108-101588427	ENSG00000166171,ENSG00000166169,ENSG00000222051,ENSG00000224817
chr10	101602767	101603042	10:101602767-101603042	ENSG00000166171,ENSG00000166169,ENSG00000283558,ENSG00000263436,ENSG00000107829,ENSG00000222051,ENSG00000224817,ENSG00000107831,ENSG00000107833
chr10	101694254	101694458	10:101694254-101694458	ENSG00000107829,ENSG00000222051,ENSG00000286489,ENSG00000224817
chr10	101779959	101780165	10:101779959-101780165	ENSG00000222051,ENSG00000224817,ENSG00000107831,ENSG00000107833,ENSG00000198408
chr10	101781166	101781388	10:101781166-101781388	ENSG00000222051,ENSG00000224817,ENSG00000107831,ENSG00000107833,ENSG00000198408
chr10	101783292	101783583	10:101783292-101783583	ENSG00000283558,ENSG00000263436,ENSG00000222051,ENSG00000224817,ENSG00000107831,ENSG00000107833,ENSG00000198408
chr10	101818394	101818928	10:101818394-101818928	ENSG00000224817,ENSG00000107833,ENSG00000198408,ENSG00000226009,ENSG00000120049,ENSG00000274742,ENSG00000222430
chr10	101830521	101830794	10:101830521-101830794	ENSG00000198408,ENSG00000226009,ENSG00000120049,ENSG00000274742,ENSG00000222430
chr10	101840748	101841028	10:101840748-101841028	ENSG00000120049,ENSG00000274742,ENSG00000222430
chr10	102055921	102056482	10:102055921-102056482	ENSG00000120029,ENSG00000274742,ENSG00000222430,ENSG00000166189,ENSG00000224302,ENSG00000229629
chr10	102065101	102065479	10:102065101-102065479	ENSG00000120029,ENSG00000274742,ENSG00000222430,ENSG00000166189,ENSG00000224302,ENSG00000229629
chr10	102072899	102073200	10:102072899-102073200	ENSG00000274742,ENSG00000222430,ENSG00000166189,ENSG00000224302,ENSG00000229629
chr10	102112296	102112599	10:102112296-102112599	ENSG00000274742,ENSG00000222430,ENSG00000224302,ENSG00000229629,ENSG00000198728
chr10	102114882	102115106	10:102114882-102115106	ENSG00000224302,ENSG00000229629,ENSG00000198728
chr10	102117422	102117705	10:102117422-102117705	ENSG00000224302,ENSG00000229629,ENSG00000198728
chr10	102120455	102120786	10:102120455-102120786	ENSG00000198728,ENSG00000148840
chr10	102132518	102133147	10:102132518-102133147	ENSG00000224302,ENSG00000229629,ENSG00000198728,ENSG00000148840,ENSG00000166197
chr10	102133577	102133847	10:102133577-102133847	ENSG00000198728,ENSG00000148840,ENSG00000166197
chr10	102151990	102152635	10:102151990-102152635	ENSG00000148840,ENSG00000166197
chr10	102169470	102169706	10:102169470-102169706	ENSG00000166197
chr10	102226111	102226453	10:102226111-102226453	ENSG00000119915,ENSG00000107859,ENSG00000107862
chr10	102231893	102232093	10:102231893-102232093	ENSG00000119915,ENSG00000107859,ENSG00000107862
chr10	102241562	102241842	10:102241562-102241842	ENSG00000107859,ENSG00000107862
chr10	102245144	102245641	10:102245144-102245641	ENSG00000107859,ENSG00000107862
chr10	102322964	102323182	10:102322964-102323182	-
chr10	102394026	102394540	10:102394026-102394540	ENSG00000107862,ENSG00000077150,ENSG00000059915
chr10	102399513	102399827	10:102399513-102399827	ENSG00000077150,ENSG00000059915,ENSG00000107872
chr10	102403871	102404071	10:102403871-102404071	ENSG00000077150,ENSG00000059915
chr10	102420761	102421286	10:102420761-102421286	ENSG00000077150,ENSG00000059915,ENSG00000107872,ENSG00000107874
chr10	102432507	102432883	10:102432507-102432883	ENSG00000059915,ENSG00000107872,ENSG00000107874,ENSG00000202569,ENSG00000269609,ENSG00000120055,ENSG00000138111
chr10	102450361	102450743	10:102450361-102450743	ENSG00000107872,ENSG00000107874,ENSG00000202569,ENSG00000269609,ENSG00000120055,ENSG00000138111
chr10	102461212	102461429	10:102461212-102461429	ENSG00000269609,ENSG00000120055,ENSG00000138111
chr10	102478993	102479370	10:102478993-102479370	ENSG00000077150,ENSG00000059915,ENSG00000107872,ENSG00000269609,ENSG00000120055,ENSG00000138111,ENSG00000138107,ENSG00000273262
chr10	102502000	102502364	10:102502000-102502364	ENSG00000138107,ENSG00000107882,ENSG00000228657
chr10	102502665	102503094	10:102502665-102503094	ENSG00000138107,ENSG00000107882,ENSG00000228657
chr10	102503666	102504062	10:102503666-102504062	ENSG00000138107,ENSG00000107882,ENSG00000228657
chr10	102583850	102584128	10:102583850-102584128	ENSG00000138107,ENSG00000107882,ENSG00000228657,ENSG00000207029
chr10	102599744	102600084	10:102599744-102600084	ENSG00000107882,ENSG00000228657,ENSG00000207029,ENSG00000272933
chr10	102642018	102642411	10:102642018-102642411	ENSG00000272933,ENSG00000171206
chr10	102645858	102646514	10:102645858-102646514	ENSG00000272933,ENSG00000171206
chr10	102674079	102674466	10:102674079-102674466	ENSG00000272933,ENSG00000171206
chr10	102713659	102713985	10:102713659-102713985	ENSG00000138175,ENSG00000156398
chr10	102714254	102714699	10:102714254-102714699	ENSG00000171206,ENSG00000138175,ENSG00000156398
chr10	102729278	102729502	10:102729278-102729502	ENSG00000156398,ENSG00000148795,ENSG00000235266
chr10	102738653	102738989	10:102738653-102738989	ENSG00000166272,ENSG00000235266
chr10	102743586	102744010	10:102743586-102744010	ENSG00000138175,ENSG00000156398,ENSG00000166272,ENSG00000252994,ENSG00000148795,ENSG00000235266
chr10	102763167	102763573	10:102763167-102763573	ENSG00000235266
chr10	102776056	102776271	10:102776056-102776271	ENSG00000166272,ENSG00000252994
chr10	102781123	102781565	10:102781123-102781565	ENSG00000166272,ENSG00000252994
chr10	102796413	102796690	10:102796413-102796690	ENSG00000252994,ENSG00000235266
chr10	102834981	102835181	10:102834981-102835181	ENSG00000166272,ENSG00000148795,ENSG00000213061,ENSG00000236937,ENSG00000235266
chr10	102854350	102854723	10:102854350-102854723	ENSG00000148795,ENSG00000213061,ENSG00000236937,ENSG00000282772,ENSG00000166275,ENSG00000270316,ENSG00000283337,ENSG00000214435,ENSG00000235266,ENSG00000148798
chr10	102869425	102869662	10:102869425-102869662	ENSG00000283337,ENSG00000214435,ENSG00000235266
chr10	102917841	102918516	10:102917841-102918516	ENSG00000148795,ENSG00000235266,ENSG00000286575,ENSG00000272912,ENSG00000148842,ENSG00000278498,ENSG00000235376,ENSG00000148798,ENSG00000212413
chr10	102927605	102927952	10:102927605-102927952	ENSG00000235266,ENSG00000286575,ENSG00000272912,ENSG00000148842,ENSG00000278498,ENSG00000229256,ENSG00000148798,ENSG00000212413
chr10	102989028	102989232	10:102989028-102989232	ENSG00000278498,ENSG00000148798
chr10	103053980	103054227	10:103053980-103054227	ENSG00000235266,ENSG00000286575,ENSG00000148842,ENSG00000278498,ENSG00000148798,ENSG00000212413
chr10	103125365	103125565	10:103125365-103125565	ENSG00000237827,ENSG00000229256,ENSG00000148798,ENSG00000212413
chr10	103181276	103181688	10:103181276-103181688	ENSG00000076685,ENSG00000213277,ENSG00000229256,ENSG00000148798,ENSG00000212413
chr10	103192464	103192727	10:103192464-103192727	ENSG00000076685,ENSG00000229256
chr10	103192937	103193484	10:103192937-103193484	ENSG00000076685,ENSG00000229256,ENSG00000148798
chr10	103197143	103197437	10:103197143-103197437	ENSG00000076685,ENSG00000229256,ENSG00000148798
chr10	103202372	103202700	10:103202372-103202700	ENSG00000076685,ENSG00000229256,ENSG00000148798
chr10	103244711	103244983	10:103244711-103244983	ENSG00000286575,ENSG00000148842,ENSG00000278498,ENSG00000229256,ENSG00000235376,ENSG00000148798,ENSG00000212413
chr10	103350586	103350853	10:103350586-103350853	ENSG00000148798,ENSG00000156374,ENSG00000212413
chr10	103350935	103351288	10:103350935-103351288	ENSG00000148798,ENSG00000156374,ENSG00000212413,ENSG00000148835
chr10	103353319	103353520	10:103353319-103353520	ENSG00000156374,ENSG00000212413
chr10	103367756	103368129	10:103367756-103368129	ENSG00000148798,ENSG00000156374,ENSG00000212413,ENSG00000148835,ENSG00000173915,ENSG00000283867,ENSG00000148843
chr10	103368513	103368873	10:103368513-103368873	ENSG00000148798,ENSG00000156374,ENSG00000212413,ENSG00000148835,ENSG00000173915,ENSG00000283867,ENSG00000148843
chr10	103396351	103396854	10:103396351-103396854	ENSG00000148798,ENSG00000212413,ENSG00000148835,ENSG00000173915,ENSG00000283867,ENSG00000148843,ENSG00000235470
chr10	103452222	103452586	10:103452222-103452586	ENSG00000138172,ENSG00000273485,ENSG00000234699,ENSG00000185933
chr10	103471143	103471628	10:103471143-103471628	ENSG00000138172,ENSG00000273485,ENSG00000234699,ENSG00000185933,ENSG00000183128,ENSG00000235470
chr10	103485769	103485984	10:103485769-103485984	ENSG00000138172,ENSG00000273485,ENSG00000234699,ENSG00000183128,ENSG00000235470,ENSG00000107954
chr10	103542833	103543036	10:103542833-103543036	ENSG00000235470,ENSG00000226431
chr10	103554935	103555231	10:103554935-103555231	ENSG00000235470,ENSG00000107954,ENSG00000226431
chr10	103584402	103585030	10:103584402-103585030	ENSG00000235470,ENSG00000107954,ENSG00000287419
chr10	103592852	103593052	10:103592852-103593052	ENSG00000235470,ENSG00000287419
chr10	103605761	103605970	10:103605761-103605970	ENSG00000273108
chr10	103618788	103619158	10:103618788-103619158	ENSG00000235470,ENSG00000273108
chr10	103645239	103645512	10:103645239-103645512	-
chr10	103660005	103660542	10:103660005-103660542	ENSG00000235470,ENSG00000222503
chr10	103678200	103678500	10:103678200-103678500	ENSG00000235470,ENSG00000222503
chr10	103686212	103686549	10:103686212-103686549	ENSG00000235470,ENSG00000107957,ENSG00000273108,ENSG00000222503
chr10	103693008	103693259	10:103693008-103693259	ENSG00000107957
chr10	103696504	103696782	10:103696504-103696782	ENSG00000107957
chr10	103712975	103713229	10:103712975-103713229	ENSG00000107957,ENSG00000280693,ENSG00000260461
chr10	103757769	103758150	10:103757769-103758150	ENSG00000280693
chr10	103759066	103759300	10:103759066-103759300	ENSG00000280693
chr10	103763483	103763688	10:103763483-103763688	ENSG00000280693
chr10	103763889	103764089	10:103763889-103764089	ENSG00000280693
chr10	103772346	103772849	10:103772346-103772849	ENSG00000280693
chr10	103800855	103801128	10:103800855-103801128	ENSG00000107957,ENSG00000280693
chr10	103824421	103824621	10:103824421-103824621	-
chr10	103845514	103845714	10:103845514-103845714	-
chr10	103847960	103848194	10:103847960-103848194	ENSG00000107957,ENSG00000280693
chr10	103859255	103859520	10:103859255-103859520	ENSG00000107957,ENSG00000280693
chr10	103884734	103884979	10:103884734-103884979	ENSG00000260461
chr10	103888360	103888604	10:103888360-103888604	ENSG00000260461,ENSG00000065618
chr10	103908292	103908662	10:103908292-103908662	ENSG00000107960,ENSG00000065613
chr10	103911033	103911334	10:103911033-103911334	ENSG00000107960
chr10	103918025	103918669	10:103918025-103918669	ENSG00000107960,ENSG00000065613
chr10	103921793	103922042	10:103921793-103922042	ENSG00000107960
chr10	103947802	103948065	10:103947802-103948065	-
chr10	103966899	103967409	10:103966899-103967409	ENSG00000065613,ENSG00000266754
chr10	103980400	103980661	10:103980400-103980661	ENSG00000065613,ENSG00000266754,ENSG00000065618
chr10	103983421	103983728	10:103983421-103983728	ENSG00000065613,ENSG00000266754
chr10	104049562	104049771	10:104049562-104049771	ENSG00000065618,ENSG00000283788
chr10	104113464	104113703	10:104113464-104113703	ENSG00000065618,ENSG00000156384
chr10	104120944	104121241	10:104120944-104121241	ENSG00000065618,ENSG00000156384
chr10	104121579	104122281	10:104121579-104122281	ENSG00000065613,ENSG00000065618,ENSG00000156384
chr10	104127469	104127776	10:104127469-104127776	ENSG00000065618,ENSG00000156384
chr10	104209687	104209949	10:104209687-104209949	ENSG00000065618,ENSG00000283788,ENSG00000208033
chr10	104218652	104219207	10:104218652-104219207	ENSG00000065618,ENSG00000197748,ENSG00000208033
chr10	104232130	104232790	10:104232130-104232790	ENSG00000197748,ENSG00000148834
chr10	104246823	104247200	10:104246823-104247200	ENSG00000148834
chr10	104247542	104248040	10:104247542-104248040	ENSG00000197748,ENSG00000148834
chr10	104254609	104255066	10:104254609-104255066	ENSG00000148834
chr10	104260702	104261012	10:104260702-104261012	ENSG00000148834,ENSG00000266852,ENSG00000065621
chr10	104268803	104269411	10:104268803-104269411	ENSG00000197748,ENSG00000148834,ENSG00000266852,ENSG00000065621
chr10	104274703	104275028	10:104274703-104275028	ENSG00000266852,ENSG00000065621
chr10	104279177	104279428	10:104279177-104279428	ENSG00000065621
chr10	104291402	104291949	10:104291402-104291949	ENSG00000065621,ENSG00000148841,ENSG00000270075,ENSG00000287779,ENSG00000228261,ENSG00000231233,ENSG00000120051
chr10	104297766	104298068	10:104297766-104298068	ENSG00000065621
chr10	104305590	104305950	10:104305590-104305950	ENSG00000148841,ENSG00000270075,ENSG00000287779,ENSG00000228261,ENSG00000231233,ENSG00000120051
chr10	104319594	104319807	10:104319594-104319807	ENSG00000148841,ENSG00000270075,ENSG00000287779,ENSG00000228261
chr10	104324276	104324485	10:104324276-104324485	ENSG00000148841,ENSG00000270075,ENSG00000287779,ENSG00000228261
chr10	104328897	104329666	10:104328897-104329666	ENSG00000148841,ENSG00000270075,ENSG00000287779,ENSG00000228261
chr10	104337560	104338909	10:104337560-104338909	ENSG00000148841,ENSG00000228261
chr10	104350210	104350449	10:104350210-104350449	ENSG00000231233,ENSG00000120051
chr10	104351310	104351581	10:104351310-104351581	ENSG00000231233,ENSG00000120051
chr10	104353445	104353925	10:104353445-104353925	ENSG00000148841,ENSG00000231233,ENSG00000120051
chr10	104387325	104387594	10:104387325-104387594	ENSG00000120051
chr10	104406715	104407043	10:104406715-104407043	-
chr10	104417631	104418168	10:104417631-104418168	ENSG00000237761
chr10	104441588	104441964	10:104441588-104441964	-
chr10	104483693	104483898	10:104483693-104483898	ENSG00000225768
chr10	104485685	104485885	10:104485685-104485885	ENSG00000225768
chr10	104509842	104510051	10:104509842-104510051	ENSG00000237761
chr10	104580824	104581153	10:104580824-104581153	ENSG00000237761,ENSG00000226387
chr10	104612670	104612882	10:104612670-104612882	ENSG00000237761,ENSG00000226387
chr10	104614270	104614585	10:104614270-104614585	ENSG00000237761,ENSG00000226387
chr10	104638846	104639098	10:104638846-104639098	ENSG00000156395,ENSG00000226387
chr10	104642731	104642977	10:104642731-104642977	ENSG00000156395,ENSG00000226387
chr10	104650123	104650336	10:104650123-104650336	ENSG00000156395,ENSG00000226387
chr10	104824434	104824768	10:104824434-104824768	ENSG00000226387
chr10	104925317	104925586	10:104925317-104925586	ENSG00000226387,ENSG00000207068
chr10	105063844	105064123	10:105063844-105064123	ENSG00000207068,ENSG00000233477,ENSG00000213260
chr10	105719744	105719944	10:105719744-105719944	ENSG00000207068,ENSG00000233477,ENSG00000213260
chr10	105797181	105797548	10:105797181-105797548	ENSG00000207068,ENSG00000233477,ENSG00000213260,ENSG00000229466
chr10	105837854	105838365	10:105837854-105838365	ENSG00000229466,ENSG00000287732
chr10	105950364	105950702	10:105950364-105950702	ENSG00000207068,ENSG00000233477,ENSG00000213260,ENSG00000229466,ENSG00000286609
chr10	105952259	105952508	10:105952259-105952508	ENSG00000207068,ENSG00000286609
chr10	105974871	105975148	10:105974871-105975148	ENSG00000207068,ENSG00000233477,ENSG00000213260,ENSG00000286609
chr10	106063965	106064264	10:106063965-106064264	ENSG00000207068
chr10	106175853	106176281	10:106175853-106176281	ENSG00000207068,ENSG00000229775
chr10	106189224	106189590	10:106189224-106189590	ENSG00000229775
chr10	106271313	106271559	10:106271313-106271559	ENSG00000207068
chr10	106355499	106355726	10:106355499-106355726	-
chr10	106486397	106486746	10:106486397-106486746	ENSG00000207068,ENSG00000215002,ENSG00000287047
chr10	106571575	106571884	10:106571575-106571884	ENSG00000207068,ENSG00000215002,ENSG00000287047
chr10	106609953	106610190	10:106609953-106610190	ENSG00000108018,ENSG00000287047
chr10	106624862	106625232	10:106624862-106625232	ENSG00000108018,ENSG00000287047
chr10	106705597	106705919	10:106705597-106705919	ENSG00000108018,ENSG00000287047
chr10	106711370	106711646	10:106711370-106711646	ENSG00000287047
chr10	106722617	106722900	10:106722617-106722900	ENSG00000287047
chr10	106760387	106760610	10:106760387-106760610	ENSG00000287047
chr10	106771243	106771535	10:106771243-106771535	ENSG00000287047
chr10	106790480	106790680	10:106790480-106790680	-
chr10	106795721	106795953	10:106795721-106795953	-
chr10	106799684	106800155	10:106799684-106800155	-
chr10	106819459	106820081	10:106819459-106820081	ENSG00000287047
chr10	106820665	106820973	10:106820665-106820973	-
chr10	106836901	106837315	10:106836901-106837315	ENSG00000287047
chr10	106872236	106872444	10:106872236-106872444	-
chr10	106931312	106931512	10:106931312-106931512	-
chr10	106935982	106936300	10:106935982-106936300	-
chr10	106942314	106942602	10:106942314-106942602	ENSG00000108018,ENSG00000200626
chr10	106957836	106958382	10:106957836-106958382	ENSG00000108018,ENSG00000200626
chr10	106967515	106967715	10:106967515-106967715	ENSG00000108018,ENSG00000200626
chr10	106997739	106998060	10:106997739-106998060	ENSG00000200626
chr10	107017779	107018174	10:107017779-107018174	-
chr10	107028208	107028610	10:107028208-107028610	ENSG00000200079
chr10	107032190	107032390	10:107032190-107032390	-
chr10	107081642	107081920	10:107081642-107081920	ENSG00000200079
chr10	107144573	107144825	10:107144573-107144825	-
chr10	107164433	107165075	10:107164433-107165075	ENSG00000108018
chr10	107232034	107232382	10:107232034-107232382	ENSG00000200079
chr10	107260744	107260950	10:107260744-107260950	ENSG00000200079
chr10	107409584	107409887	10:107409584-107409887	ENSG00000200079
chr10	107415546	107415799	10:107415546-107415799	ENSG00000200079
chr10	107585564	107585887	10:107585564-107585887	ENSG00000200079
chr10	107653939	107654247	10:107653939-107654247	-
chr10	107657742	107658147	10:107657742-107658147	ENSG00000200079
chr10	107686150	107686527	10:107686150-107686527	ENSG00000200079
chr10	107689395	107689650	10:107689395-107689650	-
chr10	107692037	107692295	10:107692037-107692295	-
chr10	107728770	107729237	10:107728770-107729237	ENSG00000200079
chr10	107800295	107800501	10:107800295-107800501	-
chr10	107814827	107815138	10:107814827-107815138	ENSG00000200079
chr10	107859080	107859418	10:107859080-107859418	-
chr10	107894600	107894858	10:107894600-107894858	-
chr10	107914601	107914846	10:107914601-107914846	-
chr10	108112287	108112509	10:108112287-108112509	ENSG00000229981
chr10	108147412	108147612	10:108147412-108147612	-
chr10	108204474	108204741	10:108204474-108204741	ENSG00000229981
chr10	108250884	108251270	10:108250884-108251270	ENSG00000234544
chr10	108358991	108359213	10:108358991-108359213	ENSG00000234544
chr10	108362331	108362645	10:108362331-108362645	ENSG00000234544
chr10	108363009	108363399	10:108363009-108363399	ENSG00000234544
chr10	108388673	108389107	10:108388673-108389107	ENSG00000234544
chr10	108410185	108410523	10:108410185-108410523	ENSG00000234544
chr10	108411198	108411696	10:108411198-108411696	ENSG00000234544,ENSG00000203434,ENSG00000223381,ENSG00000200217
chr10	108421273	108421660	10:108421273-108421660	ENSG00000234544,ENSG00000203434,ENSG00000223381,ENSG00000200217,ENSG00000237242,ENSG00000270294
chr10	108426934	108427417	10:108426934-108427417	ENSG00000234544
chr10	108436043	108436431	10:108436043-108436431	ENSG00000234544,ENSG00000223381,ENSG00000237242
chr10	108450347	108450622	10:108450347-108450622	-
chr10	108458250	108458450	10:108458250-108458450	-
chr10	108466028	108466242	10:108466028-108466242	-
chr10	108466339	108466701	10:108466339-108466701	-
chr10	108469969	108470312	10:108469969-108470312	ENSG00000234544,ENSG00000203434,ENSG00000223381,ENSG00000237242
chr10	108500383	108500798	10:108500383-108500798	ENSG00000234544,ENSG00000203434,ENSG00000223381,ENSG00000252574,ENSG00000200217,ENSG00000232728,ENSG00000237242
chr10	108544522	108544866	10:108544522-108544866	ENSG00000234544,ENSG00000203434,ENSG00000223381,ENSG00000252574,ENSG00000200217,ENSG00000237242,ENSG00000270333,ENSG00000270294
chr10	108582379	108582594	10:108582379-108582594	ENSG00000203434
chr10	108783984	108784268	10:108783984-108784268	ENSG00000223381,ENSG00000224498,ENSG00000252574,ENSG00000270294
chr10	108882141	108882464	10:108882141-108882464	ENSG00000223381,ENSG00000224498,ENSG00000222436,ENSG00000252574
chr10	108911763	108912097	10:108911763-108912097	ENSG00000223381,ENSG00000224498,ENSG00000222436,ENSG00000252574,ENSG00000200217,ENSG00000270333
chr10	108912331	108912562	10:108912331-108912562	ENSG00000224498,ENSG00000222436
chr10	108970068	108970326	10:108970068-108970326	ENSG00000223381,ENSG00000224498,ENSG00000222436,ENSG00000252574,ENSG00000200217,ENSG00000232728,ENSG00000237242
chr10	109025161	109025520	10:109025161-109025520	ENSG00000223381,ENSG00000224498,ENSG00000222436,ENSG00000252574,ENSG00000200217,ENSG00000232728,ENSG00000237242,ENSG00000270333,ENSG00000270294,ENSG00000224907
chr10	109035914	109036197	10:109035914-109036197	ENSG00000252574,ENSG00000200217
chr10	109062525	109062754	10:109062525-109062754	ENSG00000252574,ENSG00000200217,ENSG00000232728,ENSG00000270333
chr10	109115437	109115720	10:109115437-109115720	ENSG00000252574,ENSG00000200217
chr10	109456647	109456847	10:109456647-109456847	ENSG00000252574,ENSG00000232728,ENSG00000237242,ENSG00000270333,ENSG00000270294
chr10	109456978	109457178	10:109456978-109457178	ENSG00000232728,ENSG00000237242,ENSG00000270333,ENSG00000270294
chr10	109757722	109757987	10:109757722-109757987	ENSG00000232728,ENSG00000237242,ENSG00000270333,ENSG00000270294,ENSG00000224907
chr10	109773882	109774183	10:109773882-109774183	ENSG00000252574,ENSG00000200217,ENSG00000232728,ENSG00000237242,ENSG00000270333,ENSG00000270294,ENSG00000224907
chr10	109852446	109852770	10:109852446-109852770	ENSG00000200217,ENSG00000232728,ENSG00000270333,ENSG00000270294,ENSG00000224907,ENSG00000272160
chr10	109866533	109866744	10:109866533-109866744	ENSG00000108039,ENSG00000272160
chr10	109876800	109877000	10:109876800-109877000	ENSG00000108039
chr10	109884163	109884598	10:109884163-109884598	ENSG00000108039,ENSG00000272160
chr10	109893097	109893790	10:109893097-109893790	ENSG00000108039
chr10	109914952	109915331	10:109914952-109915331	ENSG00000108039
chr10	109922991	109923768	10:109922991-109923768	ENSG00000108039
chr10	109933927	109934336	10:109933927-109934336	ENSG00000108039
chr10	109956707	109956985	10:109956707-109956985	ENSG00000203876
chr10	109978421	109978686	10:109978421-109978686	ENSG00000203876,ENSG00000148700
chr10	109996220	109996440	10:109996220-109996440	ENSG00000203876,ENSG00000148700
chr10	110007347	110008402	10:110007347-110008402	ENSG00000203876,ENSG00000148700
chr10	110010134	110010434	10:110010134-110010434	ENSG00000203876,ENSG00000148700
chr10	110058400	110058673	10:110058400-110058673	-
chr10	110067992	110068461	10:110067992-110068461	ENSG00000148700
chr10	110076563	110077307	10:110076563-110077307	ENSG00000203876,ENSG00000148700
chr10	110081940	110082302	10:110081940-110082302	ENSG00000148700
chr10	110137126	110137420	10:110137126-110137420	ENSG00000226734,ENSG00000119950
chr10	110138257	110138564	10:110138257-110138564	ENSG00000226734,ENSG00000119950,ENSG00000228417
chr10	110141234	110141448	10:110141234-110141448	ENSG00000226734
chr10	110148057	110148298	10:110148057-110148298	ENSG00000226734
chr10	110156750	110157332	10:110156750-110157332	ENSG00000226734,ENSG00000119950,ENSG00000228417
chr10	110192561	110192777	10:110192561-110192777	ENSG00000228417
chr10	110207477	110207700	10:110207477-110207700	ENSG00000119950,ENSG00000228417
chr10	110211125	110211488	10:110211125-110211488	ENSG00000119950,ENSG00000228417
chr10	110214377	110214812	10:110214377-110214812	ENSG00000119950,ENSG00000228417
chr10	110221807	110222194	10:110221807-110222194	ENSG00000119950,ENSG00000228417
chr10	110225729	110227121	10:110225729-110227121	ENSG00000119950
chr10	110258586	110258877	10:110258586-110258877	ENSG00000119950,ENSG00000214067
chr10	110275173	110275473	10:110275173-110275473	ENSG00000226734,ENSG00000119950
chr10	110279430	110279719	10:110279430-110279719	ENSG00000226734,ENSG00000119950
chr10	110304463	110305196	10:110304463-110305196	ENSG00000119953
chr10	110306168	110306484	10:110306168-110306484	ENSG00000119953
chr10	110311375	110311700	10:110311375-110311700	ENSG00000119953
chr10	110335400	110335662	10:110335400-110335662	-
chr10	110354235	110354659	10:110354235-110354659	-
chr10	110378049	110378296	10:110378049-110378296	-
chr10	110398639	110398935	10:110398639-110398935	-
chr10	110414658	110415005	10:110414658-110415005	-
chr10	110415899	110416107	10:110415899-110416107	-
chr10	110425915	110426321	10:110425915-110426321	ENSG00000237642
chr10	110441906	110442117	10:110441906-110442117	ENSG00000237642
chr10	110447150	110447626	10:110447150-110447626	ENSG00000237642
chr10	110460525	110460725	10:110460525-110460725	ENSG00000237642
chr10	110483650	110484083	10:110483650-110484083	ENSG00000237642
chr10	110497593	110498022	10:110497593-110498022	ENSG00000273143,ENSG00000138166
chr10	110498177	110498476	10:110498177-110498476	ENSG00000273143,ENSG00000138166
chr10	110502990	110503297	10:110502990-110503297	ENSG00000273143,ENSG00000138166
chr10	110504115	110504479	10:110504115-110504479	ENSG00000273143,ENSG00000138166
chr10	110535968	110536451	10:110535968-110536451	-
chr10	110547192	110547505	10:110547192-110547505	ENSG00000233518
chr10	110557037	110557340	10:110557037-110557340	ENSG00000233518,ENSG00000108055
chr10	110567268	110568032	10:110567268-110568032	ENSG00000108055
chr10	110568183	110568441	10:110568183-110568441	ENSG00000108055
chr10	110600514	110600792	10:110600514-110600792	-
chr10	110610213	110610588	10:110610213-110610588	ENSG00000223302
chr10	110612054	110612454	10:110612054-110612454	ENSG00000223302
chr10	110650002	110650589	10:110650002-110650589	ENSG00000223302,ENSG00000203867
chr10	110651605	110651914	10:110651605-110651914	ENSG00000223302,ENSG00000203867
chr10	110672026	110672688	10:110672026-110672688	ENSG00000223302,ENSG00000199364
chr10	110679487	110680019	10:110679487-110680019	ENSG00000223302
chr10	110681116	110681364	10:110681116-110681364	ENSG00000223302
chr10	110717883	110718362	10:110717883-110718362	ENSG00000252036,ENSG00000199364
chr10	110744978	110745178	10:110744978-110745178	ENSG00000252036,ENSG00000199364,ENSG00000284482
chr10	110746274	110746669	10:110746274-110746669	ENSG00000252036,ENSG00000199364,ENSG00000150593,ENSG00000284482,ENSG00000278601
chr10	110774324	110774561	10:110774324-110774561	ENSG00000252036,ENSG00000199364
chr10	110786299	110786525	10:110786299-110786525	ENSG00000252036,ENSG00000199364
chr10	110802777	110802977	10:110802777-110802977	ENSG00000199364,ENSG00000278601
chr10	110803922	110804160	10:110803922-110804160	ENSG00000252036,ENSG00000199364,ENSG00000278601
chr10	110822251	110822461	10:110822251-110822461	ENSG00000203867
chr10	110834893	110835350	10:110834893-110835350	ENSG00000203867,ENSG00000232470,ENSG00000203497,ENSG00000150593,ENSG00000278601
chr10	110842347	110842670	10:110842347-110842670	ENSG00000203867
chr10	110843103	110843385	10:110843103-110843385	ENSG00000203867,ENSG00000203497
chr10	110851036	110851475	10:110851036-110851475	ENSG00000232470,ENSG00000203497,ENSG00000150593
chr10	110858256	110858626	10:110858256-110858626	ENSG00000232470,ENSG00000203497,ENSG00000150593,ENSG00000278601
chr10	110860023	110860240	10:110860023-110860240	ENSG00000232470,ENSG00000203497,ENSG00000150593
chr10	110864589	110864952	10:110864589-110864952	ENSG00000232470,ENSG00000203497,ENSG00000150593
chr10	110871671	110873038	10:110871671-110873038	ENSG00000232470,ENSG00000203497,ENSG00000150593
chr10	110893584	110893904	10:110893584-110893904	ENSG00000252036,ENSG00000199364,ENSG00000203497,ENSG00000150593,ENSG00000284482,ENSG00000214413,ENSG00000278601,ENSG00000270589
chr10	110918480	110918853	10:110918480-110918853	ENSG00000214413,ENSG00000278601,ENSG00000270589,ENSG00000108061,ENSG00000234118
chr10	110919013	110919821	10:110919013-110919821	ENSG00000284482,ENSG00000214413,ENSG00000278601,ENSG00000270589,ENSG00000108061,ENSG00000234118
chr10	110973441	110973713	10:110973441-110973713	ENSG00000108061,ENSG00000234118,ENSG00000221214
chr10	110993122	110993422	10:110993122-110993422	ENSG00000278601,ENSG00000108061,ENSG00000234118,ENSG00000221214
chr10	111037959	111038159	10:111037959-111038159	ENSG00000234118
chr10	111062018	111062219	10:111062018-111062219	ENSG00000234118
chr10	111076115	111076592	10:111076115-111076592	ENSG00000150594
chr10	111076685	111077220	10:111076685-111077220	ENSG00000234118,ENSG00000150594
chr10	111086471	111086875	10:111086471-111086875	ENSG00000234118,ENSG00000150594,ENSG00000213247
chr10	111093816	111094084	10:111093816-111094084	ENSG00000213247
chr10	111109566	111109845	10:111109566-111109845	ENSG00000213247
chr10	111114106	111114665	10:111114106-111114665	ENSG00000213247
chr10	111127136	111127883	10:111127136-111127883	ENSG00000230809,ENSG00000287231
chr10	111128839	111129081	10:111128839-111129081	-
chr10	111146008	111146461	10:111146008-111146461	-
chr10	111175797	111176075	10:111175797-111176075	ENSG00000230809
chr10	111281557	111281841	10:111281557-111281841	ENSG00000230809
chr10	111323682	111323902	10:111323682-111323902	ENSG00000237618,ENSG00000227851,ENSG00000230809
chr10	111360287	111360643	10:111360287-111360643	ENSG00000227851,ENSG00000230809,ENSG00000287231
chr10	111531816	111532035	10:111531816-111532035	ENSG00000230809
chr10	111598506	111598817	10:111598506-111598817	ENSG00000230809,ENSG00000287231
chr10	111703749	111703949	10:111703749-111703949	ENSG00000230809,ENSG00000287231
chr10	111756499	111756735	10:111756499-111756735	ENSG00000287231
chr10	112115798	112116104	10:112115798-112116104	ENSG00000287231,ENSG00000119913
chr10	112132023	112132242	10:112132023-112132242	ENSG00000287231
chr10	112137450	112137711	10:112137450-112137711	ENSG00000287231
chr10	112140071	112140503	10:112140071-112140503	ENSG00000287231,ENSG00000119913
chr10	112183591	112184223	10:112183591-112184223	ENSG00000119927,ENSG00000119913,ENSG00000283688,ENSG00000276857
chr10	112199138	112199563	10:112199138-112199563	ENSG00000119927,ENSG00000119913
chr10	112203379	112203727	10:112203379-112203727	ENSG00000287231,ENSG00000119927,ENSG00000119913,ENSG00000283688,ENSG00000276857
chr10	112227663	112227939	10:112227663-112227939	ENSG00000119927,ENSG00000119913
chr10	112307913	112308197	10:112307913-112308197	ENSG00000119913,ENSG00000283688,ENSG00000276857
chr10	112313351	112313649	10:112313351-112313649	ENSG00000119913,ENSG00000283688,ENSG00000276857
chr10	112314869	112315196	10:112314869-112315196	ENSG00000119913,ENSG00000283688,ENSG00000276857
chr10	112335279	112335867	10:112335279-112335867	ENSG00000119913,ENSG00000243316
chr10	112343520	112343895	10:112343520-112343895	ENSG00000243316
chr10	112375033	112375254	10:112375033-112375254	ENSG00000197142
chr10	112375962	112376726	10:112375962-112376726	ENSG00000197142
chr10	112389382	112389749	10:112389382-112389749	ENSG00000197142
chr10	112412695	112413099	10:112412695-112413099	ENSG00000197142,ENSG00000232934
chr10	112435012	112435365	10:112435012-112435365	ENSG00000023041,ENSG00000151532
chr10	112446709	112447558	10:112446709-112447558	ENSG00000023041,ENSG00000151532
chr10	112456577	112456861	10:112456577-112456861	ENSG00000023041,ENSG00000151532
chr10	112471896	112472230	10:112471896-112472230	ENSG00000023041,ENSG00000151532,ENSG00000234017
chr10	112565499	112565795	10:112565499-112565795	ENSG00000234017,ENSG00000264763
chr10	112585825	112586025	10:112585825-112586025	ENSG00000234017,ENSG00000264763
chr10	112586562	112586911	10:112586562-112586911	ENSG00000234017,ENSG00000264763
chr10	112605106	112605414	10:112605106-112605414	ENSG00000234017,ENSG00000264763
chr10	112677608	112678107	10:112677608-112678107	ENSG00000234017,ENSG00000264763,ENSG00000233340
chr10	112721151	112721431	10:112721151-112721431	ENSG00000264763
chr10	112743399	112743611	10:112743399-112743611	-
chr10	112744152	112744594	10:112744152-112744594	ENSG00000264763,ENSG00000225292
chr10	112815661	112815897	10:112815661-112815897	ENSG00000285676,ENSG00000260917
chr10	112834728	112834928	10:112834728-112834928	ENSG00000285676,ENSG00000260917,ENSG00000279315,ENSG00000225292
chr10	112843274	112843507	10:112843274-112843507	ENSG00000285676,ENSG00000260917,ENSG00000279315,ENSG00000225292
chr10	112908620	112908980	10:112908620-112908980	ENSG00000225292
chr10	112914084	112914336	10:112914084-112914336	ENSG00000225292
chr10	112926911	112927155	10:112926911-112927155	ENSG00000225292
chr10	112949881	112950379	10:112949881-112950379	ENSG00000148737,ENSG00000233547
chr10	112951792	112952134	10:112951792-112952134	ENSG00000148737,ENSG00000233547
chr10	112957797	112958028	10:112957797-112958028	ENSG00000148737,ENSG00000233547
chr10	112981559	112981915	10:112981559-112981915	ENSG00000227560
chr10	112985982	112986339	10:112985982-112986339	ENSG00000227560
chr10	113005454	113005654	10:113005454-113005654	-
chr10	113027627	113027890	10:113027627-113027890	-
chr10	113050862	113051211	10:113050862-113051211	-
chr10	113060549	113061095	10:113060549-113061095	-
chr10	113091799	113092300	10:113091799-113092300	-
chr10	113094222	113094458	10:113094222-113094458	-
chr10	113103146	113103366	10:113103146-113103366	-
chr10	113126611	113126976	10:113126611-113126976	ENSG00000148737
chr10	113170038	113170500	10:113170038-113170500	ENSG00000148737,ENSG00000238380
chr10	113226494	113226698	10:113226494-113226698	ENSG00000238380
chr10	113241566	113241929	10:113241566-113241929	ENSG00000238380
chr10	113273499	113273913	10:113273499-113273913	ENSG00000238380
chr10	113300681	113300950	10:113300681-113300950	ENSG00000238380
chr10	113310433	113310780	10:113310433-113310780	ENSG00000238380
chr10	113322937	113323195	10:113322937-113323195	ENSG00000238380
chr10	113326285	113326732	10:113326285-113326732	ENSG00000238380
chr10	113381861	113382209	10:113381861-113382209	ENSG00000238380
chr10	113385174	113385490	10:113385174-113385490	ENSG00000238380
chr10	113454562	113454881	10:113454562-113454881	ENSG00000238380,ENSG00000230018
chr10	113499053	113499417	10:113499053-113499417	ENSG00000286289,ENSG00000230018
chr10	113519762	113520096	10:113519762-113520096	ENSG00000230018
chr10	113521254	113521534	10:113521254-113521534	ENSG00000230018,ENSG00000148702
chr10	113534350	113534753	10:113534350-113534753	ENSG00000230018,ENSG00000148702
chr10	113563396	113563783	10:113563396-113563783	ENSG00000230018,ENSG00000148702
chr10	113576911	113577124	10:113576911-113577124	ENSG00000148702
chr10	113666967	113667208	10:113666967-113667208	ENSG00000197893,ENSG00000165806
chr10	113679030	113679323	10:113679030-113679323	ENSG00000165806
chr10	113679584	113680093	10:113679584-113680093	ENSG00000197893,ENSG00000165806,ENSG00000148735,ENSG00000283656
chr10	113705140	113705360	10:113705140-113705360	ENSG00000165806,ENSG00000234393,ENSG00000148735,ENSG00000283656
chr10	113716502	113716795	10:113716502-113716795	ENSG00000165806,ENSG00000234393,ENSG00000148735,ENSG00000283656
chr10	113799668	113799887	10:113799668-113799887	ENSG00000148735,ENSG00000283656,ENSG00000212589,ENSG00000287857,ENSG00000285540,ENSG00000253066,ENSG00000226582
chr10	113803033	113803343	10:113803033-113803343	ENSG00000148735,ENSG00000283656,ENSG00000212589,ENSG00000287857,ENSG00000285540,ENSG00000253066,ENSG00000226582
chr10	113844006	113844646	10:113844006-113844646	ENSG00000148735,ENSG00000283656,ENSG00000212589,ENSG00000198924,ENSG00000196865,ENSG00000287857,ENSG00000285540,ENSG00000226582
chr10	113851590	113851855	10:113851590-113851855	ENSG00000212589,ENSG00000198924,ENSG00000196865,ENSG00000287857
chr10	113854020	113854347	10:113854020-113854347	ENSG00000212589,ENSG00000198924,ENSG00000196865,ENSG00000287857
chr10	113854531	113855369	10:113854531-113855369	ENSG00000212589,ENSG00000198924,ENSG00000196865,ENSG00000287857
chr10	113947701	113948133	10:113947701-113948133	ENSG00000148735,ENSG00000283656,ENSG00000212589,ENSG00000287857,ENSG00000285540,ENSG00000253066,ENSG00000226582
chr10	113953543	113953971	10:113953543-113953971	ENSG00000148735,ENSG00000287857
chr10	113961518	113961992	10:113961518-113961992	ENSG00000148735,ENSG00000283656,ENSG00000287857,ENSG00000285540,ENSG00000226582
chr10	113965707	113966047	10:113965707-113966047	ENSG00000287857
chr10	114025272	114025693	10:114025272-114025693	ENSG00000148735,ENSG00000283656,ENSG00000212589,ENSG00000287857,ENSG00000043591,ENSG00000285540,ENSG00000253066,ENSG00000226582
chr10	114043481	114043837	10:114043481-114043837	ENSG00000043591
chr10	114045201	114045401	10:114045201-114045401	ENSG00000043591
chr10	114060478	114060769	10:114060478-114060769	ENSG00000148735,ENSG00000283656,ENSG00000212589,ENSG00000287857,ENSG00000043591,ENSG00000285540,ENSG00000253066,ENSG00000226582
chr10	114070821	114071045	10:114070821-114071045	ENSG00000285540,ENSG00000226582
chr10	114073928	114074149	10:114073928-114074149	ENSG00000212589,ENSG00000285540,ENSG00000226582
chr10	114087282	114087569	10:114087282-114087569	ENSG00000148735,ENSG00000283656,ENSG00000285540,ENSG00000253066,ENSG00000226582
chr10	114095894	114096229	10:114095894-114096229	ENSG00000148735,ENSG00000283656,ENSG00000212589,ENSG00000287857,ENSG00000285540,ENSG00000253066,ENSG00000226582
chr10	114100894	114101115	10:114100894-114101115	ENSG00000148735,ENSG00000283656,ENSG00000212589,ENSG00000287857,ENSG00000285540,ENSG00000253066,ENSG00000226582
chr10	114103416	114103660	10:114103416-114103660	ENSG00000148735,ENSG00000283656,ENSG00000212589,ENSG00000287857,ENSG00000285540,ENSG00000253066,ENSG00000226582
chr10	114173761	114175009	10:114173761-114175009	ENSG00000285540,ENSG00000226582,ENSG00000165813,ENSG00000273904,ENSG00000284442,ENSG00000095627
chr10	114239265	114239626	10:114239265-114239626	ENSG00000165816,ENSG00000230165,ENSG00000275024
chr10	114258326	114258607	10:114258326-114258607	ENSG00000165816,ENSG00000230165,ENSG00000275024
chr10	114303931	114304302	10:114303931-114304302	ENSG00000230165,ENSG00000275024,ENSG00000169129,ENSG00000242912,ENSG00000279796
chr10	114304572	114304800	10:114304572-114304800	ENSG00000275024,ENSG00000169129,ENSG00000242912
chr10	114334329	114334529	10:114334329-114334529	ENSG00000275024
chr10	114397705	114397921	10:114397705-114397921	ENSG00000169129,ENSG00000242912
chr10	114404365	114404647	10:114404365-114404647	ENSG00000169129,ENSG00000242912
chr10	114413531	114413752	10:114413531-114413752	ENSG00000169129,ENSG00000242912,ENSG00000279796
chr10	114432674	114433068	10:114432674-114433068	ENSG00000275024,ENSG00000242912,ENSG00000279796
chr10	114442146	114442498	10:114442146-114442498	ENSG00000275024,ENSG00000242912,ENSG00000279796,ENSG00000099204
chr10	114458967	114459310	10:114458967-114459310	ENSG00000275024,ENSG00000242912
chr10	114471340	114471698	10:114471340-114471698	ENSG00000275024,ENSG00000099204,ENSG00000228169
chr10	114498684	114499025	10:114498684-114499025	ENSG00000229668
chr10	114499733	114499999	10:114499733-114499999	ENSG00000229668
chr10	114526601	114527104	10:114526601-114527104	ENSG00000099204
chr10	114541214	114541598	10:114541214-114541598	-
chr10	114547602	114547932	10:114547602-114547932	-
chr10	114604012	114604363	10:114604012-114604363	ENSG00000099204
chr10	114631934	114632465	10:114631934-114632465	ENSG00000099204
chr10	114638896	114639635	10:114638896-114639635	ENSG00000099204,ENSG00000228169
chr10	114648417	114648768	10:114648417-114648768	-
chr10	114661470	114661697	10:114661470-114661697	ENSG00000099204
chr10	114663289	114663494	10:114663289-114663494	ENSG00000099204
chr10	114687014	114687622	10:114687014-114687622	ENSG00000099204,ENSG00000228169
chr10	114703688	114704001	10:114703688-114704001	ENSG00000228169
chr10	114708996	114709219	10:114708996-114709219	ENSG00000228169
chr10	114713796	114714043	10:114713796-114714043	ENSG00000228169
chr10	114720930	114721272	10:114720930-114721272	ENSG00000228484
chr10	114748310	114748711	10:114748310-114748711	ENSG00000228484
chr10	114749026	114749391	10:114749026-114749391	ENSG00000228484
chr10	114754491	114755084	10:114754491-114755084	ENSG00000228484
chr10	114768193	114768638	10:114768193-114768638	ENSG00000099204,ENSG00000228484
chr10	114780392	114780688	10:114780392-114780688	ENSG00000228484
chr10	114786453	114786815	10:114786453-114786815	ENSG00000228484
chr10	114801255	114801857	10:114801255-114801857	ENSG00000215760
chr10	114811888	114812222	10:114811888-114812222	ENSG00000215760,ENSG00000151553
chr10	114821510	114822057	10:114821510-114822057	ENSG00000151553
chr10	114822484	114823000	10:114822484-114823000	ENSG00000151553
chr10	114852217	114852660	10:114852217-114852660	ENSG00000151553,ENSG00000236799
chr10	114874851	114875324	10:114874851-114875324	ENSG00000226428,ENSG00000236799
chr10	114877018	114877344	10:114877018-114877344	ENSG00000226428,ENSG00000236799
chr10	114879645	114879887	10:114879645-114879887	ENSG00000226428
chr10	114911899	114912459	10:114911899-114912459	ENSG00000226428,ENSG00000236799
chr10	114925831	114926462	10:114925831-114926462	ENSG00000226428,ENSG00000165832,ENSG00000236799
chr10	114937976	114938562	10:114937976-114938562	ENSG00000226428,ENSG00000165832,ENSG00000252611,ENSG00000236799
chr10	114967117	114967471	10:114967117-114967471	ENSG00000252611,ENSG00000236799
chr10	115030493	115030744	10:115030493-115030744	ENSG00000236799
chr10	115031669	115031869	10:115031669-115031869	ENSG00000236799
chr10	115092799	115093493	10:115092799-115093493	ENSG00000107518
chr10	115129833	115130130	10:115129833-115130130	ENSG00000285582
chr10	115164306	115164737	10:115164306-115164737	ENSG00000107518,ENSG00000285582
chr10	115167876	115168076	10:115167876-115168076	ENSG00000107518,ENSG00000285582
chr10	115171414	115171840	10:115171414-115171840	ENSG00000107518,ENSG00000285582
chr10	115355205	115355507	10:115355205-115355507	ENSG00000285582
chr10	115417684	115418006	10:115417684-115418006	ENSG00000285582
chr10	115424589	115424950	10:115424589-115424950	ENSG00000285582
chr10	115432270	115432525	10:115432270-115432525	ENSG00000285582
chr10	115573100	115573388	10:115573100-115573388	-
chr10	115706533	115706875	10:115706533-115706875	ENSG00000285582,ENSG00000270965
chr10	115799533	115799756	10:115799533-115799756	ENSG00000270965
chr10	115939332	115939532	10:115939332-115939532	-
chr10	115940291	115940497	10:115940291-115940497	ENSG00000270965
chr10	115963940	115964167	10:115963940-115964167	ENSG00000270965
chr10	115965491	115965712	10:115965491-115965712	ENSG00000270965
chr10	116043936	116044146	10:116043936-116044146	ENSG00000270965
chr10	116084070	116084589	10:116084070-116084589	ENSG00000270965,ENSG00000285587
chr10	116120768	116121030	10:116120768-116121030	ENSG00000270965
chr10	116209052	116209686	10:116209052-116209686	ENSG00000270965,ENSG00000151892,ENSG00000285587
chr10	116260735	116261031	10:116260735-116261031	ENSG00000151892,ENSG00000285587
chr10	116263985	116264261	10:116263985-116264261	ENSG00000151892,ENSG00000285587
chr10	116287950	116288228	10:116287950-116288228	ENSG00000270965,ENSG00000151892,ENSG00000285587
chr10	116316544	116316969	10:116316544-116316969	ENSG00000270965,ENSG00000285587,ENSG00000182645
chr10	116371851	116372053	10:116371851-116372053	ENSG00000205433
chr10	116386198	116386531	10:116386198-116386531	ENSG00000270965,ENSG00000205433
chr10	116422383	116422695	10:116422383-116422695	ENSG00000205433,ENSG00000203837
chr10	116437405	116437669	10:116437405-116437669	ENSG00000205433,ENSG00000203837,ENSG00000227096
chr10	116444577	116445002	10:116444577-116445002	ENSG00000205433,ENSG00000203837,ENSG00000227096,ENSG00000175535
chr10	116457453	116457811	10:116457453-116457811	ENSG00000205433,ENSG00000200935,ENSG00000175535,ENSG00000232091
chr10	116465600	116465947	10:116465600-116465947	ENSG00000205433,ENSG00000200935,ENSG00000175535,ENSG00000232091,ENSG00000187021
chr10	116470795	116471041	10:116470795-116471041	ENSG00000200935,ENSG00000175535,ENSG00000232091
chr10	116472878	116473316	10:116472878-116473316	ENSG00000205433,ENSG00000200935,ENSG00000175535,ENSG00000232091,ENSG00000187021
chr10	116490120	116490404	10:116490120-116490404	ENSG00000200935,ENSG00000175535,ENSG00000232091,ENSG00000187021
chr10	116521493	116521770	10:116521493-116521770	ENSG00000200935,ENSG00000175535,ENSG00000232091,ENSG00000187021
chr10	116609589	116609976	10:116609589-116609976	ENSG00000175535,ENSG00000232091,ENSG00000187021,ENSG00000266200
chr10	116627459	116627913	10:116627459-116627913	ENSG00000187021,ENSG00000266200
chr10	116654864	116655126	10:116654864-116655126	ENSG00000175535,ENSG00000232091,ENSG00000187021,ENSG00000266200,ENSG00000165863,ENSG00000232767
chr10	116670177	116670495	10:116670177-116670495	ENSG00000165863,ENSG00000232767,ENSG00000165868
chr10	116682365	116682676	10:116682365-116682676	ENSG00000165863,ENSG00000232767,ENSG00000165868
chr10	116688501	116688738	10:116688501-116688738	ENSG00000165868
chr10	116742431	116743277	10:116742431-116743277	ENSG00000165868,ENSG00000228195
chr10	116765646	116765855	10:116765646-116765855	ENSG00000228195
chr10	116788013	116788388	10:116788013-116788388	ENSG00000165863,ENSG00000232767,ENSG00000165868,ENSG00000228195,ENSG00000235742
chr10	116796985	116797363	10:116796985-116797363	ENSG00000235742,ENSG00000234474,ENSG00000266782
chr10	116836217	116836457	10:116836217-116836457	ENSG00000165868,ENSG00000188316
chr10	116848165	116848507	10:116848165-116848507	ENSG00000165868,ENSG00000188316
chr10	116849300	116849927	10:116849300-116849927	ENSG00000165868,ENSG00000188316
chr10	116893169	116893465	10:116893169-116893465	ENSG00000235742
chr10	116947187	116947495	10:116947187-116947495	ENSG00000187164,ENSG00000235742
chr10	117004258	117005465	10:117004258-117005465	ENSG00000187164,ENSG00000287655,ENSG00000235742
chr10	117107204	117107577	10:117107204-117107577	ENSG00000235742
chr10	117112295	117112495	10:117112295-117112495	ENSG00000235742
chr10	117134226	117134569	10:117134226-117134569	ENSG00000187164,ENSG00000148704
chr10	117137083	117137372	10:117137083-117137372	ENSG00000148704
chr10	117165775	117166105	10:117165775-117166105	ENSG00000234474,ENSG00000266782
chr10	117168136	117168470	10:117168136-117168470	ENSG00000235742,ENSG00000234474,ENSG00000266782
chr10	117174850	117175250	10:117174850-117175250	ENSG00000235742,ENSG00000234474,ENSG00000266782,ENSG00000236171,ENSG00000186795
chr10	117175992	117176277	10:117175992-117176277	ENSG00000234474,ENSG00000266782,ENSG00000236171,ENSG00000186795
chr10	117185962	117186202	10:117185962-117186202	ENSG00000236171,ENSG00000186795
chr10	117216606	117216985	10:117216606-117216985	ENSG00000236171,ENSG00000186795
chr10	117217474	117217729	10:117217474-117217729	ENSG00000236171,ENSG00000186795
chr10	117218689	117219025	10:117218689-117219025	ENSG00000236171,ENSG00000186795
chr10	117226826	117227148	10:117226826-117227148	ENSG00000236171,ENSG00000186795
chr10	117237385	117237665	10:117237385-117237665	ENSG00000225936,ENSG00000165646
chr10	117240978	117241191	10:117240978-117241191	ENSG00000225936,ENSG00000165646
chr10	117241875	117242153	10:117241875-117242153	ENSG00000225936,ENSG00000165646
chr10	117248821	117249188	10:117248821-117249188	ENSG00000225936,ENSG00000165646,ENSG00000277879
chr10	117249493	117249747	10:117249493-117249747	ENSG00000225936,ENSG00000165646
chr10	117262881	117263165	10:117262881-117263165	ENSG00000277879
chr10	117319026	117319244	10:117319026-117319244	ENSG00000165650
chr10	117322357	117322645	10:117322357-117322645	ENSG00000165650
chr10	117339751	117339970	10:117339751-117339970	-
chr10	117342151	117342517	10:117342151-117342517	-
chr10	117375109	117375793	10:117375109-117375793	ENSG00000165650
chr10	117376134	117376343	10:117376134-117376343	ENSG00000165650
chr10	117398141	117398392	10:117398141-117398392	-
chr10	117408562	117408840	10:117408562-117408840	-
chr10	117411379	117411830	10:117411379-117411830	ENSG00000235198
chr10	117417287	117417782	10:117417287-117417782	ENSG00000258114
chr10	117424871	117425187	10:117424871-117425187	ENSG00000258114,ENSG00000288172
chr10	117428645	117428891	10:117428645-117428891	ENSG00000258114
chr10	117431268	117431517	10:117431268-117431517	ENSG00000258114
chr10	117432961	117433170	10:117432961-117433170	ENSG00000258114
chr10	117441790	117442110	10:117441790-117442110	ENSG00000235198,ENSG00000288172
chr10	117442917	117443183	10:117442917-117443183	-
chr10	117457460	117457862	10:117457460-117457862	-
chr10	117462410	117462719	10:117462410-117462719	ENSG00000235198,ENSG00000288172
chr10	117478379	117478579	10:117478379-117478579	ENSG00000229847
chr10	117479316	117479634	10:117479316-117479634	ENSG00000229847
chr10	117496537	117496950	10:117496537-117496950	ENSG00000229847,ENSG00000235198,ENSG00000288172,ENSG00000238276
chr10	117537646	117537911	10:117537646-117537911	ENSG00000229847,ENSG00000170370,ENSG00000235198,ENSG00000288172
chr10	117542513	117542758	10:117542513-117542758	ENSG00000229847,ENSG00000170370,ENSG00000235198,ENSG00000288172
chr10	117543299	117543561	10:117543299-117543561	ENSG00000229847,ENSG00000170370,ENSG00000235198,ENSG00000288172
chr10	117710281	117710539	10:117710281-117710539	ENSG00000235198,ENSG00000288172,ENSG00000234952
chr10	117734950	117735289	10:117734950-117735289	ENSG00000234952
chr10	117830782	117831099	10:117830782-117831099	ENSG00000263041
chr10	117860869	117861173	10:117860869-117861173	ENSG00000235198,ENSG00000288172
chr10	118035169	118035376	10:118035169-118035376	ENSG00000107560,ENSG00000231104,ENSG00000177640
chr10	118035655	118036158	10:118035655-118036158	ENSG00000107560,ENSG00000231104,ENSG00000177640
chr10	118046013	118047160	10:118046013-118047160	ENSG00000107560,ENSG00000231104,ENSG00000177640
chr10	118106527	118106773	10:118106527-118106773	-
chr10	118213465	118213749	10:118213465-118213749	ENSG00000177640
chr10	118241306	118241558	10:118241306-118241558	ENSG00000238276
chr10	118259363	118259648	10:118259363-118259648	ENSG00000238276
chr10	118330369	118330601	10:118330369-118330601	ENSG00000165669,ENSG00000232139
chr10	118330788	118330997	10:118330788-118330997	ENSG00000165669,ENSG00000232139
chr10	118332323	118332523	10:118332323-118332523	ENSG00000165669,ENSG00000232139
chr10	118340498	118340821	10:118340498-118340821	ENSG00000165669,ENSG00000232139
chr10	118341803	118342656	10:118341803-118342656	ENSG00000165669,ENSG00000232139
chr10	118394582	118394782	10:118394582-118394782	-
chr10	118423805	118424204	10:118423805-118424204	ENSG00000235198,ENSG00000288172,ENSG00000232139
chr10	118459633	118459952	10:118459633-118459952	-
chr10	118495767	118495968	10:118495767-118495968	-
chr10	118544103	118544398	10:118544103-118544398	-
chr10	118551612	118551919	10:118551612-118551919	-
chr10	118562934	118563200	10:118562934-118563200	ENSG00000234309
chr10	118568276	118568638	10:118568276-118568638	ENSG00000234309
chr10	118594419	118594864	10:118594419-118594864	ENSG00000234309,ENSG00000119973,ENSG00000225155
chr10	118624107	118624314	10:118624107-118624314	ENSG00000225155
chr10	118669117	118669366	10:118669117-118669366	ENSG00000225155
chr10	118669450	118669910	10:118669450-118669910	ENSG00000225155
chr10	118698435	118698917	10:118698435-118698917	ENSG00000225155,ENSG00000151893,ENSG00000277687
chr10	118721088	118721370	10:118721088-118721370	ENSG00000234309,ENSG00000151893
chr10	118728148	118728378	10:118728148-118728378	ENSG00000151893
chr10	118729680	118729973	10:118729680-118729973	ENSG00000151893
chr10	118754411	118754646	10:118754411-118754646	ENSG00000151893
chr10	118754777	118755517	10:118754777-118755517	ENSG00000151893,ENSG00000213574
chr10	118792681	118792983	10:118792681-118792983	ENSG00000213574
chr10	118800992	118801219	10:118800992-118801219	ENSG00000213574
chr10	118832214	118832424	10:118832214-118832424	ENSG00000213574
chr10	118850490	118850811	10:118850490-118850811	ENSG00000236058,ENSG00000213574
chr10	118870941	118871202	10:118870941-118871202	ENSG00000236058,ENSG00000213574
chr10	118959057	118959400	10:118959057-118959400	ENSG00000213574
chr10	119029238	119029821	10:119029238-119029821	ENSG00000229272,ENSG00000213574,ENSG00000188613,ENSG00000207468,ENSG00000222588
chr10	119030427	119030984	10:119030427-119030984	ENSG00000229272,ENSG00000188613,ENSG00000207468,ENSG00000222588
chr10	119080108	119080364	10:119080108-119080364	ENSG00000107581,ENSG00000207468,ENSG00000222588,ENSG00000271343,ENSG00000119979
chr10	119080653	119081226	10:119080653-119081226	ENSG00000107581,ENSG00000207468,ENSG00000222588,ENSG00000271343,ENSG00000119979
chr10	119090978	119091404	10:119090978-119091404	ENSG00000107581,ENSG00000207468,ENSG00000222588,ENSG00000271343,ENSG00000119979
chr10	119103824	119104279	10:119103824-119104279	ENSG00000107581,ENSG00000207468,ENSG00000222588,ENSG00000271343,ENSG00000119979
chr10	119114430	119114853	10:119114430-119114853	ENSG00000207468,ENSG00000222588,ENSG00000119979
chr10	119131790	119132253	10:119131790-119132253	ENSG00000207468,ENSG00000222588,ENSG00000119979,ENSG00000183605
chr10	119135534	119135739	10:119135534-119135739	ENSG00000119979
chr10	119165266	119165931	10:119165266-119165931	ENSG00000183605,ENSG00000165672
chr10	119178421	119179092	10:119178421-119179092	ENSG00000207468,ENSG00000222588,ENSG00000183605,ENSG00000165672
chr10	119189835	119190187	10:119189835-119190187	-
chr10	119191400	119191626	10:119191400-119191626	-
chr10	119199477	119199714	10:119199477-119199714	ENSG00000198873,ENSG00000228485
chr10	119206736	119207029	10:119206736-119207029	ENSG00000198873,ENSG00000228485,ENSG00000242853,ENSG00000236426,ENSG00000265719
chr10	119207304	119207666	10:119207304-119207666	ENSG00000198873,ENSG00000228485,ENSG00000242853,ENSG00000236426,ENSG00000265719
chr10	119231680	119231934	10:119231680-119231934	ENSG00000228485,ENSG00000242853,ENSG00000236426,ENSG00000265719
chr10	119250602	119251041	10:119250602-119251041	ENSG00000228485,ENSG00000242853,ENSG00000236426,ENSG00000265719
chr10	119268811	119269246	10:119268811-119269246	ENSG00000228485,ENSG00000242853,ENSG00000236426,ENSG00000265719
chr10	119271054	119271591	10:119271054-119271591	ENSG00000236426
chr10	119306046	119306434	10:119306046-119306434	ENSG00000228485,ENSG00000236426,ENSG00000265719
chr10	119306620	119306911	10:119306620-119306911	ENSG00000228485,ENSG00000236426,ENSG00000265719
chr10	119313797	119314099	10:119313797-119314099	ENSG00000236426,ENSG00000265719
chr10	119360368	119360568	10:119360368-119360568	ENSG00000236426,ENSG00000265719
chr10	119395374	119395664	10:119395374-119395664	ENSG00000236426,ENSG00000265719
chr10	119405227	119405427	10:119405227-119405427	ENSG00000236426,ENSG00000265719
chr10	119445350	119445663	10:119445350-119445663	ENSG00000198873,ENSG00000228485,ENSG00000271353
chr10	119466689	119467012	10:119466689-119467012	ENSG00000198873,ENSG00000271353
chr10	119489590	119490090	10:119489590-119490090	ENSG00000271353
chr10	119491927	119492195	10:119491927-119492195	ENSG00000271353
chr10	119517597	119518182	10:119517597-119518182	ENSG00000271353,ENSG00000148908
chr10	119538599	119538917	10:119538599-119538917	ENSG00000271353,ENSG00000148908
chr10	119542658	119542941	10:119542658-119542941	ENSG00000271353,ENSG00000148908
chr10	119543168	119543759	10:119543168-119543759	ENSG00000271353,ENSG00000148908
chr10	119596560	119597423	10:119596560-119597423	ENSG00000227437,ENSG00000151923,ENSG00000271353
chr10	119602553	119602838	10:119602553-119602838	ENSG00000227437,ENSG00000151923
chr10	119625652	119625889	10:119625652-119625889	ENSG00000227437,ENSG00000234569,ENSG00000271353
chr10	119650995	119651488	10:119650995-119651488	ENSG00000151929,ENSG00000227437
chr10	119652473	119652748	10:119652473-119652748	ENSG00000151929,ENSG00000227437
chr10	119656816	119657083	10:119656816-119657083	ENSG00000151929,ENSG00000227437
chr10	119682139	119682359	10:119682139-119682359	ENSG00000232823
chr10	119686508	119686826	10:119686508-119686826	ENSG00000242818,ENSG00000198825,ENSG00000232823
chr10	119687934	119688278	10:119687934-119688278	ENSG00000232823
chr10	119691807	119692041	10:119691807-119692041	ENSG00000232823
chr10	119725614	119726496	10:119725614-119726496	ENSG00000198825
chr10	119737098	119737298	10:119737098-119737298	ENSG00000242818,ENSG00000198825
chr10	119737897	119738142	10:119737897-119738142	ENSG00000242818,ENSG00000198825
chr10	119750648	119750967	10:119750648-119750967	ENSG00000265370,ENSG00000242818,ENSG00000198825
chr10	119784720	119785037	10:119784720-119785037	ENSG00000265370,ENSG00000282413,ENSG00000270300,ENSG00000242818
chr10	119786063	119786466	10:119786063-119786466	ENSG00000265370,ENSG00000282413,ENSG00000270300,ENSG00000242818
chr10	119807922	119808315	10:119807922-119808315	ENSG00000265370,ENSG00000282413,ENSG00000270300,ENSG00000242818,ENSG00000198825
chr10	119818355	119818756	10:119818355-119818756	ENSG00000282413,ENSG00000270300,ENSG00000198825
chr10	119859528	119859779	10:119859528-119859779	ENSG00000197771
chr10	119872743	119873178	10:119872743-119873178	ENSG00000265370,ENSG00000107651,ENSG00000197771
chr10	119873321	119873646	10:119873321-119873646	ENSG00000107651,ENSG00000197771
chr10	119892318	119892897	10:119892318-119892897	ENSG00000265370,ENSG00000107651,ENSG00000197771
chr10	119896289	119896555	10:119896289-119896555	ENSG00000107651,ENSG00000197771
chr10	120131271	120131496	10:120131271-120131496	ENSG00000223455,ENSG00000180230,ENSG00000265370
chr10	120132840	120133235	10:120132840-120133235	ENSG00000223455,ENSG00000180230,ENSG00000265370
chr10	120145105	120145671	10:120145105-120145671	ENSG00000220842,ENSG00000223455,ENSG00000180230,ENSG00000265370
chr10	120221888	120222173	10:120221888-120222173	ENSG00000220842,ENSG00000223455,ENSG00000180230,ENSG00000265370
chr10	120336979	120337278	10:120336979-120337278	ENSG00000220842,ENSG00000223455,ENSG00000180230,ENSG00000265370
chr10	120423354	120423696	10:120423354-120423696	ENSG00000234522,ENSG00000220842,ENSG00000180230
chr10	120431195	120431439	10:120431195-120431439	ENSG00000234522
chr10	120456754	120457405	10:120456754-120457405	ENSG00000203805
chr10	120492383	120492764	10:120492383-120492764	ENSG00000203805
chr10	120493852	120494199	10:120493852-120494199	ENSG00000203805
chr10	120504215	120504497	10:120504215-120504497	ENSG00000203805
chr10	120513905	120514352	10:120513905-120514352	ENSG00000203805
chr10	120573467	120573927	10:120573467-120573927	ENSG00000203805
chr10	120583573	120583876	10:120583573-120583876	ENSG00000177234,ENSG00000203805
chr10	120601277	120601640	10:120601277-120601640	ENSG00000274461,ENSG00000177234
chr10	120641694	120642196	10:120641694-120642196	ENSG00000274461
chr10	120643437	120643680	10:120643437-120643680	ENSG00000274461
chr10	120656144	120656470	10:120656144-120656470	-
chr10	120684271	120684674	10:120684271-120684674	ENSG00000180230
chr10	120700540	120700740	10:120700540-120700740	-
chr10	120715231	120715596	10:120715231-120715596	-
chr10	120735838	120736110	10:120735838-120736110	ENSG00000287936
chr10	120750165	120750583	10:120750165-120750583	ENSG00000287936
chr10	120755788	120756119	10:120755788-120756119	ENSG00000287936
chr10	120760286	120760518	10:120760286-120760518	-
chr10	120765272	120765781	10:120765272-120765781	ENSG00000287936
chr10	120789859	120790119	10:120789859-120790119	ENSG00000227165
chr10	120824839	120825132	10:120824839-120825132	ENSG00000287936,ENSG00000227165,ENSG00000274461
chr10	120850995	120851819	10:120850995-120851819	ENSG00000120008,ENSG00000287936,ENSG00000227165
chr10	120883093	120883407	10:120883093-120883407	ENSG00000271670,ENSG00000120008,ENSG00000287936
chr10	120942836	120943359	10:120942836-120943359	ENSG00000201884,ENSG00000223540,ENSG00000223432,ENSG00000227143,ENSG00000236762,ENSG00000278484,ENSG00000287936
chr10	120948891	120949422	10:120948891-120949422	ENSG00000223540,ENSG00000223432,ENSG00000066468,ENSG00000227143,ENSG00000236762,ENSG00000278484
chr10	120979499	120979921	10:120979499-120979921	ENSG00000236762,ENSG00000278484,ENSG00000227307
chr10	121157996	121158373	10:121157996-121158373	ENSG00000222979,ENSG00000227143,ENSG00000236762,ENSG00000278484
chr10	121260350	121260558	10:121260350-121260558	ENSG00000222979,ENSG00000227143,ENSG00000236762
chr10	121438375	121438598	10:121438375-121438598	ENSG00000222979
chr10	121452617	121452961	10:121452617-121452961	ENSG00000223432,ENSG00000222979
chr10	121462406	121462626	10:121462406-121462626	ENSG00000222979
chr10	121598303	121598787	10:121598303-121598787	ENSG00000223432,ENSG00000066468
chr10	121608695	121608968	10:121608695-121608968	ENSG00000223432,ENSG00000066468
chr10	121696980	121697180	10:121696980-121697180	ENSG00000223540,ENSG00000223432
chr10	121734682	121734882	10:121734682-121734882	ENSG00000224250,ENSG00000223540,ENSG00000223432
chr10	121736709	121736937	10:121736709-121736937	ENSG00000224250,ENSG00000223540,ENSG00000223432
chr10	121737870	121738285	10:121737870-121738285	ENSG00000224250,ENSG00000223540,ENSG00000223432
chr10	121791088	121791324	10:121791088-121791324	ENSG00000201884,ENSG00000107669
chr10	121824000	121824251	10:121824000-121824251	ENSG00000201884
chr10	121887022	121887374	10:121887022-121887374	ENSG00000285715,ENSG00000276742,ENSG00000201884,ENSG00000223540,ENSG00000223432
chr10	121900609	121900867	10:121900609-121900867	ENSG00000285715,ENSG00000276742,ENSG00000201884
chr10	121927179	121927401	10:121927179-121927401	ENSG00000285715,ENSG00000276742,ENSG00000226864,ENSG00000107669
chr10	121927609	121928548	10:121927609-121928548	ENSG00000285715,ENSG00000107672,ENSG00000276742,ENSG00000273767,ENSG00000226864,ENSG00000107669
chr10	121942920	121943131	10:121942920-121943131	ENSG00000285715,ENSG00000107672,ENSG00000276742,ENSG00000273767,ENSG00000226864
chr10	121974404	121975468	10:121974404-121975468	ENSG00000285715,ENSG00000138162,ENSG00000273891,ENSG00000107672,ENSG00000276742,ENSG00000273767,ENSG00000226864
chr10	122113169	122113525	10:122113169-122113525	ENSG00000285715,ENSG00000138162
chr10	122142729	122143118	10:122142729-122143118	ENSG00000285973,ENSG00000285715,ENSG00000138162
chr10	122163547	122163865	10:122163547-122163865	ENSG00000285973,ENSG00000138162
chr10	122207661	122207921	10:122207661-122207921	ENSG00000138162
chr10	122225480	122225866	10:122225480-122225866	ENSG00000138162
chr10	122268078	122268333	10:122268078-122268333	ENSG00000254636,ENSG00000138152,ENSG00000285715
chr10	122298798	122299129	10:122298798-122299129	ENSG00000286135,ENSG00000187908,ENSG00000166033,ENSG00000254636,ENSG00000285955,ENSG00000138152,ENSG00000285715
chr10	122342695	122342998	10:122342695-122342998	ENSG00000166033,ENSG00000254636,ENSG00000285955,ENSG00000202245,ENSG00000138152
chr10	122374331	122374844	10:122374331-122374844	ENSG00000166033,ENSG00000254636,ENSG00000285955,ENSG00000265442,ENSG00000107679,ENSG00000202245
chr10	122375172	122375374	10:122375172-122375374	ENSG00000107679
chr10	122417170	122417394	10:122417170-122417394	ENSG00000166033,ENSG00000254636,ENSG00000285955,ENSG00000265442,ENSG00000107679
chr10	122435289	122435583	10:122435289-122435583	ENSG00000166033,ENSG00000254636,ENSG00000285955
chr10	122474533	122474733	10:122474533-122474733	ENSG00000166033,ENSG00000254636,ENSG00000285955
chr10	122541532	122541975	10:122541532-122541975	ENSG00000187908,ENSG00000166033,ENSG00000254636,ENSG00000285955
chr10	122565680	122566043	10:122565680-122566043	ENSG00000187908,ENSG00000166033,ENSG00000254636,ENSG00000285955
chr10	122567127	122567327	10:122567127-122567327	ENSG00000187908
chr10	122648774	122649072	10:122648774-122649072	ENSG00000286135,ENSG00000286114,ENSG00000187908
chr10	122703895	122704173	10:122703895-122704173	ENSG00000183559,ENSG00000286135,ENSG00000286114
chr10	122708140	122708400	10:122708140-122708400	ENSG00000183559,ENSG00000286135,ENSG00000286114
chr10	122730322	122730582	10:122730322-122730582	ENSG00000176584,ENSG00000286135
chr10	122786344	122786611	10:122786344-122786611	ENSG00000176584,ENSG00000286135
chr10	122848107	122848674	10:122848107-122848674	ENSG00000286088,ENSG00000138161
chr10	122877325	122877668	10:122877325-122877668	ENSG00000255624,ENSG00000213185,ENSG00000286088
chr10	122879469	122880079	10:122879469-122880079	ENSG00000255624,ENSG00000213185,ENSG00000286088
chr10	122911931	122912293	10:122911931-122912293	ENSG00000270902,ENSG00000203795
chr10	122931053	122931453	10:122931053-122931453	ENSG00000119965
chr10	122954026	122954596	10:122954026-122954596	ENSG00000095574,ENSG00000179988,ENSG00000119965
chr10	122980216	122980883	10:122980216-122980883	ENSG00000196177,ENSG00000095574,ENSG00000179988
chr10	122981234	122981434	10:122981234-122981434	ENSG00000095574,ENSG00000179988
chr10	123008478	123009243	10:123008478-123009243	ENSG00000196177,ENSG00000095574,ENSG00000179988
chr10	123021548	123021846	10:123021548-123021846	ENSG00000196177,ENSG00000095574
chr10	123039013	123039442	10:123039013-123039442	ENSG00000270902,ENSG00000227586,ENSG00000196177
chr10	123043411	123043703	10:123043411-123043703	ENSG00000286344,ENSG00000230131,ENSG00000270902,ENSG00000227586,ENSG00000196177
chr10	123133003	123133322	10:123133003-123133322	ENSG00000286344,ENSG00000225152,ENSG00000230131,ENSG00000270902,ENSG00000227586,ENSG00000154473,ENSG00000188816,ENSG00000188620
chr10	123153975	123154539	10:123153975-123154539	ENSG00000230131,ENSG00000270902,ENSG00000227586,ENSG00000154473,ENSG00000188816,ENSG00000188620
chr10	123402689	123403009	10:123402689-123403009	ENSG00000225152,ENSG00000230131,ENSG00000270902,ENSG00000227586
chr10	123464553	123464806	10:123464553-123464806	ENSG00000225152,ENSG00000230131,ENSG00000270902
chr10	123559391	123559672	10:123559391-123559672	ENSG00000234542,ENSG00000286344,ENSG00000225152,ENSG00000230131,ENSG00000270902,ENSG00000227586
chr10	123582199	123582460	10:123582199-123582460	ENSG00000234677,ENSG00000231138,ENSG00000234542,ENSG00000270902
chr10	123583719	123583919	10:123583719-123583919	ENSG00000231138,ENSG00000234542
chr10	123614951	123615263	10:123614951-123615263	ENSG00000234677,ENSG00000231138,ENSG00000234542,ENSG00000270902
chr10	123659461	123659696	10:123659461-123659696	ENSG00000231138,ENSG00000154478
chr10	123666335	123666649	10:123666335-123666649	ENSG00000231138,ENSG00000154478
chr10	123800499	123800710	10:123800499-123800710	ENSG00000231138
chr10	123866543	123866743	10:123866543-123866743	ENSG00000234677,ENSG00000231138,ENSG00000121898
chr10	123913578	123913956	10:123913578-123913956	ENSG00000287768,ENSG00000234677,ENSG00000231138,ENSG00000121898
chr10	123945647	123945851	10:123945647-123945851	ENSG00000287768,ENSG00000234677,ENSG00000121898
chr10	123994625	123994937	10:123994625-123994937	ENSG00000232334,ENSG00000213438
chr10	124035880	124036327	10:124035880-124036327	ENSG00000182022,ENSG00000232334
chr10	124064799	124065013	10:124064799-124065013	ENSG00000182022,ENSG00000232334
chr10	124067452	124067673	10:124067452-124067673	ENSG00000182022,ENSG00000232334
chr10	124092234	124092434	10:124092234-124092434	ENSG00000182022
chr10	124231179	124231448	10:124231179-124231448	-
chr10	124231557	124231927	10:124231557-124231927	-
chr10	124243652	124244123	10:124243652-124244123	ENSG00000232334,ENSG00000270902
chr10	124290369	124290747	10:124290369-124290747	ENSG00000232334
chr10	124315622	124315894	10:124315622-124315894	ENSG00000232334
chr10	124341025	124341453	10:124341025-124341453	-
chr10	124341777	124342163	10:124341777-124342163	ENSG00000232334
chr10	124354885	124355368	10:124354885-124355368	ENSG00000232334
chr10	124389118	124389554	10:124389118-124389554	ENSG00000229455,ENSG00000232334,ENSG00000213438
chr10	124403473	124403833	10:124403473-124403833	ENSG00000229455,ENSG00000065154,ENSG00000232334,ENSG00000213438
chr10	124418210	124418534	10:124418210-124418534	ENSG00000065154
chr10	124418774	124419264	10:124418774-124419264	ENSG00000229455,ENSG00000065154
chr10	124424010	124424257	10:124424010-124424257	ENSG00000065154
chr10	124450111	124450311	10:124450111-124450311	ENSG00000229455,ENSG00000271434,ENSG00000229544
chr10	124461650	124462348	10:124461650-124462348	ENSG00000229455,ENSG00000107902,ENSG00000271434,ENSG00000229544
chr10	124530152	124530474	10:124530152-124530474	ENSG00000214807,ENSG00000207494,ENSG00000199466,ENSG00000189319,ENSG00000229455
chr10	124534380	124534753	10:124534380-124534753	ENSG00000207494,ENSG00000199466,ENSG00000189319,ENSG00000229455
chr10	124540200	124540468	10:124540200-124540468	ENSG00000207494,ENSG00000199466,ENSG00000189319,ENSG00000229455,ENSG00000107902
chr10	124588950	124589490	10:124588950-124589490	ENSG00000199466,ENSG00000229455
chr10	124595465	124595881	10:124595465-124595881	ENSG00000199466,ENSG00000229455
chr10	124605793	124606037	10:124605793-124606037	ENSG00000107902
chr10	124611805	124612136	10:124611805-124612136	ENSG00000278831,ENSG00000107902
chr10	124612727	124612951	10:124612727-124612951	ENSG00000278831,ENSG00000107902
chr10	124619197	124619684	10:124619197-124619684	ENSG00000278831,ENSG00000107902
chr10	124628108	124628339	10:124628108-124628339	ENSG00000278831
chr10	124640790	124641674	10:124640790-124641674	ENSG00000207494,ENSG00000199466,ENSG00000233334,ENSG00000278831,ENSG00000189319
chr10	124647785	124648153	10:124647785-124648153	ENSG00000233334,ENSG00000189319
chr10	124648765	124649084	10:124648765-124649084	ENSG00000233334,ENSG00000189319
chr10	124657839	124658054	10:124657839-124658054	ENSG00000233334
chr10	124671500	124671739	10:124671500-124671739	ENSG00000233334
chr10	124685208	124685577	10:124685208-124685577	ENSG00000233334
chr10	124692824	124693149	10:124692824-124693149	ENSG00000199466,ENSG00000233334,ENSG00000189319
chr10	124718057	124718589	10:124718057-124718589	ENSG00000199466,ENSG00000233334,ENSG00000189319
chr10	124721651	124722025	10:124721651-124722025	ENSG00000199466,ENSG00000233334,ENSG00000189319
chr10	124728498	124728698	10:124728498-124728698	ENSG00000233334,ENSG00000189319
chr10	124741316	124741575	10:124741316-124741575	ENSG00000199466,ENSG00000233334,ENSG00000189319
chr10	124744261	124744626	10:124744261-124744626	ENSG00000199466,ENSG00000233334,ENSG00000189319
chr10	124791678	124792233	10:124791678-124792233	ENSG00000214807,ENSG00000207494,ENSG00000165660,ENSG00000199466,ENSG00000203791,ENSG00000258539
chr10	124801590	124802097	10:124801590-124802097	ENSG00000214807,ENSG00000207494,ENSG00000165660,ENSG00000199466,ENSG00000203791,ENSG00000258539
chr10	124911751	124912017	10:124911751-124912017	ENSG00000226899,ENSG00000249456,ENSG00000214807
chr10	124916548	124917087	10:124916548-124917087	ENSG00000226899,ENSG00000019995,ENSG00000249456,ENSG00000214807,ENSG00000207494
chr10	124957549	124957871	10:124957549-124957871	ENSG00000226899,ENSG00000019995,ENSG00000214807
chr10	124976233	124976552	10:124976233-124976552	ENSG00000226899,ENSG00000019995
chr10	124983508	124983710	10:124983508-124983710	ENSG00000226899,ENSG00000019995,ENSG00000214807
chr10	124992553	124992828	10:124992553-124992828	ENSG00000264572,ENSG00000273599,ENSG00000175029,ENSG00000226899,ENSG00000019995,ENSG00000214807
chr10	125015249	125015643	10:125015249-125015643	ENSG00000264572,ENSG00000273599,ENSG00000175029,ENSG00000214807
chr10	125048069	125048410	10:125048069-125048410	ENSG00000264572,ENSG00000175029
chr10	125049544	125049810	10:125049544-125049810	ENSG00000264572
chr10	125057205	125057519	10:125057205-125057519	ENSG00000264572
chr10	125064829	125065230	10:125064829-125065230	ENSG00000264572
chr10	125145071	125145416	10:125145071-125145416	ENSG00000282787,ENSG00000175029
chr10	125146829	125147038	10:125146829-125147038	ENSG00000282787,ENSG00000175029
chr10	125148160	125148360	10:125148160-125148360	ENSG00000282787,ENSG00000175029
chr10	125160971	125161755	10:125160971-125161755	ENSG00000214298,ENSG00000282787,ENSG00000175029
chr10	125172006	125172269	10:125172006-125172269	ENSG00000214298,ENSG00000282787,ENSG00000175029
chr10	125201145	125201391	10:125201145-125201391	-
chr10	125283177	125283439	10:125283177-125283439	-
chr10	125284984	125285184	10:125284984-125285184	-
chr10	125303982	125304334	10:125303982-125304334	ENSG00000214297,ENSG00000175018,ENSG00000233135
chr10	125448662	125448862	10:125448662-125448862	ENSG00000214297,ENSG00000175018,ENSG00000233135
chr10	125522121	125522487	10:125522121-125522487	ENSG00000228021,ENSG00000214297,ENSG00000175018,ENSG00000237675,ENSG00000233135
chr10	125549738	125550061	10:125549738-125550061	ENSG00000228021,ENSG00000214297,ENSG00000175018,ENSG00000237675,ENSG00000233135
chr10	125605141	125605562	10:125605141-125605562	ENSG00000228021,ENSG00000214297,ENSG00000175018,ENSG00000237675,ENSG00000233135
chr10	125629824	125630142	10:125629824-125630142	ENSG00000228021,ENSG00000214297,ENSG00000175018,ENSG00000237675,ENSG00000233135
chr10	125709703	125709906	10:125709703-125709906	ENSG00000107938,ENSG00000234134,ENSG00000224023,ENSG00000228021,ENSG00000214297,ENSG00000175018
chr10	125719155	125719859	10:125719155-125719859	ENSG00000236991,ENSG00000107938,ENSG00000234134,ENSG00000224023,ENSG00000228021,ENSG00000214297,ENSG00000175018
chr10	125734840	125735142	10:125734840-125735142	ENSG00000236991,ENSG00000107938,ENSG00000280561
chr10	125742477	125742677	10:125742477-125742677	ENSG00000236991,ENSG00000107938,ENSG00000280561
chr10	125784085	125784326	10:125784085-125784326	ENSG00000154485,ENSG00000236991
chr10	125816506	125816885	10:125816506-125816885	ENSG00000107949,ENSG00000265092,ENSG00000188690
chr10	125822905	125823667	10:125822905-125823667	ENSG00000107949,ENSG00000265092,ENSG00000188690
chr10	125868424	125868666	10:125868424-125868666	ENSG00000233409,ENSG00000234016,ENSG00000277371,ENSG00000089876
chr10	125895671	125896156	10:125895671-125896156	ENSG00000203780,ENSG00000222629,ENSG00000089876
chr10	125896309	125896895	10:125896309-125896895	ENSG00000203780,ENSG00000222629,ENSG00000089876
chr10	125907604	125907862	10:125907604-125907862	ENSG00000234016,ENSG00000203780,ENSG00000222629,ENSG00000089876
chr10	125913379	125913613	10:125913379-125913613	ENSG00000234016,ENSG00000089876
chr10	125934323	125934657	10:125934323-125934657	ENSG00000213170,ENSG00000233409,ENSG00000234016,ENSG00000203780
chr10	125982300	125982672	10:125982300-125982672	ENSG00000287326,ENSG00000235180,ENSG00000213170,ENSG00000233409,ENSG00000234016,ENSG00000203780
chr10	126041756	126042243	10:126041756-126042243	ENSG00000287326,ENSG00000235180,ENSG00000213170,ENSG00000222740,ENSG00000233409,ENSG00000234016,ENSG00000203780
chr10	126049814	126050342	10:126049814-126050342	ENSG00000213170
chr10	126092464	126092805	10:126092464-126092805	ENSG00000213170,ENSG00000222740
chr10	126101763	126102092	10:126101763-126102092	ENSG00000213170,ENSG00000222740,ENSG00000148848,ENSG00000234016
chr10	126104738	126105028	10:126104738-126105028	ENSG00000213170,ENSG00000222740,ENSG00000148848
chr10	126110738	126110938	10:126110738-126110938	ENSG00000148848
chr10	126125088	126125399	10:126125088-126125399	ENSG00000213170,ENSG00000222740,ENSG00000234016
chr10	126136080	126136532	10:126136080-126136532	ENSG00000213170,ENSG00000222740,ENSG00000234016
chr10	126179742	126179994	10:126179742-126179994	ENSG00000287326,ENSG00000235180,ENSG00000213170,ENSG00000222740
chr10	126387012	126387317	10:126387012-126387317	ENSG00000287326,ENSG00000235180,ENSG00000287609,ENSG00000213170,ENSG00000148848
chr10	126388174	126388492	10:126388174-126388492	ENSG00000287326,ENSG00000235180,ENSG00000287609,ENSG00000213170,ENSG00000148848
chr10	126403460	126403692	10:126403460-126403692	ENSG00000287326,ENSG00000235180,ENSG00000287609,ENSG00000213170
chr10	126469355	126469555	10:126469355-126469555	ENSG00000154493,ENSG00000287326,ENSG00000235180
chr10	126504137	126504465	10:126504137-126504465	ENSG00000154493,ENSG00000287326,ENSG00000235180,ENSG00000213170,ENSG00000233409,ENSG00000234016
chr10	126598052	126598310	10:126598052-126598310	ENSG00000287326,ENSG00000199321,ENSG00000235180,ENSG00000213170
chr10	126638413	126638958	10:126638413-126638958	ENSG00000287326,ENSG00000199321,ENSG00000213170
chr10	126663396	126663677	10:126663396-126663677	ENSG00000154493,ENSG00000199321
chr10	126749071	126749419	10:126749071-126749419	ENSG00000287326,ENSG00000199321,ENSG00000235180,ENSG00000213170,ENSG00000234016
chr10	126904970	126905211	10:126904970-126905211	ENSG00000150760
chr10	126905309	126905984	10:126905309-126905984	ENSG00000150760
chr10	126995656	126995979	10:126995656-126995979	ENSG00000223528,ENSG00000232935
chr10	127012736	127013048	10:127012736-127013048	ENSG00000223528,ENSG00000232935
chr10	127034292	127034492	10:127034292-127034492	ENSG00000223528,ENSG00000232935
chr10	127117190	127117520	10:127117190-127117520	ENSG00000150760
chr10	127118131	127118331	10:127118131-127118331	ENSG00000150760
chr10	127125313	127125705	10:127125313-127125705	-
chr10	127148455	127148730	10:127148455-127148730	ENSG00000188916
chr10	127196263	127196963	10:127196263-127196963	ENSG00000188916
chr10	127243575	127243870	10:127243575-127243870	ENSG00000150760
chr10	127254376	127254586	10:127254376-127254586	ENSG00000150760
chr10	127293640	127294070	10:127293640-127294070	ENSG00000199321
chr10	127374143	127374429	10:127374143-127374429	-
chr10	127563987	127564260	10:127563987-127564260	ENSG00000214285
chr10	127600531	127600884	10:127600531-127600884	ENSG00000214285
chr10	127679743	127679958	10:127679743-127679958	ENSG00000214285
chr10	127694650	127694970	10:127694650-127694970	ENSG00000214285
chr10	127737163	127737363	10:127737163-127737363	ENSG00000279725,ENSG00000186766
chr10	127737558	127737859	10:127737558-127737859	ENSG00000279725,ENSG00000186766
chr10	127755799	127756111	10:127755799-127756111	ENSG00000279725,ENSG00000186766
chr10	127790222	127790749	10:127790222-127790749	ENSG00000270778
chr10	127805574	127805935	10:127805574-127805935	ENSG00000270778
chr10	127853964	127854344	10:127853964-127854344	ENSG00000270778
chr10	127880601	127881022	10:127880601-127881022	ENSG00000270778,ENSG00000180745,ENSG00000232259,ENSG00000227076
chr10	127899916	127900225	10:127899916-127900225	ENSG00000270778,ENSG00000180745,ENSG00000132334,ENSG00000232259,ENSG00000227076
chr10	127906797	127907220	10:127906797-127907220	ENSG00000270778,ENSG00000180745,ENSG00000132334,ENSG00000232259,ENSG00000227076
chr10	127919342	127919645	10:127919342-127919645	ENSG00000180745,ENSG00000232259,ENSG00000227076
chr10	127973801	127974083	10:127973801-127974083	ENSG00000232259,ENSG00000227076
chr10	127977677	127977903	10:127977677-127977903	ENSG00000232259,ENSG00000227076
chr10	127989363	127989940	10:127989363-127989940	ENSG00000132334,ENSG00000232259,ENSG00000227076
chr10	127998798	127999124	10:127998798-127999124	ENSG00000132334,ENSG00000232259,ENSG00000227076
chr10	128011331	128011806	10:128011331-128011806	ENSG00000270778,ENSG00000180745,ENSG00000132334,ENSG00000232259,ENSG00000227076,ENSG00000287427
chr10	128018295	128018598	10:128018295-128018598	ENSG00000287427
chr10	128026983	128027211	10:128026983-128027211	ENSG00000287427
chr10	128035591	128035838	10:128035591-128035838	ENSG00000132334,ENSG00000287427
chr10	128047388	128047732	10:128047388-128047732	ENSG00000132334
chr10	128048350	128048631	10:128048350-128048631	ENSG00000132334
chr10	128049810	128050103	10:128049810-128050103	ENSG00000132334
chr10	128054143	128054554	10:128054143-128054554	ENSG00000132334
chr10	128062525	128062725	10:128062525-128062725	ENSG00000132334
chr10	128064585	128065120	10:128064585-128065120	ENSG00000132334
chr10	128069374	128069667	10:128069374-128069667	ENSG00000132334
chr10	128078533	128078770	10:128078533-128078770	-
chr10	128126271	128126711	10:128126271-128126711	ENSG00000148773
chr10	128144587	128144861	10:128144587-128144861	ENSG00000148773
chr10	128149951	128150350	10:128149951-128150350	ENSG00000148773
chr10	128178396	128178675	10:128178396-128178675	ENSG00000280953
chr10	128180827	128181194	10:128180827-128181194	ENSG00000280953
chr10	128210198	128210489	10:128210198-128210489	-
chr10	128211904	128212453	10:128211904-128212453	ENSG00000234640
chr10	128230499	128230714	10:128230499-128230714	ENSG00000234640
chr10	128258504	128258833	10:128258504-128258833	ENSG00000234640
chr10	128263906	128264200	10:128263906-128264200	ENSG00000234640
chr10	128268020	128268317	10:128268020-128268317	ENSG00000234640
chr10	128274994	128275772	10:128274994-128275772	ENSG00000234640
chr10	128286798	128287017	10:128286798-128287017	ENSG00000234640
chr10	128464469	128464770	10:128464469-128464770	ENSG00000234640
chr10	128530417	128530655	10:128530417-128530655	ENSG00000234640
chr10	128631827	128632091	10:128631827-128632091	ENSG00000234640
chr10	128710112	128710451	10:128710112-128710451	-
chr10	128859843	128860136	10:128859843-128860136	-
chr10	128908028	128908413	10:128908028-128908413	ENSG00000224190
chr10	128972111	128972314	10:128972111-128972314	ENSG00000232985,ENSG00000287361
chr10	129033869	129034393	10:129033869-129034393	ENSG00000225424,ENSG00000287466,ENSG00000275327
chr10	129035418	129035752	10:129035418-129035752	ENSG00000225424
chr10	129036634	129036943	10:129036634-129036943	ENSG00000225424,ENSG00000287466
chr10	129042835	129043149	10:129042835-129043149	-
chr10	129057906	129058317	10:129057906-129058317	ENSG00000225424
chr10	129090631	129090970	10:129090631-129090970	ENSG00000232985,ENSG00000225424,ENSG00000287466,ENSG00000285529
chr10	129140848	129141273	10:129140848-129141273	ENSG00000225424,ENSG00000287466
chr10	129194239	129194710	10:129194239-129194710	ENSG00000225424
chr10	129330328	129330533	10:129330328-129330533	ENSG00000225424,ENSG00000287466
chr10	129332538	129332740	10:129332538-129332740	ENSG00000225424
chr10	129372182	129372602	10:129372182-129372602	ENSG00000225424,ENSG00000285615,ENSG00000287466
chr10	129386777	129387086	10:129386777-129387086	ENSG00000225424,ENSG00000285615,ENSG00000287466
chr10	129426621	129427001	10:129426621-129427001	ENSG00000225424,ENSG00000287466
chr10	129466844	129467425	10:129466844-129467425	ENSG00000170430,ENSG00000287466
chr10	129532935	129533292	10:129532935-129533292	ENSG00000225424,ENSG00000287466
chr10	129704021	129704506	10:129704021-129704506	ENSG00000170430,ENSG00000237224
chr10	129739285	129739516	10:129739285-129739516	ENSG00000287466,ENSG00000237224,ENSG00000227374
chr10	129756984	129757703	10:129756984-129757703	ENSG00000287466,ENSG00000227374,ENSG00000275327
chr10	129784983	129785291	10:129784983-129785291	ENSG00000227374,ENSG00000283141,ENSG00000275327
chr10	129796607	129797054	10:129796607-129797054	ENSG00000287466,ENSG00000227374,ENSG00000283141,ENSG00000275327,ENSG00000266676
chr10	129853573	129853916	10:129853573-129853916	ENSG00000275327,ENSG00000266676,ENSG00000275005,ENSG00000287997
chr10	129870964	129871750	10:129870964-129871750	ENSG00000287466,ENSG00000275327,ENSG00000266676,ENSG00000287997
chr10	129877848	129878145	10:129877848-129878145	ENSG00000275327,ENSG00000266676
chr10	129883688	129884059	10:129883688-129884059	ENSG00000287466,ENSG00000275327,ENSG00000266676,ENSG00000287997
chr10	129889150	129889512	10:129889150-129889512	ENSG00000287466,ENSG00000275327,ENSG00000266676,ENSG00000277218
chr10	129964315	129964535	10:129964315-129964535	ENSG00000108001
chr10	129968941	129969193	10:129968941-129969193	ENSG00000108001
chr10	129971637	129971992	10:129971637-129971992	ENSG00000108001
chr10	130110341	130111674	10:130110341-130111674	ENSG00000237489,ENSG00000277218,ENSG00000233122,ENSG00000233319,ENSG00000108010
chr10	130127798	130128095	10:130127798-130128095	ENSG00000237489,ENSG00000277218,ENSG00000233122,ENSG00000233319,ENSG00000108010
chr10	130136150	130136753	10:130136150-130136753	ENSG00000237489,ENSG00000277218,ENSG00000233122,ENSG00000233319,ENSG00000108010
chr10	130141432	130141872	10:130141432-130141872	ENSG00000237489,ENSG00000277218,ENSG00000233122,ENSG00000233319,ENSG00000108010
chr10	130160894	130161103	10:130160894-130161103	ENSG00000277218,ENSG00000108010
chr10	130171192	130171539	10:130171192-130171539	ENSG00000277218,ENSG00000233122,ENSG00000108010,ENSG00000236303
chr10	130179654	130180001	10:130179654-130180001	ENSG00000277218,ENSG00000108010,ENSG00000236303
chr10	130180602	130180849	10:130180602-130180849	ENSG00000108010,ENSG00000236303
chr10	130190092	130190505	10:130190092-130190505	ENSG00000277218,ENSG00000233122,ENSG00000108010,ENSG00000236303,ENSG00000222997,ENSG00000285529,ENSG00000189275,ENSG00000286295,ENSG00000280446
chr10	130243054	130243397	10:130243054-130243397	ENSG00000236303,ENSG00000276375,ENSG00000222997,ENSG00000285529,ENSG00000264803,ENSG00000189275,ENSG00000286295,ENSG00000280446
chr10	130301038	130301245	10:130301038-130301245	ENSG00000236303,ENSG00000276375,ENSG00000285529
chr10	130301320	130301951	10:130301320-130301951	ENSG00000236303,ENSG00000276375,ENSG00000222997,ENSG00000285529,ENSG00000280446
chr10	130631208	130631418	10:130631208-130631418	ENSG00000222997,ENSG00000285529,ENSG00000280446
chr10	130631525	130631783	10:130631525-130631783	ENSG00000236303,ENSG00000222997,ENSG00000285529,ENSG00000280446
chr10	130799663	130799909	10:130799663-130799909	ENSG00000222997,ENSG00000285529,ENSG00000264803,ENSG00000230098,ENSG00000280446
chr10	130924199	130924455	10:130924199-130924455	ENSG00000222997,ENSG00000285529,ENSG00000264803,ENSG00000230098,ENSG00000280446
chr10	131043661	131043895	10:131043661-131043895	ENSG00000264803,ENSG00000230098
chr10	131068841	131069097	10:131068841-131069097	ENSG00000264803,ENSG00000230098,ENSG00000280446
chr10	131312546	131312781	10:131312546-131312781	ENSG00000176769
chr10	131454104	131454445	10:131454104-131454445	ENSG00000222997,ENSG00000189275,ENSG00000286295,ENSG00000280446,ENSG00000280337,ENSG00000274599,ENSG00000278641,ENSG00000276904,ENSG00000276046,ENSG00000278790,ENSG00000278761,ENSG00000278664,ENSG00000237635,ENSG00000276164,ENSG00000275610,ENSG00000277274,ENSG00000276964
chr10	131651949	131652368	10:131651949-131652368	ENSG00000189275,ENSG00000286295,ENSG00000280446,ENSG00000225899,ENSG00000280337,ENSG00000274599,ENSG00000278641,ENSG00000276904,ENSG00000276046,ENSG00000278790,ENSG00000278761,ENSG00000278664,ENSG00000237635,ENSG00000276164,ENSG00000275610,ENSG00000277274,ENSG00000276964
chr10	131726384	131726696	10:131726384-131726696	ENSG00000189275,ENSG00000286295,ENSG00000280446,ENSG00000280337,ENSG00000274599,ENSG00000278641,ENSG00000276904,ENSG00000276046,ENSG00000278790,ENSG00000278761,ENSG00000278664,ENSG00000237635,ENSG00000276164,ENSG00000275610,ENSG00000277274,ENSG00000276964
chr10	131743204	131743675	10:131743204-131743675	ENSG00000189275,ENSG00000286295,ENSG00000280446,ENSG00000280337,ENSG00000274599,ENSG00000278641,ENSG00000276904,ENSG00000276046,ENSG00000278790,ENSG00000278761,ENSG00000278664,ENSG00000237635,ENSG00000276164,ENSG00000275610,ENSG00000277274,ENSG00000276964
chr10	131928401	131928762	10:131928401-131928762	ENSG00000283095,ENSG00000175470,ENSG00000277959
chr10	131943487	131943774	10:131943487-131943774	ENSG00000283095,ENSG00000175470,ENSG00000277959,ENSG00000233435
chr10	131981681	131982289	10:131981681-131982289	ENSG00000283095,ENSG00000175470,ENSG00000176171,ENSG00000277959,ENSG00000273521,ENSG00000279982,ENSG00000282875,ENSG00000213147
chr10	131992854	131993122	10:131992854-131993122	ENSG00000283095,ENSG00000176171,ENSG00000277959,ENSG00000273521,ENSG00000279982
chr10	132023112	132023398	10:132023112-132023398	ENSG00000280446,ENSG00000283095,ENSG00000277959,ENSG00000279982,ENSG00000188385
chr10	132163481	132163847	10:132163481-132163847	ENSG00000188385,ENSG00000235010,ENSG00000280337,ENSG00000274599,ENSG00000278641,ENSG00000276904,ENSG00000276046,ENSG00000278790,ENSG00000278761,ENSG00000278664,ENSG00000237635,ENSG00000276164,ENSG00000275610,ENSG00000277274,ENSG00000276964
chr10	132185643	132185930	10:132185643-132185930	ENSG00000188385,ENSG00000235010,ENSG00000151640
chr10	132186722	132186932	10:132186722-132186932	ENSG00000188385,ENSG00000235010,ENSG00000151640
chr10	132223079	132223414	10:132223079-132223414	ENSG00000148814,ENSG00000148826,ENSG00000233685,ENSG00000280337,ENSG00000274599,ENSG00000278641,ENSG00000276904,ENSG00000276046,ENSG00000278790,ENSG00000278761,ENSG00000278664,ENSG00000237635,ENSG00000276164,ENSG00000275610,ENSG00000277274,ENSG00000276964,ENSG00000256925
chr10	132232479	132232852	10:132232479-132232852	-
chr10	132307613	132308467	10:132307613-132308467	ENSG00000165752,ENSG00000148814
chr10	132320122	132320561	10:132320122-132320561	ENSG00000165752,ENSG00000148814,ENSG00000280337,ENSG00000274599,ENSG00000278641,ENSG00000276904,ENSG00000276046,ENSG00000278790,ENSG00000278761,ENSG00000278664,ENSG00000237635,ENSG00000276164,ENSG00000275610,ENSG00000277274,ENSG00000276964
chr10	132331873	132332298	10:132331873-132332298	ENSG00000165752,ENSG00000148814
chr10	132335183	132335939	10:132335183-132335939	ENSG00000165752,ENSG00000148814
chr10	132387961	132388216	10:132387961-132388216	ENSG00000171813,ENSG00000282875,ENSG00000213147
chr10	132396367	132396783	10:132396367-132396783	ENSG00000171813,ENSG00000231705
chr10	132397063	132397263	10:132397063-132397263	ENSG00000171813
chr10	132408568	132408793	10:132408568-132408793	ENSG00000171813,ENSG00000231705,ENSG00000225899
chr10	132421512	132421821	10:132421512-132421821	ENSG00000171813,ENSG00000231705,ENSG00000234311,ENSG00000180066
chr10	132434494	132434749	10:132434494-132434749	ENSG00000231705,ENSG00000234311,ENSG00000180066,ENSG00000280337,ENSG00000274599,ENSG00000278641,ENSG00000276904,ENSG00000276046,ENSG00000278790,ENSG00000278761,ENSG00000278664,ENSG00000237635,ENSG00000276164,ENSG00000275610,ENSG00000277274,ENSG00000276964
chr10	132443700	132443947	10:132443700-132443947	ENSG00000234311,ENSG00000180066,ENSG00000282875,ENSG00000213147
chr10	132448451	132448858	10:132448451-132448858	ENSG00000234311,ENSG00000180066,ENSG00000282875,ENSG00000213147
chr10	132453085	132453438	10:132453085-132453438	ENSG00000171813,ENSG00000234311,ENSG00000180066,ENSG00000148826,ENSG00000280337,ENSG00000274599,ENSG00000278641,ENSG00000276904,ENSG00000276046,ENSG00000278790,ENSG00000278761,ENSG00000278664,ENSG00000237635,ENSG00000276164,ENSG00000275610,ENSG00000277274,ENSG00000276964
chr10	132458514	132458794	10:132458514-132458794	ENSG00000226900,ENSG00000229081,ENSG00000148826,ENSG00000280337,ENSG00000274599,ENSG00000278641,ENSG00000276904,ENSG00000276046,ENSG00000278790,ENSG00000278761,ENSG00000278664,ENSG00000237635,ENSG00000276164,ENSG00000275610,ENSG00000277274,ENSG00000276964
chr10	132537207	132537900	10:132537207-132537900	ENSG00000226900,ENSG00000229081,ENSG00000068383,ENSG00000148826,ENSG00000280337,ENSG00000274599,ENSG00000278641,ENSG00000276904,ENSG00000276046,ENSG00000278790,ENSG00000278761,ENSG00000278664,ENSG00000237635,ENSG00000276164,ENSG00000275610,ENSG00000277274,ENSG00000276964
chr10	132544723	132544991	10:132544723-132544991	ENSG00000226900,ENSG00000229081,ENSG00000068383
chr10	132551459	132551765	10:132551459-132551765	ENSG00000226900,ENSG00000229081,ENSG00000280337,ENSG00000274599,ENSG00000278641,ENSG00000276904,ENSG00000276046,ENSG00000278790,ENSG00000278761,ENSG00000278664,ENSG00000237635,ENSG00000276164,ENSG00000275610,ENSG00000277274,ENSG00000276964
chr10	132555311	132555613	10:132555311-132555613	ENSG00000226900,ENSG00000229081,ENSG00000068383,ENSG00000280337,ENSG00000274599,ENSG00000278641,ENSG00000276904,ENSG00000276046,ENSG00000278790,ENSG00000278761,ENSG00000278664,ENSG00000237635,ENSG00000276164,ENSG00000275610,ENSG00000277274,ENSG00000276964
chr10	132560294	132560494	10:132560294-132560494	ENSG00000226900,ENSG00000229081
chr10	132575292	132575771	10:132575292-132575771	ENSG00000226900,ENSG00000229081,ENSG00000280337,ENSG00000274599,ENSG00000278641,ENSG00000276904,ENSG00000276046,ENSG00000278790,ENSG00000278761,ENSG00000278664,ENSG00000237635,ENSG00000276164,ENSG00000275610,ENSG00000277274,ENSG00000276964
chr10	132588549	132589072	10:132588549-132589072	ENSG00000226900,ENSG00000229081,ENSG00000068383,ENSG00000148826,ENSG00000280337,ENSG00000274599,ENSG00000278641,ENSG00000276904,ENSG00000276046,ENSG00000278790,ENSG00000278761,ENSG00000278664,ENSG00000237635,ENSG00000276164,ENSG00000275610,ENSG00000277274,ENSG00000276964
chr10	132654759	132655023	10:132654759-132655023	ENSG00000148826,ENSG00000280337,ENSG00000274599,ENSG00000278641,ENSG00000276904,ENSG00000276046,ENSG00000278790,ENSG00000278761,ENSG00000278664,ENSG00000237635,ENSG00000276164,ENSG00000275610,ENSG00000277274,ENSG00000276964,ENSG00000197177,ENSG00000256925
chr10	132685194	132685480	10:132685194-132685480	ENSG00000068383,ENSG00000148826,ENSG00000280337,ENSG00000274599,ENSG00000278641,ENSG00000276904,ENSG00000276046,ENSG00000278790,ENSG00000278761,ENSG00000278664,ENSG00000237635,ENSG00000276164,ENSG00000275610,ENSG00000277274,ENSG00000276964
chr10	132904287	132904524	10:132904287-132904524	ENSG00000148826,ENSG00000225899,ENSG00000230468,ENSG00000279626,ENSG00000280337,ENSG00000274599,ENSG00000278641,ENSG00000276904,ENSG00000276046,ENSG00000278790,ENSG00000278761,ENSG00000278664,ENSG00000237635,ENSG00000276164,ENSG00000275610,ENSG00000277274,ENSG00000276964,ENSG00000171798,ENSG00000197177,ENSG00000256925,ENSG00000240707,ENSG00000224758,ENSG00000232903,ENSG00000171811
chr10	132940388	132940635	10:132940388-132940635	ENSG00000171798,ENSG00000197177,ENSG00000256925,ENSG00000240707,ENSG00000224758,ENSG00000232903,ENSG00000171811
chr10	133143920	133144217	10:133143920-133144217	ENSG00000280337,ENSG00000274599,ENSG00000278641,ENSG00000276904,ENSG00000276046,ENSG00000278790,ENSG00000278761,ENSG00000278664,ENSG00000237635,ENSG00000276164,ENSG00000275610,ENSG00000277274,ENSG00000276964,ENSG00000151650,ENSG00000171794,ENSG00000171798,ENSG00000235264,ENSG00000197177,ENSG00000256925,ENSG00000240707,ENSG00000224758,ENSG00000232903
chr10	133245645	133246134	10:133245645-133246134	ENSG00000282875,ENSG00000213147,ENSG00000273980,ENSG00000284219,ENSG00000166917,ENSG00000151650,ENSG00000171794,ENSG00000171798,ENSG00000197177,ENSG00000256925
chr10	133259133	133259568	10:133259133-133259568	ENSG00000283496,ENSG00000198546,ENSG00000151651,ENSG00000273980,ENSG00000284219,ENSG00000166917,ENSG00000151650,ENSG00000171794,ENSG00000171798
chr10	133261829	133262193	10:133261829-133262193	ENSG00000225899,ENSG00000283496,ENSG00000198546,ENSG00000130640,ENSG00000151651,ENSG00000273980,ENSG00000151650,ENSG00000171794,ENSG00000171798
chr10	133278459	133278852	10:133278459-133278852	ENSG00000283496,ENSG00000198546,ENSG00000130640,ENSG00000151651,ENSG00000151650,ENSG00000171794
chr10	133308719	133309416	10:133308719-133309416	ENSG00000283496,ENSG00000198546,ENSG00000130640
chr10	133318623	133319004	10:133318623-133319004	ENSG00000213543,ENSG00000165828,ENSG00000130643,ENSG00000283496,ENSG00000198546,ENSG00000130640,ENSG00000171798
chr10	133329778	133330074	10:133329778-133330074	ENSG00000273336,ENSG00000286789,ENSG00000171772,ENSG00000288107,ENSG00000213543,ENSG00000254536,ENSG00000148803,ENSG00000165828,ENSG00000226699,ENSG00000230306,ENSG00000130643,ENSG00000283496,ENSG00000198546,ENSG00000130640
chr10	133336744	133337098	10:133336744-133337098	ENSG00000213543,ENSG00000148803,ENSG00000165828,ENSG00000226699,ENSG00000230306,ENSG00000130643
chr10	133357593	133358196	10:133357593-133358196	ENSG00000254536,ENSG00000148832,ENSG00000274685,ENSG00000265395,ENSG00000127884,ENSG00000148803,ENSG00000165828,ENSG00000226699,ENSG00000230306,ENSG00000130643
chr10	133373234	133373650	10:133373234-133373650	ENSG00000148824,ENSG00000254536,ENSG00000148832,ENSG00000274685,ENSG00000265395,ENSG00000127884,ENSG00000148803,ENSG00000165828,ENSG00000226699
chr10	133393901	133394449	10:133393901-133394449	ENSG00000148824,ENSG00000254536,ENSG00000148832,ENSG00000274685,ENSG00000265395,ENSG00000127884,ENSG00000165828
chr10	133423331	133423658	10:133423331-133423658	ENSG00000214279,ENSG00000273336,ENSG00000171772,ENSG00000288107,ENSG00000233685,ENSG00000273327,ENSG00000203772
chr10	133437862	133438069	10:133437862-133438069	ENSG00000214279,ENSG00000273336,ENSG00000286789,ENSG00000171772,ENSG00000288107,ENSG00000213543,ENSG00000233435,ENSG00000230468,ENSG00000279626,ENSG00000273327
chr10	133438919	133439144	10:133438919-133439144	ENSG00000214279,ENSG00000273336,ENSG00000286789,ENSG00000171772,ENSG00000288107,ENSG00000233685,ENSG00000213543,ENSG00000233435,ENSG00000230468,ENSG00000279626,ENSG00000273327,ENSG00000203772
chr10	133442507	133442718	10:133442507-133442718	ENSG00000214279,ENSG00000273336,ENSG00000286789,ENSG00000171772,ENSG00000288107,ENSG00000213543,ENSG00000233435,ENSG00000230468,ENSG00000279626,ENSG00000273327
chr10	133520143	133520581	10:133520143-133520581	ENSG00000214279,ENSG00000273336,ENSG00000130649,ENSG00000278518,ENSG00000286789,ENSG00000171772,ENSG00000288107,ENSG00000233685,ENSG00000287327,ENSG00000213543,ENSG00000233435,ENSG00000230468,ENSG00000279626
chr10	133599930	133600183	10:133599930-133600183	ENSG00000273336,ENSG00000286789,ENSG00000171772,ENSG00000288107,ENSG00000233685,ENSG00000287327,ENSG00000225899,ENSG00000213543,ENSG00000233435,ENSG00000230468,ENSG00000279626,ENSG00000280337,ENSG00000274599,ENSG00000278641,ENSG00000276904,ENSG00000276046,ENSG00000278790,ENSG00000278761,ENSG00000278664,ENSG00000237635,ENSG00000276164,ENSG00000275610,ENSG00000277274,ENSG00000276964
chr11	189662	190315	11:189662-190315	-
chr11	192055	192255	11:192055-192255	-
chr11	202182	202416	11:202182-202416	ENSG00000254468,ENSG00000270921,ENSG00000255229,ENSG00000177951,ENSG00000188076,ENSG00000177947,ENSG00000254559,ENSG00000177963,ENSG00000283920,ENSG00000174885,ENSG00000255026,ENSG00000142102,ENSG00000206013,ENSG00000185201,ENSG00000255533,ENSG00000182272
chr11	207286	207897	11:207286-207897	ENSG00000253826,ENSG00000224777,ENSG00000230724,ENSG00000222225,ENSG00000177951,ENSG00000188076,ENSG00000177947,ENSG00000254559,ENSG00000177963,ENSG00000283920,ENSG00000142082,ENSG00000185627,ENSG00000277290,ENSG00000174885,ENSG00000255026,ENSG00000142102,ENSG00000206013,ENSG00000185201,ENSG00000255533,ENSG00000288681,ENSG00000185885,ENSG00000254910,ENSG00000251661,ENSG00000182272,ENSG00000184363
chr11	220712	220912	11:220712-220912	ENSG00000177963,ENSG00000142082,ENSG00000185627,ENSG00000174885,ENSG00000255026,ENSG00000142102,ENSG00000206013,ENSG00000185201,ENSG00000255533,ENSG00000288681,ENSG00000182272
chr11	236197	236566	11:236197-236566	ENSG00000254468,ENSG00000255229,ENSG00000177951,ENSG00000188076,ENSG00000177963,ENSG00000283920,ENSG00000142082,ENSG00000185627,ENSG00000277290,ENSG00000174885,ENSG00000255026,ENSG00000142102,ENSG00000206013,ENSG00000185201,ENSG00000255533,ENSG00000288681,ENSG00000185885,ENSG00000254910,ENSG00000251661,ENSG00000182272
chr11	236776	237024	11:236776-237024	ENSG00000254468,ENSG00000255229,ENSG00000177951,ENSG00000188076,ENSG00000177963,ENSG00000283920,ENSG00000142082,ENSG00000185627,ENSG00000277290,ENSG00000174885,ENSG00000255026,ENSG00000142102,ENSG00000206013,ENSG00000185201,ENSG00000255533,ENSG00000288681,ENSG00000185885,ENSG00000254910,ENSG00000251661,ENSG00000182272
chr11	329301	329766	11:329301-329766	ENSG00000270921,ENSG00000174885,ENSG00000255026,ENSG00000142102,ENSG00000206013,ENSG00000185201,ENSG00000255533,ENSG00000288681,ENSG00000185885,ENSG00000254910,ENSG00000251661,ENSG00000142089,ENSG00000255089,ENSG00000255328,ENSG00000270972,ENSG00000182272
chr11	406939	407583	11:406939-407583	ENSG00000253826,ENSG00000224777,ENSG00000230724,ENSG00000222225,ENSG00000188076,ENSG00000174885,ENSG00000255026,ENSG00000142102,ENSG00000206013,ENSG00000185201,ENSG00000255533,ENSG00000288681,ENSG00000185885,ENSG00000254910,ENSG00000251661,ENSG00000182272,ENSG00000184363,ENSG00000185187,ENSG00000185101,ENSG00000243562,ENSG00000255237
chr11	448028	448544	11:448028-448544	ENSG00000188076,ENSG00000174885,ENSG00000255026,ENSG00000142102,ENSG00000206013,ENSG00000185201,ENSG00000255533,ENSG00000288681,ENSG00000185885,ENSG00000254910,ENSG00000182272,ENSG00000184363,ENSG00000185187,ENSG00000185101,ENSG00000243562,ENSG00000174915,ENSG00000255237
chr11	450007	450416	11:450007-450416	ENSG00000253826,ENSG00000224777,ENSG00000230724,ENSG00000222225,ENSG00000188076,ENSG00000174885,ENSG00000255026,ENSG00000142102,ENSG00000206013,ENSG00000185201,ENSG00000255533,ENSG00000288681,ENSG00000185885,ENSG00000254910,ENSG00000251661,ENSG00000182272,ENSG00000184363,ENSG00000185101,ENSG00000243562,ENSG00000174915,ENSG00000255237,ENSG00000023191,ENSG00000254739
chr11	506725	507516	11:506725-507516	ENSG00000188076,ENSG00000174885,ENSG00000206013,ENSG00000185201,ENSG00000255533,ENSG00000288681,ENSG00000182272,ENSG00000255237,ENSG00000023191,ENSG00000288033,ENSG00000254739
chr11	518671	519096	11:518671-519096	-
chr11	535487	535837	11:535487-535837	ENSG00000253826,ENSG00000224777,ENSG00000230724,ENSG00000222225,ENSG00000255026,ENSG00000142102,ENSG00000206013,ENSG00000182272,ENSG00000023191,ENSG00000254739,ENSG00000174775,ENSG00000161328,ENSG00000254815,ENSG00000069696,ENSG00000255158,ENSG00000177106,ENSG00000269915
chr11	537299	537587	11:537299-537587	ENSG00000253826,ENSG00000224777,ENSG00000230724,ENSG00000222225,ENSG00000254739,ENSG00000174775,ENSG00000161328,ENSG00000254815,ENSG00000255158,ENSG00000269915
chr11	560673	561136	11:560673-561136	ENSG00000253826,ENSG00000224777,ENSG00000254468,ENSG00000230724,ENSG00000255229,ENSG00000222225,ENSG00000254739,ENSG00000185522,ENSG00000254815,ENSG00000099849,ENSG00000247095,ENSG00000199038,ENSG00000070047,ENSG00000069696,ENSG00000255158,ENSG00000177106,ENSG00000269915
chr11	568379	568828	11:568379-568828	ENSG00000253826,ENSG00000224777,ENSG00000230724,ENSG00000222225,ENSG00000254739,ENSG00000185522,ENSG00000254815,ENSG00000099849,ENSG00000247095,ENSG00000199038,ENSG00000070047,ENSG00000069696,ENSG00000255158,ENSG00000177106,ENSG00000269915
chr11	575836	576640	11:575836-576640	ENSG00000253826,ENSG00000224777,ENSG00000230724,ENSG00000222225,ENSG00000254739,ENSG00000254815,ENSG00000247095,ENSG00000199038,ENSG00000070047,ENSG00000185507,ENSG00000069696,ENSG00000255158,ENSG00000177106,ENSG00000269915
chr11	615995	616296	11:615995-616296	ENSG00000185507,ENSG00000099834,ENSG00000070031,ENSG00000069696,ENSG00000255158,ENSG00000269915
chr11	628642	628886	11:628642-628886	ENSG00000185507,ENSG00000099834,ENSG00000070031,ENSG00000069696,ENSG00000255158,ENSG00000269915
chr11	694963	695944	11:694963-695944	ENSG00000253826,ENSG00000224777,ENSG00000230724,ENSG00000222225,ENSG00000069696,ENSG00000177030,ENSG00000255158,ENSG00000177106,ENSG00000177042,ENSG00000269915
chr11	747167	747535	11:747167-747535	ENSG00000253826,ENSG00000224777,ENSG00000230724,ENSG00000222225,ENSG00000069696,ENSG00000177030,ENSG00000255158,ENSG00000177106,ENSG00000269915,ENSG00000177156,ENSG00000177225,ENSG00000255284,ENSG00000279672
chr11	748467	748709	11:748467-748709	ENSG00000255158,ENSG00000177106,ENSG00000269915,ENSG00000177156
chr11	777362	777678	11:777362-777678	ENSG00000255158,ENSG00000269915,ENSG00000177225,ENSG00000255284,ENSG00000279672,ENSG00000255142,ENSG00000184524,ENSG00000177542,ENSG00000288675,ENSG00000250397
chr11	796146	796403	11:796146-796403	ENSG00000255158,ENSG00000177225,ENSG00000255284,ENSG00000279672,ENSG00000255142,ENSG00000184524,ENSG00000177542,ENSG00000288675,ENSG00000177595,ENSG00000177600,ENSG00000250397
chr11	798027	798505	11:798027-798505	ENSG00000255158,ENSG00000177225,ENSG00000255284,ENSG00000279672,ENSG00000255142,ENSG00000184524,ENSG00000177542,ENSG00000288675,ENSG00000177595,ENSG00000177600,ENSG00000250397,ENSG00000254872
chr11	805109	805571	11:805109-805571	ENSG00000254468,ENSG00000255229,ENSG00000177542,ENSG00000288675,ENSG00000177595,ENSG00000177600,ENSG00000199785,ENSG00000177666,ENSG00000255108,ENSG00000177697,ENSG00000250397
chr11	809216	810032	11:809216-810032	ENSG00000254468,ENSG00000255229,ENSG00000177542,ENSG00000288675,ENSG00000177595,ENSG00000177600,ENSG00000199785,ENSG00000177666,ENSG00000255108,ENSG00000177685,ENSG00000177697,ENSG00000250397
chr11	819286	819698	11:819286-819698	ENSG00000177595,ENSG00000177600,ENSG00000199785,ENSG00000177666,ENSG00000255108,ENSG00000177685,ENSG00000177697,ENSG00000177700,ENSG00000214063,ENSG00000250397,ENSG00000184956,ENSG00000254872
chr11	820009	820380	11:820009-820380	ENSG00000177600,ENSG00000199785,ENSG00000177666,ENSG00000255108,ENSG00000177685,ENSG00000177697,ENSG00000177700,ENSG00000214063,ENSG00000250397,ENSG00000254872
chr11	842438	842670	11:842438-842670	ENSG00000255108,ENSG00000177685,ENSG00000177697,ENSG00000177700,ENSG00000214063,ENSG00000250397,ENSG00000184956,ENSG00000254872,ENSG00000198788
chr11	910783	911155	11:910783-911155	ENSG00000253826,ENSG00000224777,ENSG00000230724,ENSG00000222225,ENSG00000250397,ENSG00000177830,ENSG00000183020,ENSG00000222561,ENSG00000184956,ENSG00000254872,ENSG00000198788,ENSG00000215182
chr11	925679	926065	11:925679-926065	ENSG00000253826,ENSG00000224777,ENSG00000230724,ENSG00000222225,ENSG00000250397,ENSG00000177830,ENSG00000183020,ENSG00000222561,ENSG00000184956,ENSG00000254872,ENSG00000198788
chr11	1264476	1264746	11:1264476-1264746	ENSG00000253826,ENSG00000224777,ENSG00000230724,ENSG00000222225,ENSG00000184956,ENSG00000198788,ENSG00000215182,ENSG00000286275,ENSG00000117983,ENSG00000255177,ENSG00000275669,ENSG00000287935,ENSG00000285985,ENSG00000285581,ENSG00000182208,ENSG00000205869,ENSG00000205867,ENSG00000196224,ENSG00000241598
chr11	1309458	1309973	11:1309458-1309973	ENSG00000253826,ENSG00000224777,ENSG00000230724,ENSG00000222225,ENSG00000184956,ENSG00000198788,ENSG00000215182,ENSG00000286275,ENSG00000255177,ENSG00000078902,ENSG00000255153,ENSG00000287935,ENSG00000285985,ENSG00000285581,ENSG00000182208
chr11	1389469	1390028	11:1389469-1390028	ENSG00000253826,ENSG00000224777,ENSG00000230724,ENSG00000222225,ENSG00000184956,ENSG00000254872,ENSG00000198788,ENSG00000215182,ENSG00000286275,ENSG00000255177,ENSG00000078902,ENSG00000255153,ENSG00000287935,ENSG00000285985,ENSG00000174672,ENSG00000285581,ENSG00000182208,ENSG00000205869,ENSG00000205867,ENSG00000196224,ENSG00000241598,ENSG00000185940,ENSG00000276951
chr11	1515535	1515735	11:1515535-1515735	ENSG00000253826,ENSG00000224777,ENSG00000230724,ENSG00000222225,ENSG00000184956,ENSG00000198788,ENSG00000215182,ENSG00000286275,ENSG00000255177,ENSG00000287935,ENSG00000285581,ENSG00000182208,ENSG00000205869,ENSG00000205867,ENSG00000196224,ENSG00000241598,ENSG00000185940
chr11	1572181	1572443	11:1572181-1572443	ENSG00000198788,ENSG00000215182,ENSG00000286275,ENSG00000285581,ENSG00000182208,ENSG00000184545,ENSG00000233930,ENSG00000205869,ENSG00000205867,ENSG00000196224,ENSG00000241598,ENSG00000185940
chr11	1652839	1653039	11:1652839-1653039	ENSG00000198788,ENSG00000215182,ENSG00000205869,ENSG00000205867,ENSG00000196224,ENSG00000241598,ENSG00000185940,ENSG00000231487,ENSG00000205866,ENSG00000205865,ENSG00000227306,ENSG00000230980,ENSG00000230080,ENSG00000149043,ENSG00000232987,ENSG00000167244,ENSG00000284779,ENSG00000129965,ENSG00000207805,ENSG00000099869,ENSG00000254647,ENSG00000180176,ENSG00000265258
chr11	1654657	1654942	11:1654657-1654942	ENSG00000253826,ENSG00000224777,ENSG00000230724,ENSG00000222225,ENSG00000198788,ENSG00000215182,ENSG00000205869,ENSG00000205867,ENSG00000196224,ENSG00000241598,ENSG00000185940,ENSG00000231487,ENSG00000205866,ENSG00000205865,ENSG00000227306,ENSG00000230980,ENSG00000230080,ENSG00000149043,ENSG00000232987,ENSG00000167244,ENSG00000284779,ENSG00000240801,ENSG00000129965,ENSG00000207805,ENSG00000099869,ENSG00000254647,ENSG00000180176,ENSG00000265258
chr11	1693997	1694313	11:1693997-1694313	ENSG00000253826,ENSG00000224777,ENSG00000230724,ENSG00000222225,ENSG00000205867,ENSG00000196224,ENSG00000241598,ENSG00000185940,ENSG00000231487,ENSG00000205866,ENSG00000205865,ENSG00000227306,ENSG00000205864,ENSG00000244242,ENSG00000230980,ENSG00000230080,ENSG00000149043,ENSG00000130598,ENSG00000264493,ENSG00000214026,ENSG00000232987,ENSG00000167244,ENSG00000284779,ENSG00000240801,ENSG00000129965,ENSG00000207805,ENSG00000099869,ENSG00000254647,ENSG00000180176,ENSG00000265258
chr11	1763836	1764225	11:1763836-1764225	ENSG00000244242,ENSG00000250644,ENSG00000117984,ENSG00000235027,ENSG00000229512,ENSG00000287484,ENSG00000230980,ENSG00000230080,ENSG00000232987
chr11	1772561	1772905	11:1772561-1772905	ENSG00000196224,ENSG00000241598,ENSG00000185940,ENSG00000244242,ENSG00000250644,ENSG00000117984,ENSG00000235027,ENSG00000229512,ENSG00000287484,ENSG00000230834,ENSG00000230980,ENSG00000230080,ENSG00000232987,ENSG00000129965,ENSG00000254647
chr11	1837810	1838064	11:1837810-1838064	ENSG00000196224,ENSG00000205866,ENSG00000244242,ENSG00000230980,ENSG00000230080,ENSG00000149043,ENSG00000130598,ENSG00000264493,ENSG00000249086,ENSG00000130595,ENSG00000167244,ENSG00000284779,ENSG00000129965,ENSG00000099869,ENSG00000254647
chr11	1844657	1844928	11:1844657-1844928	ENSG00000196224,ENSG00000205866,ENSG00000244242,ENSG00000230980,ENSG00000230080,ENSG00000149043,ENSG00000130598,ENSG00000130592,ENSG00000264493,ENSG00000249086,ENSG00000130595,ENSG00000167244,ENSG00000129965,ENSG00000099869,ENSG00000254647
chr11	1882561	1882774	11:1882561-1882774	ENSG00000130592,ENSG00000264493,ENSG00000249086,ENSG00000284594,ENSG00000283787,ENSG00000130595,ENSG00000214026,ENSG00000232987,ENSG00000167244,ENSG00000099869
chr11	1889264	1889552	11:1889264-1889552	ENSG00000241598,ENSG00000230080,ENSG00000130592,ENSG00000264493,ENSG00000249086,ENSG00000284594,ENSG00000283787,ENSG00000130595,ENSG00000214026,ENSG00000232987,ENSG00000167244,ENSG00000129965,ENSG00000207805,ENSG00000099869,ENSG00000254647
chr11	1947128	1947418	11:1947128-1947418	ENSG00000285985,ENSG00000130592,ENSG00000264493,ENSG00000284594,ENSG00000229671,ENSG00000130595,ENSG00000214026,ENSG00000284779
chr11	1953585	1953828	11:1953585-1953828	ENSG00000254872,ENSG00000182208,ENSG00000185940,ENSG00000205864,ENSG00000244242,ENSG00000130592,ENSG00000249086,ENSG00000284594,ENSG00000283787,ENSG00000229671,ENSG00000130595,ENSG00000284779,ENSG00000207805,ENSG00000099869,ENSG00000183734,ENSG00000070985,ENSG00000237941,ENSG00000274740,ENSG00000201616
chr11	2089509	2089804	11:2089509-2089804	ENSG00000253826,ENSG00000224777,ENSG00000230724,ENSG00000222225,ENSG00000198788,ENSG00000215182,ENSG00000205867,ENSG00000196224,ENSG00000241598,ENSG00000185940,ENSG00000230980,ENSG00000230080,ENSG00000232987,ENSG00000130600,ENSG00000275266,ENSG00000284010,ENSG00000274866,ENSG00000167244,ENSG00000284779,ENSG00000240801,ENSG00000129965,ENSG00000207805,ENSG00000099869,ENSG00000254647,ENSG00000180176,ENSG00000265258,ENSG00000183734
chr11	2301719	2302208	11:2301719-2302208	ENSG00000129965,ENSG00000254647,ENSG00000180176,ENSG00000265258,ENSG00000183734,ENSG00000110665,ENSG00000064201,ENSG00000207308,ENSG00000236264,ENSG00000070985
chr11	2377096	2377448	11:2377096-2377448	ENSG00000226416,ENSG00000180176,ENSG00000265258,ENSG00000183734,ENSG00000064201,ENSG00000207308,ENSG00000238184,ENSG00000236264,ENSG00000199550,ENSG00000110651,ENSG00000184281,ENSG00000230483
chr11	2400159	2400852	11:2400159-2400852	ENSG00000232987,ENSG00000129965,ENSG00000254647,ENSG00000180176,ENSG00000265258,ENSG00000183734,ENSG00000110665,ENSG00000064201,ENSG00000207308,ENSG00000238184,ENSG00000236264,ENSG00000110651,ENSG00000184281,ENSG00000230483,ENSG00000070985
chr11	2420749	2420967	11:2420749-2420967	ENSG00000214026,ENSG00000232987,ENSG00000129965,ENSG00000254647,ENSG00000180176,ENSG00000265258,ENSG00000183734,ENSG00000110665,ENSG00000064201,ENSG00000207308,ENSG00000236264,ENSG00000070985
chr11	2467331	2467665	11:2467331-2467665	ENSG00000253826,ENSG00000224777,ENSG00000230724,ENSG00000222225,ENSG00000198788,ENSG00000215182,ENSG00000232987,ENSG00000130600,ENSG00000275266,ENSG00000284010,ENSG00000274866,ENSG00000129965,ENSG00000207805,ENSG00000254647,ENSG00000180176,ENSG00000265258,ENSG00000183734,ENSG00000207308,ENSG00000236264,ENSG00000053918,ENSG00000275666,ENSG00000276105,ENSG00000276494,ENSG00000229414,ENSG00000237941,ENSG00000274740
chr11	2532821	2533101	11:2532821-2533101	ENSG00000180176,ENSG00000265258,ENSG00000236264,ENSG00000070985,ENSG00000275666,ENSG00000276105,ENSG00000276494,ENSG00000229414,ENSG00000237941,ENSG00000274740,ENSG00000129757,ENSG00000254827,ENSG00000232390
chr11	2699871	2700362	11:2699871-2700362	ENSG00000215182,ENSG00000130600,ENSG00000275266,ENSG00000284010,ENSG00000274866,ENSG00000180176,ENSG00000265258,ENSG00000269821,ENSG00000275666,ENSG00000276105,ENSG00000276494,ENSG00000276015,ENSG00000229414,ENSG00000237941,ENSG00000274740
chr11	2778558	2779181	11:2778558-2779181	ENSG00000130600,ENSG00000275266,ENSG00000284010,ENSG00000274866,ENSG00000053918,ENSG00000275666,ENSG00000276105,ENSG00000276494,ENSG00000236041,ENSG00000229414,ENSG00000237941,ENSG00000274740
chr11	2788666	2788954	11:2788666-2788954	ENSG00000130600,ENSG00000275266,ENSG00000284010,ENSG00000274866,ENSG00000053918,ENSG00000275666,ENSG00000276105,ENSG00000276494,ENSG00000236041,ENSG00000229414,ENSG00000237941,ENSG00000274740,ENSG00000236987
chr11	2826404	2826922	11:2826404-2826922	ENSG00000275666,ENSG00000276105,ENSG00000276494,ENSG00000229414,ENSG00000237941,ENSG00000274740
chr11	2885727	2886129	11:2885727-2886129	ENSG00000275666,ENSG00000276105,ENSG00000276494,ENSG00000229414,ENSG00000237941,ENSG00000274740,ENSG00000129757,ENSG00000254827
chr11	2898719	2898992	11:2898719-2898992	ENSG00000275666,ENSG00000229414,ENSG00000237941,ENSG00000274740,ENSG00000129757,ENSG00000254827,ENSG00000110628,ENSG00000207008
chr11	2902042	2902338	11:2902042-2902338	ENSG00000229414,ENSG00000237941,ENSG00000274740,ENSG00000254827,ENSG00000110628,ENSG00000181649
chr11	2933445	2933711	11:2933445-2933711	ENSG00000110628,ENSG00000181649,ENSG00000207008,ENSG00000247473
chr11	2940552	2940839	11:2940552-2940839	ENSG00000181649,ENSG00000205531,ENSG00000207008,ENSG00000247473
chr11	2992207	2992847	11:2992207-2992847	ENSG00000205531,ENSG00000207008,ENSG00000183562,ENSG00000247473,ENSG00000201616
chr11	3037340	3037543	11:3037340-3037543	ENSG00000226416,ENSG00000207008,ENSG00000110619,ENSG00000247473,ENSG00000201616,ENSG00000285644,ENSG00000236710,ENSG00000184350
chr11	3057340	3057639	11:3057340-3057639	ENSG00000207008,ENSG00000110619,ENSG00000247473,ENSG00000201616,ENSG00000285644,ENSG00000236710
chr11	3091838	3092094	11:3091838-3092094	ENSG00000207008,ENSG00000110619,ENSG00000247473,ENSG00000201616,ENSG00000236710,ENSG00000021762,ENSG00000234791
chr11	3124560	3124781	11:3124560-3124781	ENSG00000021762,ENSG00000234791,ENSG00000184350,ENSG00000232390
chr11	3137834	3138167	11:3137834-3138167	ENSG00000021762,ENSG00000234791,ENSG00000184350,ENSG00000232390
chr11	3160289	3160605	11:3160289-3160605	ENSG00000021762,ENSG00000234791,ENSG00000184350,ENSG00000232390
chr11	3165273	3165486	11:3165273-3165486	ENSG00000021762,ENSG00000234791,ENSG00000184350
chr11	3169321	3169529	11:3169321-3169529	ENSG00000021762,ENSG00000234791,ENSG00000184350
chr11	3217181	3217516	11:3217181-3217516	ENSG00000247473,ENSG00000201616,ENSG00000234791,ENSG00000182170,ENSG00000236301,ENSG00000184350,ENSG00000224513,ENSG00000273813,ENSG00000254592,ENSG00000189398
chr11	3379010	3379432	11:3379010-3379432	ENSG00000273813,ENSG00000254592,ENSG00000005801,ENSG00000223756,ENSG00000189398
chr11	3422395	3423273	11:3422395-3423273	ENSG00000184350,ENSG00000273813,ENSG00000254592,ENSG00000005801,ENSG00000223756,ENSG00000189398,ENSG00000166492
chr11	3437444	3437820	11:3437444-3437820	ENSG00000130600,ENSG00000275266,ENSG00000284010,ENSG00000274866,ENSG00000234791,ENSG00000273813,ENSG00000254592,ENSG00000189398,ENSG00000166492,ENSG00000284605,ENSG00000254757,ENSG00000287906,ENSG00000255522,ENSG00000237226,ENSG00000223688,ENSG00000201279,ENSG00000200201,ENSG00000129749,ENSG00000251934
chr11	3443954	3444406	11:3443954-3444406	ENSG00000130600,ENSG00000275266,ENSG00000284010,ENSG00000274866,ENSG00000273813,ENSG00000254592,ENSG00000189398,ENSG00000166492,ENSG00000284605,ENSG00000254757,ENSG00000287906,ENSG00000255522,ENSG00000237226,ENSG00000223688,ENSG00000230851,ENSG00000201279,ENSG00000200201,ENSG00000129749,ENSG00000251934
chr11	3454945	3455264	11:3454945-3455264	ENSG00000130600,ENSG00000275266,ENSG00000284010,ENSG00000274866,ENSG00000273813,ENSG00000254592,ENSG00000189398,ENSG00000284605,ENSG00000254757,ENSG00000287906,ENSG00000255367,ENSG00000255522,ENSG00000237226,ENSG00000223688,ENSG00000284639,ENSG00000230851,ENSG00000201279,ENSG00000200201,ENSG00000129749
chr11	3511496	3511696	11:3511496-3511696	ENSG00000232390,ENSG00000284605,ENSG00000287906,ENSG00000287312,ENSG00000255522,ENSG00000237226,ENSG00000223688
chr11	3580917	3581446	11:3580917-3581446	ENSG00000232987,ENSG00000284605,ENSG00000254757,ENSG00000287906,ENSG00000255367,ENSG00000255522,ENSG00000237226,ENSG00000223688,ENSG00000284639,ENSG00000230851,ENSG00000201279,ENSG00000200201,ENSG00000129749
chr11	3609734	3609980	11:3609734-3609980	ENSG00000284605,ENSG00000287906,ENSG00000255522,ENSG00000237226,ENSG00000223688,ENSG00000230851,ENSG00000238161,ENSG00000182048,ENSG00000201279,ENSG00000200201,ENSG00000129749
chr11	3614387	3614996	11:3614387-3614996	ENSG00000273813,ENSG00000254592,ENSG00000284605,ENSG00000254757,ENSG00000287906,ENSG00000255367,ENSG00000255522,ENSG00000237226,ENSG00000223688,ENSG00000230851,ENSG00000238161,ENSG00000182048,ENSG00000201279,ENSG00000200201,ENSG00000129749,ENSG00000251934
chr11	3626304	3626571	11:3626304-3626571	ENSG00000236987,ENSG00000232390,ENSG00000237226,ENSG00000223688,ENSG00000230851,ENSG00000182048,ENSG00000201279,ENSG00000200201,ENSG00000129749
chr11	3641974	3642308	11:3641974-3642308	ENSG00000284605,ENSG00000237226,ENSG00000223688,ENSG00000167311,ENSG00000129744,ENSG00000201279,ENSG00000200201,ENSG00000129749,ENSG00000251934
chr11	3785106	3785652	11:3785106-3785652	ENSG00000201279,ENSG00000200201,ENSG00000129749,ENSG00000110713,ENSG00000251934,ENSG00000238304,ENSG00000148985
chr11	3797330	3798137	11:3797330-3798137	ENSG00000110713,ENSG00000251934,ENSG00000238304,ENSG00000148985
chr11	3807814	3808147	11:3807814-3808147	ENSG00000110713,ENSG00000251934,ENSG00000148985
chr11	3808420	3808670	11:3808420-3808670	ENSG00000110713,ENSG00000251934,ENSG00000148985
chr11	3809196	3809439	11:3809196-3809439	ENSG00000110713,ENSG00000251934,ENSG00000148985
chr11	3824710	3825081	11:3824710-3825081	ENSG00000129749,ENSG00000251934,ENSG00000148985,ENSG00000177105
chr11	3833501	3833711	11:3833501-3833711	ENSG00000177105
chr11	3834479	3834846	11:3834479-3834846	ENSG00000232987,ENSG00000177105
chr11	3839300	3839513	11:3839300-3839513	ENSG00000177105
chr11	3840952	3841886	11:3840952-3841886	ENSG00000251934,ENSG00000177105,ENSG00000229368
chr11	3849197	3849551	11:3849197-3849551	ENSG00000177105,ENSG00000167323,ENSG00000229368
chr11	3854883	3855367	11:3854883-3855367	ENSG00000228661,ENSG00000167323,ENSG00000229368,ENSG00000284525,ENSG00000224555,ENSG00000240385
chr11	3861765	3862064	11:3861765-3862064	ENSG00000228661,ENSG00000167323,ENSG00000284525
chr11	3865790	3866089	11:3865790-3866089	ENSG00000228661,ENSG00000167323,ENSG00000284525
chr11	3867754	3867982	11:3867754-3867982	ENSG00000228661,ENSG00000167323,ENSG00000284525
chr11	3871264	3871600	11:3871264-3871600	ENSG00000228661,ENSG00000167323,ENSG00000284525,ENSG00000230593,ENSG00000240385
chr11	3894094	3894573	11:3894094-3894573	ENSG00000167323,ENSG00000230593,ENSG00000240385,ENSG00000284438
chr11	3903583	3903891	11:3903583-3903891	ENSG00000167323,ENSG00000230593,ENSG00000240385
chr11	3913051	3913315	11:3913051-3913315	ENSG00000206976,ENSG00000240385
chr11	3914946	3915167	11:3914946-3915167	ENSG00000206976
chr11	3919491	3919770	11:3919491-3919770	ENSG00000206976
chr11	3920206	3920406	11:3920206-3920406	ENSG00000206976
chr11	3949259	3949464	11:3949259-3949464	ENSG00000167323,ENSG00000255232,ENSG00000224555
chr11	3951361	3951654	11:3951361-3951654	ENSG00000167323,ENSG00000255232,ENSG00000224555,ENSG00000240385
chr11	3965668	3965922	11:3965668-3965922	ENSG00000255232,ENSG00000255141,ENSG00000224555,ENSG00000240385
chr11	3969687	3969887	11:3969687-3969887	ENSG00000255232,ENSG00000255141,ENSG00000224555,ENSG00000240385
chr11	3977128	3977382	11:3977128-3977382	ENSG00000255232,ENSG00000255141,ENSG00000224555,ENSG00000240385
chr11	3995930	3996312	11:3995930-3996312	ENSG00000236987,ENSG00000167323,ENSG00000224555,ENSG00000240385
chr11	4049069	4049400	11:4049069-4049400	ENSG00000224555,ENSG00000240385
chr11	4050274	4050479	11:4050274-4050479	ENSG00000167323,ENSG00000240385
chr11	4058106	4058501	11:4058106-4058501	ENSG00000251934,ENSG00000167323,ENSG00000229368,ENSG00000224555,ENSG00000240385
chr11	4067004	4067307	11:4067004-4067307	ENSG00000229368,ENSG00000240385
chr11	4069058	4069258	11:4069058-4069258	-
chr11	4072699	4073003	11:4072699-4073003	ENSG00000229368
chr11	4094428	4094967	11:4094428-4094967	ENSG00000236987,ENSG00000167323,ENSG00000167325
chr11	4102738	4103100	11:4102738-4103100	ENSG00000167325,ENSG00000255276
chr11	4146177	4146409	11:4146177-4146409	ENSG00000232390,ENSG00000255276,ENSG00000231548
chr11	4182097	4182422	11:4182097-4182422	ENSG00000255276,ENSG00000254480,ENSG00000236175,ENSG00000284546,ENSG00000284438,ENSG00000221996,ENSG00000226616,ENSG00000197790,ENSG00000171987,ENSG00000226288,ENSG00000273051,ENSG00000197984
chr11	4186988	4187939	11:4186988-4187939	ENSG00000254480,ENSG00000284018,ENSG00000236175,ENSG00000283873,ENSG00000284546,ENSG00000284438,ENSG00000221996,ENSG00000237272,ENSG00000196778,ENSG00000226616,ENSG00000197790,ENSG00000171987,ENSG00000226288,ENSG00000232268,ENSG00000180723,ENSG00000167332,ENSG00000197674,ENSG00000272634,ENSG00000272664,ENSG00000271602,ENSG00000201980,ENSG00000280021,ENSG00000176951,ENSG00000231070,ENSG00000176925,ENSG00000197984,ENSG00000176922
chr11	4194899	4195287	11:4194899-4195287	ENSG00000255276,ENSG00000254480,ENSG00000255387,ENSG00000284018,ENSG00000236175,ENSG00000283873,ENSG00000284546,ENSG00000284438,ENSG00000221996,ENSG00000175800,ENSG00000237272,ENSG00000171999,ENSG00000196778,ENSG00000226616,ENSG00000197790,ENSG00000171987,ENSG00000226288,ENSG00000232268,ENSG00000180723,ENSG00000167332,ENSG00000272634,ENSG00000272664,ENSG00000271602,ENSG00000272559,ENSG00000273051,ENSG00000201980,ENSG00000280021,ENSG00000176951,ENSG00000279270,ENSG00000176904,ENSG00000278870,ENSG00000227023,ENSG00000205497
chr11	4213726	4214210	11:4213726-4214210	ENSG00000255387,ENSG00000284018,ENSG00000236175,ENSG00000283873,ENSG00000284546,ENSG00000284438,ENSG00000221996,ENSG00000226616,ENSG00000171987,ENSG00000272664
chr11	4240283	4240483	11:4240283-4240483	ENSG00000284018,ENSG00000284306,ENSG00000283873,ENSG00000284546,ENSG00000221996
chr11	4393312	4394010	11:4393312-4394010	ENSG00000236175,ENSG00000283873,ENSG00000284546,ENSG00000284438,ENSG00000221996,ENSG00000175800,ENSG00000132109,ENSG00000225101,ENSG00000237272,ENSG00000171999,ENSG00000196778,ENSG00000226616,ENSG00000171987,ENSG00000226288,ENSG00000232268,ENSG00000272634,ENSG00000272664,ENSG00000271602,ENSG00000272559,ENSG00000273051,ENSG00000201980,ENSG00000176951,ENSG00000231070,ENSG00000279270
chr11	4441536	4441848	11:4441536-4441848	ENSG00000236175,ENSG00000284546,ENSG00000284438,ENSG00000221996,ENSG00000175800,ENSG00000237272,ENSG00000171999,ENSG00000181963,ENSG00000196778,ENSG00000171987
chr11	4455620	4455820	11:4455620-4455820	ENSG00000284546,ENSG00000284438,ENSG00000221996,ENSG00000237272,ENSG00000171999,ENSG00000181963,ENSG00000196778
chr11	4493118	4493585	11:4493118-4493585	ENSG00000254480,ENSG00000236175,ENSG00000283873,ENSG00000284546,ENSG00000221996,ENSG00000175800,ENSG00000225101,ENSG00000237272,ENSG00000171999,ENSG00000196778,ENSG00000226616,ENSG00000197790,ENSG00000171987,ENSG00000226288,ENSG00000232268,ENSG00000180723,ENSG00000167332,ENSG00000197674,ENSG00000272634,ENSG00000272559,ENSG00000273051,ENSG00000201980,ENSG00000280021,ENSG00000176951,ENSG00000279270,ENSG00000176925,ENSG00000197984
chr11	4539649	4539928	11:4539649-4539928	ENSG00000284018,ENSG00000236175,ENSG00000283873,ENSG00000284546,ENSG00000284438,ENSG00000221996,ENSG00000237272,ENSG00000226616,ENSG00000197790,ENSG00000171987,ENSG00000226288,ENSG00000232268,ENSG00000180723,ENSG00000167332,ENSG00000197674,ENSG00000272634,ENSG00000272664,ENSG00000272559,ENSG00000273051,ENSG00000176951,ENSG00000231070,ENSG00000279270,ENSG00000176904
chr11	4607719	4608627	11:4607719-4608627	ENSG00000284438,ENSG00000171987,ENSG00000226288,ENSG00000232268,ENSG00000167333,ENSG00000180723,ENSG00000167332,ENSG00000197674,ENSG00000272634,ENSG00000272664,ENSG00000271602,ENSG00000272559,ENSG00000201980,ENSG00000280021,ENSG00000176951,ENSG00000231070,ENSG00000279270,ENSG00000176925,ENSG00000197984,ENSG00000176922
chr11	4626249	4626527	11:4626249-4626527	ENSG00000236175,ENSG00000284438,ENSG00000171987,ENSG00000226288,ENSG00000232268,ENSG00000197428,ENSG00000180723,ENSG00000167332,ENSG00000197674,ENSG00000272634,ENSG00000272664,ENSG00000271602,ENSG00000272559,ENSG00000273051,ENSG00000201980,ENSG00000280021,ENSG00000176951,ENSG00000231070,ENSG00000279270,ENSG00000176925,ENSG00000197984,ENSG00000176922,ENSG00000176904,ENSG00000198217,ENSG00000176893,ENSG00000278870,ENSG00000227023,ENSG00000205496,ENSG00000230261
chr11	4636925	4637267	11:4636925-4637267	ENSG00000284438,ENSG00000171987,ENSG00000226288,ENSG00000232268,ENSG00000197428,ENSG00000180785,ENSG00000180723,ENSG00000167332,ENSG00000197674,ENSG00000272634,ENSG00000272664,ENSG00000271602,ENSG00000272559,ENSG00000273051,ENSG00000201980,ENSG00000280021,ENSG00000176951,ENSG00000231070,ENSG00000279270,ENSG00000176925,ENSG00000197984,ENSG00000176922,ENSG00000176904,ENSG00000198217,ENSG00000176893,ENSG00000278870,ENSG00000227023,ENSG00000205497,ENSG00000205496,ENSG00000225003,ENSG00000230261
chr11	4892286	4892537	11:4892286-4892537	ENSG00000236175,ENSG00000167332,ENSG00000197674,ENSG00000272634,ENSG00000272664,ENSG00000271602,ENSG00000272559,ENSG00000273051,ENSG00000201980,ENSG00000280021,ENSG00000176951,ENSG00000231070,ENSG00000279270,ENSG00000176925,ENSG00000197984,ENSG00000176922,ENSG00000176904,ENSG00000198217,ENSG00000176900,ENSG00000197023,ENSG00000176895,ENSG00000176893,ENSG00000278870,ENSG00000227023,ENSG00000205497,ENSG00000205496,ENSG00000225003
chr11	4991146	4991396	11:4991146-4991396	ENSG00000167332,ENSG00000197674,ENSG00000167346,ENSG00000272634,ENSG00000271602,ENSG00000272559,ENSG00000273051,ENSG00000201980,ENSG00000280021,ENSG00000176951,ENSG00000231070,ENSG00000279270,ENSG00000176925,ENSG00000197984,ENSG00000176922,ENSG00000176904,ENSG00000198217,ENSG00000176895,ENSG00000176893,ENSG00000278870,ENSG00000227023,ENSG00000205497,ENSG00000205496,ENSG00000225003,ENSG00000176798,ENSG00000224300,ENSG00000230261,ENSG00000205495,ENSG00000176787,ENSG00000273085
chr11	5004498	5004760	11:5004498-5004760	ENSG00000180723,ENSG00000167332,ENSG00000197674,ENSG00000167346,ENSG00000272634,ENSG00000272664,ENSG00000271602,ENSG00000272559,ENSG00000273051,ENSG00000201980,ENSG00000280021,ENSG00000176951,ENSG00000231070,ENSG00000279270,ENSG00000176925,ENSG00000197984,ENSG00000176922,ENSG00000176904,ENSG00000198217,ENSG00000176895,ENSG00000176893,ENSG00000278870,ENSG00000227023,ENSG00000205497,ENSG00000205496,ENSG00000225003,ENSG00000176798,ENSG00000224300,ENSG00000230261,ENSG00000205495,ENSG00000176787,ENSG00000273085
chr11	5007707	5007949	11:5007707-5007949	ENSG00000180723,ENSG00000167332,ENSG00000197674,ENSG00000272634,ENSG00000272664,ENSG00000271602,ENSG00000272559,ENSG00000273051,ENSG00000201980,ENSG00000280021,ENSG00000176951,ENSG00000231070,ENSG00000279270,ENSG00000176925,ENSG00000197984,ENSG00000176922,ENSG00000176904,ENSG00000198217,ENSG00000176893,ENSG00000278870,ENSG00000227023,ENSG00000205497,ENSG00000205496,ENSG00000225003,ENSG00000176798,ENSG00000224300,ENSG00000230261,ENSG00000205495,ENSG00000176787,ENSG00000273085
chr11	5087313	5087656	11:5087313-5087656	ENSG00000271602,ENSG00000176922,ENSG00000176904,ENSG00000278870,ENSG00000227023,ENSG00000205497,ENSG00000205496,ENSG00000230261,ENSG00000205495,ENSG00000176787,ENSG00000273085,ENSG00000237354,ENSG00000226157,ENSG00000203560,ENSG00000236897,ENSG00000171944,ENSG00000176748
chr11	5102325	5102525	11:5102325-5102525	ENSG00000230261,ENSG00000205495,ENSG00000176787,ENSG00000273085,ENSG00000237354,ENSG00000226157,ENSG00000203560,ENSG00000236897
chr11	5124057	5124423	11:5124057-5124423	ENSG00000231070,ENSG00000205496,ENSG00000230261,ENSG00000205495,ENSG00000176787,ENSG00000273085,ENSG00000237354,ENSG00000203560,ENSG00000236897,ENSG00000205494,ENSG00000171944,ENSG00000176752,ENSG00000176748,ENSG00000184321,ENSG00000167360
chr11	5151647	5152138	11:5151647-5152138	ENSG00000284438,ENSG00000273051,ENSG00000176951,ENSG00000231070,ENSG00000176893,ENSG00000278870,ENSG00000205497,ENSG00000230261,ENSG00000205495,ENSG00000176787,ENSG00000273085,ENSG00000171944,ENSG00000182070,ENSG00000176752,ENSG00000176748,ENSG00000260629,ENSG00000213934,ENSG00000284931,ENSG00000184321,ENSG00000167360,ENSG00000248424,ENSG00000167359
chr11	5204865	5205140	11:5204865-5205140	ENSG00000176752,ENSG00000176748,ENSG00000176742,ENSG00000224091,ENSG00000221031,ENSG00000229988,ENSG00000260629,ENSG00000213934,ENSG00000284931
chr11	5225559	5225805	11:5225559-5225805	ENSG00000285498,ENSG00000221031,ENSG00000244734,ENSG00000223609,ENSG00000229988,ENSG00000260629,ENSG00000213934,ENSG00000284931
chr11	5234294	5234874	11:5234294-5234874	ENSG00000176752,ENSG00000176748,ENSG00000285498,ENSG00000221031,ENSG00000244734,ENSG00000223609,ENSG00000229988,ENSG00000260629,ENSG00000213934,ENSG00000284931,ENSG00000196565
chr11	5275644	5276154	11:5275644-5276154	ENSG00000176752,ENSG00000176748,ENSG00000229988,ENSG00000260629,ENSG00000213934,ENSG00000284931,ENSG00000196565,ENSG00000213931,ENSG00000229093,ENSG00000183251,ENSG00000223735,ENSG00000279012,ENSG00000176239,ENSG00000230087,ENSG00000167360,ENSG00000167359
chr11	5280479	5280923	11:5280479-5280923	ENSG00000279270,ENSG00000176752,ENSG00000176748,ENSG00000229988,ENSG00000260629,ENSG00000213934,ENSG00000284931,ENSG00000196565,ENSG00000213931,ENSG00000229093,ENSG00000183251,ENSG00000223735,ENSG00000279012,ENSG00000176239,ENSG00000230087,ENSG00000184321,ENSG00000167360,ENSG00000248424
chr11	5284646	5284878	11:5284646-5284878	ENSG00000229988,ENSG00000260629,ENSG00000213934,ENSG00000284931,ENSG00000196565,ENSG00000229093,ENSG00000223735,ENSG00000279012
chr11	5288029	5288424	11:5288029-5288424	ENSG00000229988,ENSG00000260629,ENSG00000213934,ENSG00000284931,ENSG00000196565,ENSG00000229093,ENSG00000183251,ENSG00000223735,ENSG00000279012,ENSG00000176239,ENSG00000230087,ENSG00000167360
chr11	5291273	5291568	11:5291273-5291568	ENSG00000229988,ENSG00000260629,ENSG00000213934,ENSG00000284931,ENSG00000229093,ENSG00000183251,ENSG00000223735,ENSG00000279012,ENSG00000176239,ENSG00000230087
chr11	5303627	5303852	11:5303627-5303852	ENSG00000260629,ENSG00000213934,ENSG00000183251,ENSG00000223735,ENSG00000279012,ENSG00000176239,ENSG00000230087
chr11	5335492	5335692	11:5335492-5335692	ENSG00000239920,ENSG00000167355,ENSG00000223735,ENSG00000279012,ENSG00000236359,ENSG00000176239,ENSG00000230087,ENSG00000167360
chr11	5367375	5367578	11:5367375-5367578	ENSG00000223735,ENSG00000279012,ENSG00000176239,ENSG00000230087,ENSG00000236248,ENSG00000184321,ENSG00000167360,ENSG00000248424,ENSG00000167359,ENSG00000187918
chr11	5380779	5381103	11:5380779-5381103	ENSG00000176748,ENSG00000260629,ENSG00000213934,ENSG00000223735,ENSG00000279012,ENSG00000176239,ENSG00000230087,ENSG00000236248,ENSG00000184698,ENSG00000184321,ENSG00000167360,ENSG00000248424,ENSG00000167359,ENSG00000187918
chr11	5476232	5476605	11:5476232-5476605	ENSG00000205497,ENSG00000184321,ENSG00000167360,ENSG00000248424,ENSG00000167359,ENSG00000187918,ENSG00000230484,ENSG00000175520,ENSG00000175518,ENSG00000248553,ENSG00000233646,ENSG00000181074,ENSG00000181017,ENSG00000181001,ENSG00000180988
chr11	5486012	5486712	11:5486012-5486712	ENSG00000196565,ENSG00000213931,ENSG00000167355,ENSG00000184321,ENSG00000167360,ENSG00000248424,ENSG00000167359,ENSG00000187918,ENSG00000230484,ENSG00000181609,ENSG00000175520,ENSG00000175518,ENSG00000233646,ENSG00000181074,ENSG00000181001,ENSG00000188691
chr11	5495946	5496158	11:5495946-5496158	ENSG00000196565,ENSG00000213931,ENSG00000167355,ENSG00000167360,ENSG00000248424,ENSG00000167359,ENSG00000187918,ENSG00000175520,ENSG00000175518
chr11	5504473	5504760	11:5504473-5504760	ENSG00000196565,ENSG00000213931,ENSG00000167355,ENSG00000175520,ENSG00000175518
chr11	5527795	5528167	11:5527795-5528167	ENSG00000175520,ENSG00000175518,ENSG00000224295,ENSG00000249633,ENSG00000181616,ENSG00000233646
chr11	5531063	5531445	11:5531063-5531445	ENSG00000167359,ENSG00000175518,ENSG00000224295,ENSG00000249633,ENSG00000181616,ENSG00000248553,ENSG00000231049,ENSG00000233646
chr11	5553372	5553578	11:5553372-5553578	ENSG00000175518,ENSG00000181616,ENSG00000248553,ENSG00000231049,ENSG00000233646,ENSG00000229534
chr11	5580995	5581365	11:5580995-5581365	ENSG00000232390,ENSG00000231049,ENSG00000233646,ENSG00000229534,ENSG00000187747,ENSG00000121236,ENSG00000258588,ENSG00000181074
chr11	5596559	5597092	11:5596559-5597092	ENSG00000233646,ENSG00000229534,ENSG00000121236,ENSG00000258588
chr11	5600299	5600656	11:5600299-5600656	ENSG00000233646,ENSG00000229534,ENSG00000121236,ENSG00000258588
chr11	5624711	5625320	11:5624711-5625320	ENSG00000239920,ENSG00000233646,ENSG00000229534,ENSG00000121236,ENSG00000258659,ENSG00000181074
chr11	5683644	5683855	11:5683644-5683855	ENSG00000239920,ENSG00000132256,ENSG00000132274
chr11	5684631	5685250	11:5684631-5685250	ENSG00000284438,ENSG00000239920,ENSG00000132256,ENSG00000132274
chr11	5689574	5689914	11:5689574-5689914	ENSG00000132256,ENSG00000132274
chr11	5690360	5690560	11:5690360-5690560	ENSG00000132256,ENSG00000132274
chr11	5692062	5692267	11:5692062-5692267	ENSG00000132256,ENSG00000132274
chr11	5700466	5700773	11:5700466-5700773	ENSG00000132274,ENSG00000181109,ENSG00000181023,ENSG00000181074,ENSG00000181017
chr11	5708477	5708761	11:5708477-5708761	ENSG00000132274,ENSG00000181109,ENSG00000181023,ENSG00000181074,ENSG00000181017
chr11	5713566	5714185	11:5713566-5714185	ENSG00000132274,ENSG00000232381,ENSG00000181109,ENSG00000181023,ENSG00000181074,ENSG00000181017,ENSG00000181001
chr11	5719665	5720116	11:5719665-5720116	ENSG00000248424,ENSG00000187918,ENSG00000233646,ENSG00000132274,ENSG00000232381,ENSG00000181109,ENSG00000181023,ENSG00000181074,ENSG00000181017,ENSG00000181009,ENSG00000181001
chr11	5808488	5808963	11:5808488-5808963	ENSG00000248424,ENSG00000167359,ENSG00000181023,ENSG00000181074,ENSG00000181017,ENSG00000181009,ENSG00000181001,ENSG00000236965,ENSG00000180988
chr11	5809165	5809471	11:5809165-5809471	ENSG00000181074,ENSG00000181017,ENSG00000181001,ENSG00000236965,ENSG00000180988
chr11	5810525	5810733	11:5810525-5810733	ENSG00000181074,ENSG00000181017,ENSG00000181001,ENSG00000236965,ENSG00000180988
chr11	5815558	5816028	11:5815558-5816028	ENSG00000167360,ENSG00000248424,ENSG00000167359,ENSG00000187918,ENSG00000181023,ENSG00000181074,ENSG00000181017,ENSG00000181009,ENSG00000181001,ENSG00000236965,ENSG00000180988,ENSG00000183269,ENSG00000233563,ENSG00000184478,ENSG00000188691
chr11	5834996	5835222	11:5834996-5835222	ENSG00000181017,ENSG00000181001,ENSG00000205409,ENSG00000183269,ENSG00000233563,ENSG00000180974,ENSG00000184478,ENSG00000188691
chr11	5847749	5848143	11:5847749-5848143	ENSG00000167360,ENSG00000248424,ENSG00000167359,ENSG00000187918,ENSG00000181074,ENSG00000181017,ENSG00000181001,ENSG00000205409,ENSG00000183269,ENSG00000233563,ENSG00000180974,ENSG00000277514,ENSG00000184478,ENSG00000188691,ENSG00000183313,ENSG00000254831
chr11	5891245	5891613	11:5891245-5891613	ENSG00000181009,ENSG00000183269,ENSG00000233563,ENSG00000180974,ENSG00000277932,ENSG00000277514,ENSG00000184478,ENSG00000188691,ENSG00000183313,ENSG00000254831,ENSG00000262980
chr11	6023018	6023359	11:6023018-6023359	ENSG00000184478,ENSG00000188691,ENSG00000183313,ENSG00000254831,ENSG00000183389,ENSG00000202147,ENSG00000180934,ENSG00000255481,ENSG00000262980,ENSG00000234895,ENSG00000254444,ENSG00000180909,ENSG00000255307,ENSG00000282556
chr11	6110089	6110289	11:6110089-6110289	ENSG00000184478,ENSG00000188691,ENSG00000183313,ENSG00000254831,ENSG00000183389,ENSG00000255481,ENSG00000262980,ENSG00000234895,ENSG00000180919,ENSG00000254444,ENSG00000180909,ENSG00000255307
chr11	6127930	6128164	11:6127930-6128164	ENSG00000188691,ENSG00000183313,ENSG00000254831,ENSG00000183389,ENSG00000255481,ENSG00000262980,ENSG00000234895,ENSG00000254444,ENSG00000180913,ENSG00000180909,ENSG00000255307
chr11	6200906	6201333	11:6200906-6201333	ENSG00000284438,ENSG00000183313,ENSG00000183389,ENSG00000255481,ENSG00000262980,ENSG00000234895,ENSG00000254444,ENSG00000180909,ENSG00000255307,ENSG00000175485,ENSG00000267940,ENSG00000180878
chr11	6201511	6201829	11:6201511-6201829	ENSG00000254444,ENSG00000180909,ENSG00000255307,ENSG00000175485,ENSG00000267940,ENSG00000180878
chr11	6225922	6226195	11:6225922-6226195	ENSG00000254444,ENSG00000180909,ENSG00000255307,ENSG00000051009,ENSG00000132259
chr11	6234537	6235382	11:6234537-6235382	ENSG00000262980,ENSG00000234895,ENSG00000254444,ENSG00000180909,ENSG00000255307,ENSG00000051009,ENSG00000132259
chr11	6249870	6250217	11:6249870-6250217	ENSG00000254831,ENSG00000255481,ENSG00000262980,ENSG00000234895,ENSG00000254444,ENSG00000180909,ENSG00000255307,ENSG00000132259,ENSG00000110148,ENSG00000282556
chr11	6251158	6251409	11:6251158-6251409	ENSG00000254444,ENSG00000110148
chr11	6252043	6252401	11:6252043-6252401	ENSG00000110148
chr11	6259121	6259456	11:6259121-6259456	ENSG00000234895,ENSG00000180909,ENSG00000255307,ENSG00000110148
chr11	6288348	6288548	11:6288348-6288548	ENSG00000270435
chr11	6298636	6298952	11:6298636-6298952	ENSG00000188691,ENSG00000183313,ENSG00000254831,ENSG00000183389,ENSG00000255481,ENSG00000262980,ENSG00000234895,ENSG00000180909,ENSG00000255307,ENSG00000270435,ENSG00000170955,ENSG00000282556
chr11	6315862	6316179	11:6315862-6316179	ENSG00000183313,ENSG00000254831,ENSG00000183389,ENSG00000262980,ENSG00000234895,ENSG00000254444,ENSG00000170955,ENSG00000282556
chr11	6353352	6353766	11:6353352-6353766	ENSG00000181009,ENSG00000183313,ENSG00000254831,ENSG00000183389,ENSG00000255481,ENSG00000262980,ENSG00000234895,ENSG00000170955,ENSG00000282556,ENSG00000254443
chr11	6363107	6363410	11:6363107-6363410	ENSG00000183313,ENSG00000254831,ENSG00000183389,ENSG00000255481,ENSG00000262980,ENSG00000234895,ENSG00000170955,ENSG00000282556,ENSG00000254443
chr11	6379296	6379610	11:6379296-6379610	ENSG00000110169
chr11	6390109	6390755	11:6390109-6390755	ENSG00000166311,ENSG00000166313
chr11	6402591	6403026	11:6402591-6403026	ENSG00000166311,ENSG00000166313
chr11	6418962	6419637	11:6418962-6419637	ENSG00000166311,ENSG00000166313
chr11	6438134	6438334	11:6438134-6438334	ENSG00000110169
chr11	6439017	6439331	11:6439017-6439331	ENSG00000110169
chr11	6443458	6443728	11:6443458-6443728	ENSG00000110169,ENSG00000110171
chr11	6469102	6469531	11:6469102-6469531	ENSG00000110171,ENSG00000132254,ENSG00000283977,ENSG00000132286
chr11	6473563	6474196	11:6473563-6474196	ENSG00000110171,ENSG00000132254,ENSG00000283977,ENSG00000132286
chr11	6474334	6474680	11:6474334-6474680	ENSG00000110171,ENSG00000132254,ENSG00000283977,ENSG00000132286
chr11	6481146	6482040	11:6481146-6482040	ENSG00000110171,ENSG00000132254,ENSG00000283977,ENSG00000132286,ENSG00000254595,ENSG00000179532
chr11	6505746	6505986	11:6505746-6505986	ENSG00000254595,ENSG00000179532
chr11	6531306	6531597	11:6531306-6531597	ENSG00000179532
chr11	6554835	6555155	11:6554835-6555155	ENSG00000179532
chr11	6578115	6578464	11:6578115-6578464	ENSG00000179532
chr11	6603429	6603899	11:6603429-6603899	ENSG00000132275,ENSG00000254400,ENSG00000166333,ENSG00000166337,ENSG00000254641
chr11	6604297	6604660	11:6604297-6604660	ENSG00000132275,ENSG00000254400,ENSG00000166333
chr11	6606941	6607259	11:6606941-6607259	ENSG00000132275,ENSG00000254400,ENSG00000166333,ENSG00000166337,ENSG00000254641
chr11	6612063	6613015	11:6612063-6613015	ENSG00000132275,ENSG00000254400,ENSG00000166333,ENSG00000166337,ENSG00000254641,ENSG00000285338,ENSG00000166340,ENSG00000255680,ENSG00000255390
chr11	6618116	6618432	11:6618116-6618432	ENSG00000166337,ENSG00000254641,ENSG00000285338,ENSG00000166340,ENSG00000255680,ENSG00000255390
chr11	6618534	6618765	11:6618534-6618765	ENSG00000166337,ENSG00000254641,ENSG00000285338,ENSG00000166340,ENSG00000255680,ENSG00000255390
chr11	6619070	6619674	11:6619070-6619674	ENSG00000166337,ENSG00000254641,ENSG00000285338,ENSG00000166340,ENSG00000255680,ENSG00000255390
chr11	6635323	6635700	11:6635323-6635700	ENSG00000166341,ENSG00000255390,ENSG00000255410
chr11	6646926	6647321	11:6646926-6647321	ENSG00000166341,ENSG00000255390,ENSG00000255410
chr11	6655184	6655512	11:6655184-6655512	ENSG00000166341
chr11	6667854	6668152	11:6667854-6668152	ENSG00000166341,ENSG00000158042
chr11	6671875	6672284	11:6671875-6672284	ENSG00000166341,ENSG00000158042
chr11	6683180	6683788	11:6683180-6683788	ENSG00000132275,ENSG00000254400,ENSG00000166333,ENSG00000166337,ENSG00000254641,ENSG00000285338,ENSG00000166340,ENSG00000255680,ENSG00000166341,ENSG00000255390,ENSG00000158042,ENSG00000241678
chr11	6694084	6694284	11:6694084-6694284	ENSG00000158042,ENSG00000241678
chr11	6703493	6703856	11:6703493-6703856	ENSG00000158042,ENSG00000241678
chr11	6706004	6706272	11:6706004-6706272	-
chr11	6711610	6711918	11:6711610-6711918	ENSG00000254838
chr11	6737897	6738217	11:6737897-6738217	ENSG00000254838,ENSG00000254781,ENSG00000279486
chr11	6745734	6745969	11:6745734-6745969	ENSG00000254838,ENSG00000254781
chr11	6746397	6746756	11:6746397-6746756	ENSG00000254838,ENSG00000254781
chr11	6747132	6747492	11:6747132-6747492	ENSG00000254838,ENSG00000254781
chr11	6755361	6755658	11:6755361-6755658	ENSG00000254838,ENSG00000254781,ENSG00000279486,ENSG00000184933
chr11	6757426	6757722	11:6757426-6757722	ENSG00000254838,ENSG00000254781,ENSG00000279486,ENSG00000184933,ENSG00000170790
chr11	6772467	6772881	11:6772467-6772881	ENSG00000188124,ENSG00000279486,ENSG00000184933,ENSG00000254712,ENSG00000166363,ENSG00000170790,ENSG00000170782,ENSG00000166368,ENSG00000166408
chr11	6812392	6812772	11:6812392-6812772	ENSG00000279486,ENSG00000184933,ENSG00000254712,ENSG00000166363,ENSG00000170790,ENSG00000170782,ENSG00000166368,ENSG00000255179,ENSG00000227892,ENSG00000241008
chr11	6833594	6833794	11:6833594-6833794	ENSG00000184933,ENSG00000254712,ENSG00000166363,ENSG00000170790,ENSG00000170782,ENSG00000166368
chr11	6926211	6927016	11:6926211-6927016	ENSG00000283415,ENSG00000170790,ENSG00000170782,ENSG00000166368,ENSG00000178358,ENSG00000149054
chr11	7004540	7004748	11:7004540-7004748	ENSG00000170790,ENSG00000170782,ENSG00000166368
chr11	7019754	7020456	11:7019754-7020456	ENSG00000149050,ENSG00000158077
chr11	7020782	7020982	11:7020782-7020982	ENSG00000149050,ENSG00000158077
chr11	7098273	7098604	11:7098273-7098604	ENSG00000170790,ENSG00000170782,ENSG00000166368,ENSG00000170748,ENSG00000255179,ENSG00000221703,ENSG00000183378,ENSG00000275612,ENSG00000276668,ENSG00000227892,ENSG00000166408,ENSG00000241008,ENSG00000183303,ENSG00000182334,ENSG00000170688
chr11	7251650	7252140	11:7251650-7252140	ENSG00000255179,ENSG00000221703,ENSG00000170743,ENSG00000166408,ENSG00000241008
chr11	7278238	7278650	11:7278238-7278650	ENSG00000170782,ENSG00000255179,ENSG00000221703,ENSG00000227892,ENSG00000166408,ENSG00000241008,ENSG00000183303,ENSG00000182334
chr11	7347754	7347954	11:7347754-7347954	ENSG00000255179,ENSG00000221703,ENSG00000241008
chr11	7353056	7353493	11:7353056-7353493	ENSG00000166368,ENSG00000255179,ENSG00000221703,ENSG00000227892,ENSG00000166408,ENSG00000241008,ENSG00000183303,ENSG00000182334
chr11	7414382	7414582	11:7414382-7414582	ENSG00000227892,ENSG00000166408
chr11	7436679	7437019	11:7436679-7437019	ENSG00000255179,ENSG00000251364,ENSG00000183801,ENSG00000166408,ENSG00000241008,ENSG00000182334
chr11	7442628	7442937	11:7442628-7442937	ENSG00000255179,ENSG00000221703,ENSG00000251364,ENSG00000183801,ENSG00000227892,ENSG00000166408,ENSG00000241008
chr11	7496070	7496587	11:7496070-7496587	ENSG00000251364,ENSG00000183801
chr11	7512486	7512846	11:7512486-7512846	ENSG00000251364,ENSG00000183801,ENSG00000166387
chr11	7513148	7513426	11:7513148-7513426	ENSG00000251364,ENSG00000183801,ENSG00000166387
chr11	7513575	7514055	11:7513575-7514055	ENSG00000251364,ENSG00000183801,ENSG00000166387
chr11	7536181	7536432	11:7536181-7536432	ENSG00000166387
chr11	7577880	7578282	11:7577880-7578282	ENSG00000166387,ENSG00000254864
chr11	7592904	7593104	11:7592904-7593104	ENSG00000166387
chr11	7600324	7600850	11:7600324-7600850	ENSG00000166387
chr11	7651291	7651583	11:7651291-7651583	ENSG00000166387
chr11	7657318	7657615	11:7657318-7657615	ENSG00000166387,ENSG00000254864
chr11	7665742	7666085	11:7665742-7666085	ENSG00000254864,ENSG00000166394
chr11	7673700	7673900	11:7673700-7673900	ENSG00000166394
chr11	7677211	7677411	11:7677211-7677411	ENSG00000166394
chr11	7688266	7688534	11:7688266-7688534	ENSG00000166394,ENSG00000183378,ENSG00000275612,ENSG00000276668,ENSG00000254707,ENSG00000227892,ENSG00000166408,ENSG00000241008,ENSG00000183303
chr11	7694656	7695019	11:7694656-7695019	ENSG00000183378,ENSG00000275612,ENSG00000276668,ENSG00000254707,ENSG00000176716,ENSG00000227892,ENSG00000166408,ENSG00000241008,ENSG00000183303,ENSG00000170688
chr11	7714883	7715146	11:7714883-7715146	ENSG00000183378,ENSG00000275612,ENSG00000276668,ENSG00000254707,ENSG00000176716,ENSG00000227892,ENSG00000166408,ENSG00000241008,ENSG00000183303,ENSG00000182334,ENSG00000170688
chr11	7892793	7893259	11:7892793-7893259	ENSG00000271758,ENSG00000227892,ENSG00000254951,ENSG00000166408,ENSG00000241008,ENSG00000183303,ENSG00000182334,ENSG00000170688,ENSG00000252769,ENSG00000279000,ENSG00000170683,ENSG00000182261,ENSG00000175390,ENSG00000254642
chr11	7986881	7987477	11:7986881-7987477	ENSG00000271758,ENSG00000254951,ENSG00000182334,ENSG00000170688,ENSG00000279000,ENSG00000170683,ENSG00000182261,ENSG00000175390,ENSG00000254642
chr11	8008305	8008544	11:8008305-8008544	ENSG00000279000,ENSG00000170683,ENSG00000182261,ENSG00000254642,ENSG00000255420,ENSG00000166402
chr11	8018975	8019319	11:8018975-8019319	ENSG00000182261,ENSG00000255420,ENSG00000166402
chr11	8033161	8033569	11:8033161-8033569	ENSG00000279000,ENSG00000170683,ENSG00000182261,ENSG00000254642,ENSG00000255420,ENSG00000166402,ENSG00000254921,ENSG00000248332
chr11	8070490	8070768	11:8070490-8070768	ENSG00000182261,ENSG00000166402,ENSG00000254921,ENSG00000248332,ENSG00000279391
chr11	8080993	8081432	11:8080993-8081432	ENSG00000182334,ENSG00000182261,ENSG00000166402,ENSG00000248332,ENSG00000279391
chr11	8090827	8091048	11:8090827-8091048	ENSG00000166402,ENSG00000248332
chr11	8092691	8092929	11:8092691-8092929	ENSG00000170683,ENSG00000182261,ENSG00000166402,ENSG00000254921,ENSG00000248332
chr11	8099345	8099655	11:8099345-8099655	ENSG00000183303,ENSG00000182334,ENSG00000170688,ENSG00000279000,ENSG00000170683,ENSG00000182261,ENSG00000166402,ENSG00000254921,ENSG00000248332
chr11	8149245	8149445	11:8149245-8149445	ENSG00000166405,ENSG00000246820
chr11	8167866	8168220	11:8167866-8168220	ENSG00000166405,ENSG00000246820
chr11	8192649	8192905	11:8192649-8192905	ENSG00000252778
chr11	8202525	8202734	11:8202525-8202734	-
chr11	8206178	8207088	11:8206178-8207088	ENSG00000252778
chr11	8222961	8223226	11:8222961-8223226	ENSG00000252778
chr11	8225623	8225883	11:8225623-8225883	ENSG00000252778
chr11	8230484	8230684	11:8230484-8230684	ENSG00000252778
chr11	8262750	8263054	11:8262750-8263054	ENSG00000166407
chr11	8263847	8264100	11:8263847-8264100	ENSG00000166407
chr11	8265758	8265963	11:8265758-8265963	ENSG00000166407
chr11	8273351	8273553	11:8273351-8273553	ENSG00000166407
chr11	8328824	8329190	11:8328824-8329190	ENSG00000252778
chr11	8332233	8332530	11:8332233-8332530	ENSG00000252778
chr11	8338097	8338385	11:8338097-8338385	ENSG00000252778
chr11	8354805	8355110	11:8354805-8355110	-
chr11	8384264	8384519	11:8384264-8384519	-
chr11	8442282	8442682	11:8442282-8442682	ENSG00000279000,ENSG00000130413,ENSG00000252778
chr11	8566661	8566951	11:8566661-8566951	ENSG00000130413,ENSG00000252778
chr11	8593959	8594466	11:8593959-8594466	ENSG00000130413
chr11	8597207	8597570	11:8597207-8597570	ENSG00000130413
chr11	8604030	8604550	11:8604030-8604550	ENSG00000130413,ENSG00000252778,ENSG00000166436,ENSG00000252905,ENSG00000202276
chr11	8682256	8682878	11:8682256-8682878	ENSG00000166436,ENSG00000254900,ENSG00000166441,ENSG00000200983,ENSG00000212607,ENSG00000166444,ENSG00000254665,ENSG00000252905,ENSG00000202276
chr11	8688634	8689313	11:8688634-8689313	ENSG00000166436,ENSG00000254900,ENSG00000166441,ENSG00000200983,ENSG00000212607,ENSG00000166444,ENSG00000254665,ENSG00000252905,ENSG00000202276
chr11	8768989	8769219	11:8768989-8769219	ENSG00000166444,ENSG00000255159,ENSG00000252905,ENSG00000202276
chr11	8810585	8810818	11:8810585-8810818	ENSG00000166444,ENSG00000255159,ENSG00000252905,ENSG00000202276
chr11	8813625	8813904	11:8813625-8813904	ENSG00000166444,ENSG00000255159,ENSG00000252905,ENSG00000202276
chr11	8910876	8911403	11:8910876-8911403	ENSG00000166444,ENSG00000252905,ENSG00000202276,ENSG00000166452,ENSG00000176029,ENSG00000176009,ENSG00000254860,ENSG00000175348
chr11	8948799	8949222	11:8948799-8949222	ENSG00000252905,ENSG00000202276,ENSG00000166452,ENSG00000176029,ENSG00000176009,ENSG00000223080,ENSG00000213538,ENSG00000264984,ENSG00000286935,ENSG00000254860,ENSG00000175348
chr11	8959631	8959904	11:8959631-8959904	ENSG00000252905,ENSG00000202276,ENSG00000176029,ENSG00000176009,ENSG00000254860,ENSG00000175348
chr11	8964090	8965121	11:8964090-8965121	ENSG00000252905,ENSG00000202276,ENSG00000166452,ENSG00000176029,ENSG00000176009,ENSG00000254860,ENSG00000175348
chr11	8988672	8988921	11:8988672-8988921	ENSG00000213538,ENSG00000264984,ENSG00000286935,ENSG00000253973,ENSG00000175352,ENSG00000254860
chr11	9001836	9002104	11:9001836-9002104	ENSG00000202276,ENSG00000213538,ENSG00000264984,ENSG00000286935,ENSG00000175356,ENSG00000253973,ENSG00000175352
chr11	9003884	9004154	11:9003884-9004154	ENSG00000213538,ENSG00000264984,ENSG00000286935,ENSG00000253973,ENSG00000175352
chr11	9015621	9015971	11:9015621-9015971	ENSG00000213538,ENSG00000264984,ENSG00000286935,ENSG00000175356,ENSG00000253973,ENSG00000175352
chr11	9137783	9138096	11:9137783-9138096	ENSG00000202276,ENSG00000166452,ENSG00000176029,ENSG00000184014,ENSG00000213538,ENSG00000264984,ENSG00000286935,ENSG00000175356
chr11	9165900	9166221	11:9165900-9166221	ENSG00000254397,ENSG00000201998,ENSG00000184014,ENSG00000213538,ENSG00000264984,ENSG00000286935
chr11	9250193	9250582	11:9250193-9250582	ENSG00000254397,ENSG00000201998,ENSG00000255097,ENSG00000184014,ENSG00000286935
chr11	9264369	9264739	11:9264369-9264739	ENSG00000184014
chr11	9265242	9265653	11:9265242-9265653	ENSG00000254397,ENSG00000273725,ENSG00000184014
chr11	9273648	9274039	11:9273648-9274039	ENSG00000254397,ENSG00000201998,ENSG00000273725,ENSG00000184014
chr11	9280666	9281026	11:9280666-9281026	ENSG00000254397,ENSG00000201998,ENSG00000254884,ENSG00000166471,ENSG00000273725,ENSG00000184014
chr11	9314405	9315062	11:9314405-9315062	ENSG00000254397,ENSG00000201998,ENSG00000254884,ENSG00000166471
chr11	9347217	9347516	11:9347217-9347516	ENSG00000254397,ENSG00000201998,ENSG00000213538,ENSG00000264984,ENSG00000286935
chr11	9364328	9364714	11:9364328-9364714	ENSG00000254397,ENSG00000201998,ENSG00000205339,ENSG00000254884,ENSG00000166471
chr11	9384401	9384789	11:9384401-9384789	ENSG00000254397,ENSG00000201998,ENSG00000205339,ENSG00000254884,ENSG00000166471
chr11	9384982	9385256	11:9384982-9385256	ENSG00000254397,ENSG00000201998,ENSG00000205339
chr11	9460552	9461511	11:9460552-9461511	ENSG00000166478,ENSG00000268403,ENSG00000254397,ENSG00000201998
chr11	9506865	9507084	11:9506865-9507084	ENSG00000166478,ENSG00000254397,ENSG00000201998,ENSG00000213538,ENSG00000264984
chr11	9535219	9535576	11:9535219-9535576	-
chr11	9551821	9552385	11:9551821-9552385	ENSG00000254765,ENSG00000255476,ENSG00000254397
chr11	9566005	9566481	11:9566005-9566481	ENSG00000238387,ENSG00000166483
chr11	9568937	9569207	11:9568937-9569207	ENSG00000238387,ENSG00000166483
chr11	9573136	9573747	11:9573136-9573747	ENSG00000238387,ENSG00000166483
chr11	9601328	9601713	11:9601328-9601713	ENSG00000243964,ENSG00000238387,ENSG00000166483
chr11	9605815	9606100	11:9605815-9606100	ENSG00000243964
chr11	9613217	9613552	11:9613217-9613552	ENSG00000243964,ENSG00000238387,ENSG00000166483
chr11	9613887	9614395	11:9613887-9614395	ENSG00000243964,ENSG00000238387,ENSG00000166483
chr11	9633743	9633981	11:9633743-9633981	ENSG00000255463
chr11	9639938	9640385	11:9639938-9640385	ENSG00000254765,ENSG00000133789,ENSG00000239470,ENSG00000255463
chr11	9652234	9652655	11:9652234-9652655	ENSG00000254765,ENSG00000252568,ENSG00000133789,ENSG00000239470,ENSG00000255463
chr11	9662293	9662609	11:9662293-9662609	ENSG00000133789,ENSG00000239470
chr11	9663886	9664344	11:9663886-9664344	ENSG00000133789,ENSG00000239470
chr11	9689246	9689534	11:9689246-9689534	ENSG00000286561,ENSG00000254765,ENSG00000201564,ENSG00000133789,ENSG00000239470
chr11	9708567	9708885	11:9708567-9708885	ENSG00000252568,ENSG00000255476,ENSG00000133789
chr11	9716767	9717210	11:9716767-9717210	ENSG00000254765,ENSG00000252568,ENSG00000255476,ENSG00000133789
chr11	9739240	9739468	11:9739240-9739468	ENSG00000252568,ENSG00000255476
chr11	9748429	9748806	11:9748429-9748806	ENSG00000286561,ENSG00000254765,ENSG00000252568,ENSG00000255476,ENSG00000246273,ENSG00000245522
chr11	9758019	9758396	11:9758019-9758396	ENSG00000286561,ENSG00000254765,ENSG00000252568,ENSG00000255476,ENSG00000246273,ENSG00000245522
chr11	9759658	9759902	11:9759658-9759902	ENSG00000286561,ENSG00000254765,ENSG00000252568,ENSG00000255476,ENSG00000246273,ENSG00000245522
chr11	9862219	9862456	11:9862219-9862456	ENSG00000286561,ENSG00000254765,ENSG00000252568,ENSG00000255476
chr11	10041801	10042171	11:10041801-10042171	ENSG00000254719,ENSG00000254865,ENSG00000286561,ENSG00000254765,ENSG00000252568,ENSG00000255476,ENSG00000133812
chr11	10181831	10182144	11:10181831-10182144	ENSG00000254719,ENSG00000254865,ENSG00000286561,ENSG00000254765,ENSG00000255476,ENSG00000133812
chr11	10298376	10298692	11:10298376-10298692	ENSG00000148926,ENSG00000254554,ENSG00000254719,ENSG00000254865,ENSG00000286561,ENSG00000254765,ENSG00000133812
chr11	10304711	10304958	11:10304711-10304958	ENSG00000148926,ENSG00000254554,ENSG00000254719,ENSG00000286561,ENSG00000133812
chr11	10307923	10308285	11:10307923-10308285	ENSG00000148926,ENSG00000254554,ENSG00000254719,ENSG00000286561
chr11	10314723	10315038	11:10314723-10315038	ENSG00000133805,ENSG00000148926,ENSG00000254719,ENSG00000254865,ENSG00000286561,ENSG00000254765,ENSG00000252568,ENSG00000255476
chr11	10323014	10323314	11:10323014-10323314	ENSG00000133805,ENSG00000148926,ENSG00000254719,ENSG00000254865,ENSG00000286561,ENSG00000254765,ENSG00000252568,ENSG00000255476
chr11	10366598	10366970	11:10366598-10366970	ENSG00000221574,ENSG00000254719,ENSG00000254865,ENSG00000286561,ENSG00000254765,ENSG00000255476
chr11	10406179	10406484	11:10406179-10406484	ENSG00000283813,ENSG00000255823,ENSG00000221574,ENSG00000133805
chr11	10414715	10414934	11:10414715-10414934	ENSG00000283813,ENSG00000255823,ENSG00000221574,ENSG00000133805
chr11	10436176	10436661	11:10436176-10436661	ENSG00000283813,ENSG00000255823,ENSG00000221574,ENSG00000133805
chr11	10442120	10442488	11:10442120-10442488	ENSG00000283813,ENSG00000255823,ENSG00000221574,ENSG00000133805
chr11	10455860	10456147	11:10455860-10456147	ENSG00000283813,ENSG00000255823,ENSG00000133805
chr11	10459076	10459440	11:10459076-10459440	ENSG00000283813,ENSG00000255823,ENSG00000133805
chr11	10477992	10478500	11:10477992-10478500	ENSG00000283813,ENSG00000255823,ENSG00000221574,ENSG00000133805
chr11	10540914	10541455	11:10540914-10541455	ENSG00000133800,ENSG00000177112,ENSG00000110315,ENSG00000283813,ENSG00000255823
chr11	10581652	10581872	11:10581652-10581872	ENSG00000133800,ENSG00000177112
chr11	10606605	10606835	11:10606605-10606835	ENSG00000133800
chr11	10641675	10641992	11:10641675-10641992	ENSG00000072952,ENSG00000133800,ENSG00000283813,ENSG00000255823
chr11	10654332	10654611	11:10654332-10654611	ENSG00000072952,ENSG00000133800,ENSG00000283813,ENSG00000255823
chr11	10686279	10686623	11:10686279-10686623	ENSG00000072952
chr11	10722437	10722741	11:10722437-10722741	ENSG00000206858,ENSG00000221574
chr11	10725372	10725687	11:10725372-10725687	ENSG00000206858,ENSG00000283813,ENSG00000255823,ENSG00000221574
chr11	10735696	10736104	11:10735696-10736104	ENSG00000206858,ENSG00000072952,ENSG00000133800,ENSG00000177112,ENSG00000110315,ENSG00000283813,ENSG00000255823,ENSG00000221574
chr11	10743753	10744071	11:10743753-10744071	ENSG00000283813,ENSG00000255823,ENSG00000221574
chr11	10744361	10744561	11:10744361-10744561	ENSG00000221574
chr11	10750951	10751414	11:10750951-10751414	ENSG00000246308,ENSG00000198730
chr11	10759071	10759343	11:10759071-10759343	ENSG00000198730
chr11	10777395	10777598	11:10777395-10777598	ENSG00000198730
chr11	10777947	10778149	11:10777947-10778149	ENSG00000198730
chr11	10792471	10792845	11:10792471-10792845	ENSG00000254401,ENSG00000246308,ENSG00000238622,ENSG00000110321
chr11	10808630	10809312	11:10808630-10809312	ENSG00000247271,ENSG00000236287,ENSG00000246308,ENSG00000238622,ENSG00000110321
chr11	10823356	10823614	11:10823356-10823614	ENSG00000236287,ENSG00000246308,ENSG00000110321
chr11	10857741	10858458	11:10857741-10858458	ENSG00000247271,ENSG00000236287,ENSG00000246308,ENSG00000238622,ENSG00000110321
chr11	10878698	10879149	11:10878698-10879149	ENSG00000247271,ENSG00000236287,ENSG00000246308
chr11	10892280	10892634	11:10892280-10892634	ENSG00000250041
chr11	10899612	10900201	11:10899612-10900201	ENSG00000250041,ENSG00000247271,ENSG00000236287
chr11	10902769	10902969	11:10902769-10902969	ENSG00000250041
chr11	10920161	10920587	11:10920161-10920587	ENSG00000254401,ENSG00000247271,ENSG00000236287
chr11	10933769	10934126	11:10933769-10934126	ENSG00000254401,ENSG00000247271,ENSG00000236287,ENSG00000246308,ENSG00000110321
chr11	10979562	10979844	11:10979562-10979844	ENSG00000255309,ENSG00000254401
chr11	11157255	11157465	11:11157255-11157465	ENSG00000255309,ENSG00000270897,ENSG00000254957,ENSG00000254401
chr11	11243774	11244108	11:11243774-11244108	ENSG00000255351,ENSG00000254598,ENSG00000255260,ENSG00000255123,ENSG00000270897,ENSG00000254957
chr11	11244216	11244478	11:11244216-11244478	ENSG00000255351,ENSG00000254598,ENSG00000255260,ENSG00000255123,ENSG00000270897,ENSG00000254957
chr11	11311186	11311440	11:11311186-11311440	ENSG00000255309,ENSG00000280288,ENSG00000255351,ENSG00000254598,ENSG00000270897,ENSG00000254957
chr11	11319032	11319232	11:11319032-11319232	ENSG00000255309,ENSG00000280288,ENSG00000255351,ENSG00000254598,ENSG00000270897,ENSG00000254957
chr11	11402300	11402500	11:11402300-11402500	ENSG00000255309,ENSG00000280288,ENSG00000255351,ENSG00000254598
chr11	11416566	11416980	11:11416566-11416980	ENSG00000255309,ENSG00000280288,ENSG00000255351,ENSG00000254598,ENSG00000270897,ENSG00000254957
chr11	11472288	11472502	11:11472288-11472502	ENSG00000255309,ENSG00000280288,ENSG00000255351,ENSG00000254598
chr11	11577406	11577621	11:11577406-11577621	ENSG00000255309,ENSG00000280288,ENSG00000255462,ENSG00000255351,ENSG00000254598
chr11	11621931	11622307	11:11621931-11622307	ENSG00000255309,ENSG00000280288,ENSG00000266645,ENSG00000255351,ENSG00000254598,ENSG00000110328,ENSG00000270897,ENSG00000254957
chr11	11668366	11668614	11:11668366-11668614	ENSG00000255309,ENSG00000280288,ENSG00000266645,ENSG00000255351,ENSG00000254598,ENSG00000254957
chr11	11787815	11788034	11:11787815-11788034	ENSG00000278529,ENSG00000286959,ENSG00000255309,ENSG00000280288,ENSG00000254957,ENSG00000254401
chr11	11798924	11799132	11:11798924-11799132	ENSG00000254486,ENSG00000286959,ENSG00000255309,ENSG00000280288
chr11	11841597	11842281	11:11841597-11842281	ENSG00000255492,ENSG00000170242,ENSG00000286959
chr11	11842534	11842857	11:11842534-11842857	ENSG00000255492,ENSG00000170242,ENSG00000286959
chr11	11849247	11849598	11:11849247-11849598	ENSG00000255492,ENSG00000170242,ENSG00000286959
chr11	11866320	11866615	11:11866320-11866615	ENSG00000255492,ENSG00000170242,ENSG00000286959
chr11	11966867	11967199	11:11966867-11967199	ENSG00000254486,ENSG00000050165,ENSG00000170242
chr11	11975391	11975599	11:11975391-11975599	ENSG00000254486,ENSG00000050165
chr11	12042358	12042612	11:12042358-12042612	ENSG00000254680,ENSG00000254991,ENSG00000254486,ENSG00000050165,ENSG00000286959
chr11	12047433	12047701	11:12047433-12047701	ENSG00000254983,ENSG00000254680,ENSG00000254991,ENSG00000254486
chr11	12050694	12050990	11:12050694-12050990	ENSG00000254983,ENSG00000254680,ENSG00000254991,ENSG00000254486
chr11	12087471	12087671	11:12087471-12087671	ENSG00000133816,ENSG00000255400,ENSG00000254991
chr11	12088097	12088401	11:12088097-12088401	ENSG00000133816,ENSG00000255400,ENSG00000254991
chr11	12094900	12095250	11:12094900-12095250	ENSG00000254680,ENSG00000133816,ENSG00000255400,ENSG00000254991
chr11	12110267	12110682	11:12110267-12110682	ENSG00000254680,ENSG00000275373,ENSG00000133816,ENSG00000255400,ENSG00000254991
chr11	12114599	12114882	11:12114599-12114882	ENSG00000133816,ENSG00000254991
chr11	12124740	12125229	11:12124740-12125229	ENSG00000133816
chr11	12128305	12128550	11:12128305-12128550	ENSG00000133816
chr11	12134237	12134498	11:12134237-12134498	ENSG00000254680,ENSG00000133816
chr11	12149666	12150178	11:12149666-12150178	ENSG00000254680,ENSG00000275373,ENSG00000133816,ENSG00000254991
chr11	12151054	12151329	11:12151054-12151329	ENSG00000275373
chr11	12159436	12159704	11:12159436-12159704	ENSG00000275373,ENSG00000133816
chr11	12174235	12174868	11:12174235-12174868	ENSG00000254680,ENSG00000275373
chr11	12187378	12187726	11:12187378-12187726	ENSG00000254680,ENSG00000275373
chr11	12195783	12196077	11:12195783-12196077	ENSG00000254680,ENSG00000133816
chr11	12200993	12201560	11:12200993-12201560	ENSG00000254680,ENSG00000275373,ENSG00000133816,ENSG00000254991
chr11	12215243	12215488	11:12215243-12215488	ENSG00000254680,ENSG00000133816
chr11	12215929	12216257	11:12215929-12216257	ENSG00000254680,ENSG00000133816
chr11	12224530	12224943	11:12224530-12224943	ENSG00000254983,ENSG00000254680,ENSG00000275373,ENSG00000133816,ENSG00000254991
chr11	12236034	12236766	11:12236034-12236766	ENSG00000254680,ENSG00000133816,ENSG00000254991
chr11	12281897	12282155	11:12281897-12282155	ENSG00000254983,ENSG00000254680,ENSG00000133816,ENSG00000254991,ENSG00000254486
chr11	12288668	12288879	11:12288668-12288879	ENSG00000254983,ENSG00000254680,ENSG00000133816
chr11	12377106	12377344	11:12377106-12377344	ENSG00000254847,ENSG00000197702
chr11	12377845	12378125	11:12377845-12378125	ENSG00000254847,ENSG00000197702
chr11	12412299	12412574	11:12412299-12412574	ENSG00000254847,ENSG00000197702,ENSG00000254983
chr11	12598715	12598915	11:12598715-12598915	ENSG00000286521,ENSG00000254847
chr11	12599579	12599779	11:12599579-12599779	ENSG00000286521,ENSG00000254847
chr11	12625388	12625596	11:12625388-12625596	ENSG00000286521,ENSG00000254847,ENSG00000254983
chr11	12674029	12674485	11:12674029-12674485	ENSG00000187079,ENSG00000286521,ENSG00000254847
chr11	12680369	12680569	11:12680369-12680569	ENSG00000187079
chr11	12680722	12680994	11:12680722-12680994	ENSG00000187079,ENSG00000254847
chr11	12814876	12815227	11:12814876-12815227	ENSG00000254688,ENSG00000254847
chr11	12842230	12842530	11:12842230-12842530	ENSG00000255067
chr11	12888815	12889079	11:12888815-12889079	ENSG00000252329,ENSG00000254847,ENSG00000254983
chr11	12894108	12894375	11:12894108-12894375	ENSG00000203258,ENSG00000252329,ENSG00000254847,ENSG00000254983
chr11	12914603	12914860	11:12914603-12914860	ENSG00000203258,ENSG00000252329,ENSG00000254847,ENSG00000254983
chr11	12964179	12964428	11:12964179-12964428	ENSG00000255018,ENSG00000251381,ENSG00000203258
chr11	12975264	12975491	11:12975264-12975491	ENSG00000255018,ENSG00000251381
chr11	12979896	12980195	11:12979896-12980195	ENSG00000251381
chr11	13009138	13009468	11:13009138-13009468	ENSG00000255018,ENSG00000189431,ENSG00000254670,ENSG00000251381
chr11	13055250	13055468	11:13055250-13055468	ENSG00000255018,ENSG00000255558
chr11	13105344	13105799	11:13105344-13105799	ENSG00000255018,ENSG00000255558
chr11	13106048	13106336	11:13106048-13106336	ENSG00000255018,ENSG00000255558
chr11	13114933	13115218	11:13114933-13115218	ENSG00000255018,ENSG00000255558
chr11	13183727	13183927	11:13183727-13183927	ENSG00000255018
chr11	13208078	13208534	11:13208078-13208534	ENSG00000255018
chr11	13228688	13228896	11:13228688-13228896	-
chr11	13238946	13239212	11:13238946-13239212	-
chr11	13277332	13277965	11:13277332-13277965	ENSG00000133794
chr11	13298016	13298324	11:13298016-13298324	-
chr11	13303682	13303985	11:13303682-13303985	ENSG00000133794
chr11	13306313	13306594	11:13306313-13306594	ENSG00000133794
chr11	13333534	13333923	11:13333534-13333923	ENSG00000133794
chr11	13335318	13335588	11:13335318-13335588	ENSG00000222162,ENSG00000133794
chr11	13341065	13341294	11:13341065-13341294	ENSG00000222162,ENSG00000133794
chr11	13344171	13344479	11:13344171-13344479	ENSG00000222162,ENSG00000133794
chr11	13352661	13352897	11:13352661-13352897	ENSG00000222162,ENSG00000133794
chr11	13373261	13373660	11:13373261-13373660	ENSG00000222162,ENSG00000133794
chr11	13462945	13463534	11:13462945-13463534	ENSG00000254583,ENSG00000287548,ENSG00000148925
chr11	13487190	13487445	11:13487190-13487445	ENSG00000228901,ENSG00000152266,ENSG00000255401,ENSG00000254583
chr11	13668104	13668817	11:13668104-13668817	ENSG00000200685,ENSG00000240454,ENSG00000254791,ENSG00000197601,ENSG00000228901
chr11	13674906	13675343	11:13674906-13675343	ENSG00000200685,ENSG00000240454,ENSG00000254791,ENSG00000197601,ENSG00000228901
chr11	13680503	13680793	11:13680503-13680793	ENSG00000200685,ENSG00000240454,ENSG00000254791,ENSG00000197601,ENSG00000228901
chr11	13698071	13698564	11:13698071-13698564	ENSG00000200685,ENSG00000240454,ENSG00000197601,ENSG00000228901
chr11	13717375	13717575	11:13717375-13717575	ENSG00000197601
chr11	13753381	13753655	11:13753381-13753655	ENSG00000255411,ENSG00000255088,ENSG00000255075,ENSG00000228901
chr11	13767492	13767871	11:13767492-13767871	ENSG00000255411,ENSG00000255088,ENSG00000255075,ENSG00000228901
chr11	13772512	13772783	11:13772512-13772783	ENSG00000255411,ENSG00000228901
chr11	13826969	13827182	11:13826969-13827182	ENSG00000255411,ENSG00000228901
chr11	13851768	13852079	11:13851768-13852079	ENSG00000255411,ENSG00000228901
chr11	13873219	13873714	11:13873219-13873714	ENSG00000254930,ENSG00000254927
chr11	13901848	13902048	11:13901848-13902048	ENSG00000201856
chr11	13924705	13925051	11:13924705-13925051	ENSG00000212365,ENSG00000254438,ENSG00000201856,ENSG00000228901
chr11	13962575	13962880	11:13962575-13962880	ENSG00000212365,ENSG00000262655
chr11	13964628	13964854	11:13964628-13964854	ENSG00000212365,ENSG00000262655
chr11	14065262	14065525	11:14065262-14065525	ENSG00000212365
chr11	14075099	14075368	11:14075099-14075368	ENSG00000212365
chr11	14078974	14079362	11:14078974-14079362	ENSG00000212365,ENSG00000228901
chr11	14094677	14094877	11:14094677-14094877	ENSG00000212365
chr11	14189827	14190252	11:14189827-14190252	ENSG00000212365
chr11	14240238	14240544	11:14240238-14240544	ENSG00000212365,ENSG00000255411
chr11	14249386	14249668	11:14249386-14249668	ENSG00000212365,ENSG00000262655,ENSG00000255411
chr11	14271125	14271592	11:14271125-14271592	ENSG00000251991,ENSG00000254418,ENSG00000212365,ENSG00000262655,ENSG00000228901
chr11	14300652	14301056	11:14300652-14301056	ENSG00000251991,ENSG00000129083,ENSG00000133818
chr11	14308658	14308961	11:14308658-14308961	ENSG00000251991,ENSG00000133818
chr11	14331623	14332069	11:14331623-14332069	ENSG00000133818
chr11	14343001	14343201	11:14343001-14343201	ENSG00000133818
chr11	14358251	14358717	11:14358251-14358717	ENSG00000133818
chr11	14358914	14359364	11:14358914-14359364	ENSG00000133818
chr11	14369080	14369334	11:14369080-14369334	ENSG00000133818
chr11	14381371	14381633	11:14381371-14381633	-
chr11	14414909	14415109	11:14414909-14415109	-
chr11	14415222	14415496	11:14415222-14415496	-
chr11	14422458	14422679	11:14422458-14422679	-
chr11	14423500	14424008	11:14423500-14424008	ENSG00000255074
chr11	14435710	14436113	11:14435710-14436113	ENSG00000251991,ENSG00000255074
chr11	14451807	14452146	11:14451807-14452146	ENSG00000251991,ENSG00000129083,ENSG00000255074
chr11	14499206	14500090	11:14499206-14500090	ENSG00000129084,ENSG00000256206,ENSG00000251991,ENSG00000129083
chr11	14520020	14520800	11:14520020-14520800	ENSG00000129084,ENSG00000256206,ENSG00000251991,ENSG00000129083
chr11	14537121	14537613	11:14537121-14537613	ENSG00000129084,ENSG00000256206
chr11	14555027	14555228	11:14555027-14555228	-
chr11	14578294	14578942	11:14578294-14578942	ENSG00000255040,ENSG00000152270
chr11	14595291	14595663	11:14595291-14595663	-
chr11	14611974	14612244	11:14611974-14612244	-
chr11	14636173	14636560	11:14636173-14636560	ENSG00000152270,ENSG00000129084
chr11	14643543	14644417	11:14643543-14644417	ENSG00000255040,ENSG00000152270,ENSG00000129084
chr11	14657150	14657472	11:14657150-14657472	ENSG00000255040,ENSG00000152270
chr11	14684365	14684699	11:14684365-14684699	ENSG00000255040,ENSG00000152270
chr11	14713823	14714328	11:14713823-14714328	ENSG00000255040
chr11	14765151	14765585	11:14765151-14765585	ENSG00000255040,ENSG00000152270
chr11	14809525	14809725	11:14809525-14809725	-
chr11	14813573	14813885	11:14813573-14813885	-
chr11	14891111	14891904	11:14891111-14891904	ENSG00000186104
chr11	14892033	14892521	11:14892033-14892521	ENSG00000253179,ENSG00000175868,ENSG00000186104
chr11	14904859	14905139	11:14904859-14905139	ENSG00000253179,ENSG00000175868,ENSG00000186104
chr11	14905379	14905794	11:14905379-14905794	ENSG00000253179,ENSG00000175868,ENSG00000186104
chr11	14907774	14908017	11:14907774-14908017	ENSG00000253179,ENSG00000175868
chr11	14953842	14954276	11:14953842-14954276	ENSG00000250640,ENSG00000110680
chr11	14969888	14970171	11:14969888-14970171	ENSG00000250640,ENSG00000110680
chr11	14974757	14975053	11:14974757-14975053	ENSG00000250640,ENSG00000110680
chr11	15006136	15006481	11:15006136-15006481	ENSG00000250640,ENSG00000110680
chr11	15074508	15075233	11:15074508-15075233	ENSG00000250640,ENSG00000175868
chr11	15093440	15093759	11:15093440-15093759	ENSG00000250640,ENSG00000175868
chr11	15101147	15101423	11:15101147-15101423	ENSG00000188487
chr11	15113321	15113786	11:15113321-15113786	ENSG00000188487
chr11	15114681	15115086	11:15114681-15115086	ENSG00000188487
chr11	15145544	15145820	11:15145544-15145820	ENSG00000188487
chr11	15159165	15159450	11:15159165-15159450	ENSG00000188487
chr11	15208650	15208962	11:15208650-15208962	ENSG00000253179
chr11	15234794	15235157	11:15234794-15235157	ENSG00000188487
chr11	15267143	15267355	11:15267143-15267355	-
chr11	15327738	15328021	11:15327738-15328021	ENSG00000254695,ENSG00000254946,ENSG00000253072
chr11	15504854	15505140	11:15504854-15505140	ENSG00000254695,ENSG00000254946,ENSG00000253072
chr11	15577556	15577863	11:15577556-15577863	ENSG00000254695,ENSG00000254946,ENSG00000253072
chr11	15580139	15580421	11:15580139-15580421	ENSG00000254695,ENSG00000254946,ENSG00000253072
chr11	15629715	15629955	11:15629715-15629955	ENSG00000254695,ENSG00000254789,ENSG00000254946
chr11	15650013	15650449	11:15650013-15650449	ENSG00000241943,ENSG00000213785,ENSG00000254661,ENSG00000286960,ENSG00000254645,ENSG00000254695,ENSG00000254946,ENSG00000253072
chr11	15770901	15771159	11:15770901-15771159	ENSG00000286960,ENSG00000254645
chr11	15775143	15775358	11:15775143-15775358	ENSG00000254645
chr11	15800073	15800742	11:15800073-15800742	ENSG00000254661,ENSG00000286960,ENSG00000254645
chr11	15819726	15820051	11:15819726-15820051	ENSG00000213785,ENSG00000254661,ENSG00000286960,ENSG00000254645
chr11	15826909	15827254	11:15826909-15827254	ENSG00000254661,ENSG00000286960,ENSG00000254645
chr11	15892979	15893559	11:15892979-15893559	ENSG00000213785,ENSG00000254661,ENSG00000286960
chr11	15933934	15934134	11:15933934-15934134	ENSG00000254661,ENSG00000286960
chr11	15941203	15941461	11:15941203-15941461	ENSG00000254661,ENSG00000286960
chr11	15960727	15961007	11:15960727-15961007	ENSG00000284094,ENSG00000254661
chr11	15969367	15969767	11:15969367-15969767	ENSG00000284094,ENSG00000254661,ENSG00000286960
chr11	15976590	15976825	11:15976590-15976825	ENSG00000284094,ENSG00000254661
chr11	15989060	15989281	11:15989060-15989281	ENSG00000254661,ENSG00000286960
chr11	16001935	16002407	11:16001935-16002407	ENSG00000254878,ENSG00000254661,ENSG00000286960
chr11	16012435	16012635	11:16012435-16012635	ENSG00000254878,ENSG00000110693
chr11	16030632	16030868	11:16030632-16030868	ENSG00000254878
chr11	16031887	16032087	11:16031887-16032087	ENSG00000254878
chr11	16047012	16047331	11:16047012-16047331	ENSG00000213785,ENSG00000254878,ENSG00000254661
chr11	16071094	16071371	11:16071094-16071371	-
chr11	16126373	16126761	11:16126373-16126761	ENSG00000213785
chr11	16191511	16191898	11:16191511-16191898	ENSG00000241943,ENSG00000213785
chr11	16193900	16194408	11:16193900-16194408	ENSG00000241943,ENSG00000213785
chr11	16337767	16338216	11:16337767-16338216	ENSG00000241943,ENSG00000213785,ENSG00000110693
chr11	16350083	16350510	11:16350083-16350510	ENSG00000213785,ENSG00000110693
chr11	16403494	16403779	11:16403494-16403779	ENSG00000213785,ENSG00000110693
chr11	16543779	16543979	11:16543779-16543979	ENSG00000241943,ENSG00000213785
chr11	16604592	16605134	11:16604592-16605134	ENSG00000241943,ENSG00000213785,ENSG00000110693
chr11	16606004	16606577	11:16606004-16606577	ENSG00000110696,ENSG00000241943,ENSG00000213785,ENSG00000110693
chr11	16613644	16614005	11:16613644-16614005	ENSG00000110696,ENSG00000241943,ENSG00000213785,ENSG00000110693,ENSG00000286960
chr11	16632247	16632606	11:16632247-16632606	ENSG00000241943,ENSG00000213785
chr11	16722524	16722881	11:16722524-16722881	-
chr11	16727902	16728159	11:16727902-16728159	ENSG00000110696
chr11	16738154	16738969	11:16738154-16738969	ENSG00000110696,ENSG00000110693
chr11	16779392	16779756	11:16779392-16779756	ENSG00000199883
chr11	16785572	16785839	11:16785572-16785839	ENSG00000166689
chr11	16788449	16788696	11:16788449-16788696	ENSG00000166689
chr11	16792548	16792748	11:16792548-16792748	ENSG00000166689
chr11	16795223	16795455	11:16795223-16795455	ENSG00000166689
chr11	16807381	16807719	11:16807381-16807719	ENSG00000199883,ENSG00000166689
chr11	16820317	16820634	11:16820317-16820634	ENSG00000199883,ENSG00000166689
chr11	16832120	16832320	11:16832120-16832320	ENSG00000199883,ENSG00000166689
chr11	16857158	16857612	11:16857158-16857612	ENSG00000199883,ENSG00000166689
chr11	16883025	16883601	11:16883025-16883601	ENSG00000199883,ENSG00000166689
chr11	16925764	16926131	11:16925764-16926131	-
chr11	16935910	16936169	11:16935910-16936169	ENSG00000201586,ENSG00000184669
chr11	16945956	16946249	11:16945956-16946249	ENSG00000201586,ENSG00000272034,ENSG00000184669
chr11	16962174	16962484	11:16962174-16962484	-
chr11	16976411	16976858	11:16976411-16976858	ENSG00000201586,ENSG00000184669,ENSG00000244398
chr11	17015005	17015326	11:17015005-17015326	ENSG00000184669,ENSG00000166689
chr11	17063458	17063744	11:17063458-17063744	ENSG00000201586,ENSG00000201403,ENSG00000272034,ENSG00000110700,ENSG00000184669
chr11	17077524	17078221	11:17077524-17078221	ENSG00000240808,ENSG00000201586,ENSG00000201403,ENSG00000272034,ENSG00000110700
chr11	17154501	17154701	11:17154501-17154701	ENSG00000240808,ENSG00000201586
chr11	17186908	17187467	11:17186908-17187467	ENSG00000197149,ENSG00000213779,ENSG00000240808,ENSG00000201586,ENSG00000011405
chr11	17203643	17203902	11:17203643-17203902	ENSG00000070081,ENSG00000213779,ENSG00000240808,ENSG00000201586,ENSG00000011405
chr11	17207773	17208213	11:17207773-17208213	ENSG00000197149,ENSG00000070081,ENSG00000240808,ENSG00000201586,ENSG00000011405
chr11	17208324	17208531	11:17208324-17208531	ENSG00000070081,ENSG00000011405
chr11	17230173	17230373	11:17230173-17230373	ENSG00000197149
chr11	17276125	17277121	11:17276125-17277121	ENSG00000070081
chr11	17285818	17286024	11:17285818-17286024	ENSG00000070081
chr11	17351821	17352141	11:17351821-17352141	ENSG00000188211,ENSG00000285545
chr11	17353223	17353480	11:17353223-17353480	ENSG00000188211,ENSG00000285545
chr11	17354532	17354746	11:17354532-17354746	ENSG00000188211,ENSG00000285545
chr11	17383970	17384240	11:17383970-17384240	ENSG00000287898,ENSG00000255035,ENSG00000006071,ENSG00000260196,ENSG00000187486
chr11	17386706	17386946	11:17386706-17386946	ENSG00000287898,ENSG00000255035,ENSG00000006071,ENSG00000260196,ENSG00000187486
chr11	17388994	17389724	11:17388994-17389724	ENSG00000287898,ENSG00000255035,ENSG00000006071,ENSG00000260196,ENSG00000187486
chr11	17407477	17407678	11:17407477-17407678	ENSG00000287898,ENSG00000255035,ENSG00000006071
chr11	17504638	17504907	11:17504638-17504907	ENSG00000006611,ENSG00000287898,ENSG00000255035,ENSG00000006071,ENSG00000260196,ENSG00000187486
chr11	17528150	17528571	11:17528150-17528571	ENSG00000006611,ENSG00000287898,ENSG00000255035,ENSG00000006071,ENSG00000260196,ENSG00000187486
chr11	17544265	17544598	11:17544265-17544598	ENSG00000188162,ENSG00000006611,ENSG00000287898,ENSG00000255035
chr11	17554620	17554820	11:17554620-17554820	ENSG00000188162
chr11	17563428	17563661	11:17563428-17563661	ENSG00000188162,ENSG00000287898,ENSG00000255035
chr11	17564757	17564957	11:17564757-17564957	ENSG00000188162
chr11	17572313	17572532	11:17572313-17572532	ENSG00000188162
chr11	17598987	17599302	11:17598987-17599302	ENSG00000129152,ENSG00000287898,ENSG00000255035
chr11	17704006	17704265	11:17704006-17704265	ENSG00000129152,ENSG00000255335,ENSG00000254586
chr11	17720083	17720405	11:17720083-17720405	ENSG00000129159,ENSG00000129152
chr11	17730602	17730810	11:17730602-17730810	ENSG00000129159
chr11	17731050	17731345	11:17731050-17731345	ENSG00000129159,ENSG00000129152
chr11	17734976	17735250	11:17734976-17735250	ENSG00000129159
chr11	17760435	17760706	11:17760435-17760706	ENSG00000129159
chr11	17856027	17856319	11:17856027-17856319	ENSG00000129158
chr11	17922059	17922306	11:17922059-17922306	-
chr11	17991833	17992169	11:17991833-17992169	ENSG00000254857,ENSG00000285562,ENSG00000255254,ENSG00000166788,ENSG00000255448,ENSG00000129158
chr11	18012843	18013607	11:18012843-18013607	ENSG00000129167,ENSG00000255448,ENSG00000129158
chr11	18046169	18046431	11:18046169-18046431	ENSG00000129167,ENSG00000255448
chr11	18089046	18089275	11:18089046-18089275	ENSG00000166788,ENSG00000255448
chr11	18105873	18106311	11:18105873-18106311	ENSG00000166800,ENSG00000201695,ENSG00000173432,ENSG00000179817,ENSG00000254857,ENSG00000285562,ENSG00000179826,ENSG00000166787,ENSG00000255254,ENSG00000166788,ENSG00000255448
chr11	18115555	18115835	11:18115555-18115835	ENSG00000201695,ENSG00000173432,ENSG00000255138,ENSG00000179817,ENSG00000254857,ENSG00000285562,ENSG00000255470,ENSG00000179826,ENSG00000166787,ENSG00000255254,ENSG00000166788,ENSG00000255448
chr11	18203849	18204124	11:18203849-18204124	ENSG00000201695,ENSG00000173432,ENSG00000212789,ENSG00000189332,ENSG00000254546,ENSG00000255138,ENSG00000179817,ENSG00000254857,ENSG00000285562,ENSG00000255470
chr11	18229564	18229814	11:18229564-18229814	ENSG00000166800,ENSG00000256734,ENSG00000201695,ENSG00000173432,ENSG00000212789,ENSG00000200336,ENSG00000134339,ENSG00000255071,ENSG00000148965,ENSG00000255138,ENSG00000179817,ENSG00000254857,ENSG00000285562,ENSG00000255470
chr11	18243784	18244116	11:18243784-18244116	ENSG00000166800,ENSG00000201695,ENSG00000173432,ENSG00000212789,ENSG00000200336,ENSG00000134339,ENSG00000255071,ENSG00000148965,ENSG00000255138,ENSG00000179817,ENSG00000254857,ENSG00000285562,ENSG00000255470
chr11	18310929	18311232	11:18310929-18311232	ENSG00000256464,ENSG00000166800,ENSG00000110768,ENSG00000110756,ENSG00000201695,ENSG00000173432,ENSG00000212789
chr11	18322019	18322700	11:18322019-18322700	ENSG00000256361,ENSG00000256464,ENSG00000166800,ENSG00000256734,ENSG00000134333,ENSG00000110768,ENSG00000110756,ENSG00000201695,ENSG00000173432,ENSG00000212789
chr11	18365846	18366048	11:18365846-18366048	ENSG00000256464,ENSG00000256734,ENSG00000110768
chr11	18366393	18366593	11:18366393-18366593	ENSG00000256464,ENSG00000256734
chr11	18383334	18384103	11:18383334-18384103	ENSG00000256464,ENSG00000166800,ENSG00000256734,ENSG00000134333,ENSG00000264603,ENSG00000110768
chr11	18394265	18394702	11:18394265-18394702	ENSG00000134333,ENSG00000264603
chr11	18395838	18396439	11:18395838-18396439	ENSG00000256361,ENSG00000256588,ENSG00000256464,ENSG00000166800,ENSG00000256734,ENSG00000166796,ENSG00000256006,ENSG00000134333,ENSG00000264603,ENSG00000110768,ENSG00000110756
chr11	18412141	18412491	11:18412141-18412491	ENSG00000256361,ENSG00000256588,ENSG00000256464,ENSG00000166800,ENSG00000256734,ENSG00000166796,ENSG00000256006,ENSG00000134333,ENSG00000212789
chr11	18526438	18527288	11:18526438-18527288	ENSG00000274589,ENSG00000151116,ENSG00000256361,ENSG00000256588,ENSG00000256464,ENSG00000074319,ENSG00000166800,ENSG00000256734
chr11	18540306	18540506	11:18540306-18540506	ENSG00000274589,ENSG00000151116,ENSG00000256361,ENSG00000256588,ENSG00000256464,ENSG00000074319,ENSG00000166800
chr11	18588281	18588481	11:18588281-18588481	ENSG00000279837,ENSG00000256282,ENSG00000247595,ENSG00000151116
chr11	18588676	18588986	11:18588676-18588986	ENSG00000279837,ENSG00000256282,ENSG00000247595,ENSG00000151116
chr11	18615915	18616353	11:18615915-18616353	ENSG00000179119,ENSG00000279837,ENSG00000256282,ENSG00000247595,ENSG00000151116,ENSG00000256361,ENSG00000256588,ENSG00000256464,ENSG00000166800,ENSG00000256734
chr11	18618023	18618223	11:18618023-18618223	ENSG00000179119,ENSG00000279837,ENSG00000256282,ENSG00000247595
chr11	18634185	18634964	11:18634185-18634964	ENSG00000254966,ENSG00000179119,ENSG00000279837,ENSG00000256282,ENSG00000247595,ENSG00000151116,ENSG00000256361,ENSG00000256588,ENSG00000256464,ENSG00000074319,ENSG00000166800,ENSG00000256734
chr11	18651218	18651493	11:18651218-18651493	ENSG00000279837,ENSG00000256282,ENSG00000247595,ENSG00000256361,ENSG00000256588,ENSG00000256464,ENSG00000166800,ENSG00000256734
chr11	18666955	18667468	11:18666955-18667468	ENSG00000254966,ENSG00000257043,ENSG00000256282,ENSG00000256464,ENSG00000256734
chr11	18672244	18672501	11:18672244-18672501	ENSG00000254966,ENSG00000257043,ENSG00000256464
chr11	18698476	18698877	11:18698476-18698877	ENSG00000254966,ENSG00000151117,ENSG00000279837
chr11	18721092	18721404	11:18721092-18721404	ENSG00000110786,ENSG00000254966,ENSG00000179057,ENSG00000256588,ENSG00000166800
chr11	18721905	18722318	11:18721905-18722318	ENSG00000254966,ENSG00000179057
chr11	18727711	18727983	11:18727711-18727983	ENSG00000110786,ENSG00000254966,ENSG00000179057
chr11	18732015	18732303	11:18732015-18732303	ENSG00000110786,ENSG00000254966,ENSG00000179057
chr11	18764305	18764612	11:18764305-18764612	ENSG00000286998,ENSG00000110786,ENSG00000256588,ENSG00000256464,ENSG00000256734,ENSG00000212789,ENSG00000179817
chr11	18775739	18776025	11:18775739-18776025	ENSG00000255536,ENSG00000254541,ENSG00000255511,ENSG00000254529,ENSG00000110786
chr11	18778588	18778790	11:18778588-18778790	ENSG00000254541,ENSG00000110786
chr11	18802697	18802979	11:18802697-18802979	ENSG00000254720,ENSG00000255536,ENSG00000254541,ENSG00000255511,ENSG00000254529,ENSG00000110786
chr11	18844791	18845118	11:18844791-18845118	ENSG00000254720,ENSG00000254738,ENSG00000255536,ENSG00000254541,ENSG00000255511,ENSG00000254529,ENSG00000276789
chr11	18934607	18934807	11:18934607-18934807	ENSG00000254720,ENSG00000254738,ENSG00000255244,ENSG00000170255,ENSG00000255536,ENSG00000254541,ENSG00000255511,ENSG00000254529
chr11	19059875	19060179	11:19059875-19060179	ENSG00000183695,ENSG00000255424,ENSG00000254720
chr11	19060603	19060978	11:19060603-19060978	ENSG00000183695,ENSG00000255424,ENSG00000254720,ENSG00000254738,ENSG00000254541
chr11	19071179	19071566	11:19071179-19071566	ENSG00000254622,ENSG00000255043,ENSG00000200687,ENSG00000255270,ENSG00000177054,ENSG00000183695,ENSG00000255424,ENSG00000254720,ENSG00000254738,ENSG00000255536,ENSG00000254541
chr11	19076966	19077341	11:19076966-19077341	ENSG00000254622,ENSG00000255043,ENSG00000177054,ENSG00000255424,ENSG00000254720,ENSG00000254738,ENSG00000255536,ENSG00000254541
chr11	19116874	19117307	11:19116874-19117307	ENSG00000177054,ENSG00000255424
chr11	19181675	19181964	11:19181675-19181964	-
chr11	19183699	19183930	11:19183699-19183930	-
chr11	19199782	19200227	11:19199782-19200227	ENSG00000255308,ENSG00000129170
chr11	19200518	19200994	11:19200518-19200994	ENSG00000255308,ENSG00000129170
chr11	19216061	19216342	11:19216061-19216342	ENSG00000129173,ENSG00000129170
chr11	19240812	19241835	11:19240812-19241835	ENSG00000129173
chr11	19253810	19254224	11:19253810-19254224	ENSG00000255270,ENSG00000129173
chr11	19259755	19260050	11:19259755-19260050	ENSG00000254622,ENSG00000255043,ENSG00000200687,ENSG00000255270,ENSG00000255160,ENSG00000254544,ENSG00000129173,ENSG00000255424
chr11	19279437	19279814	11:19279437-19279814	ENSG00000254622,ENSG00000200687,ENSG00000255270,ENSG00000255160,ENSG00000254544
chr11	19311369	19311666	11:19311369-19311666	ENSG00000254622,ENSG00000255043,ENSG00000200687,ENSG00000255270,ENSG00000255160,ENSG00000254720
chr11	19345565	19345843	11:19345565-19345843	ENSG00000254622,ENSG00000255043,ENSG00000200687,ENSG00000255270,ENSG00000166833
chr11	19553780	19554056	11:19553780-19554056	ENSG00000264309,ENSG00000254622,ENSG00000255043,ENSG00000200687,ENSG00000255270,ENSG00000255160
chr11	19557757	19558007	11:19557757-19558007	ENSG00000264309,ENSG00000254622,ENSG00000255043,ENSG00000200687,ENSG00000255270
chr11	19564054	19564372	11:19564054-19564372	ENSG00000264309,ENSG00000254622,ENSG00000255043,ENSG00000200687,ENSG00000255270
chr11	19577417	19577780	11:19577417-19577780	ENSG00000264309,ENSG00000207407,ENSG00000265210
chr11	19578196	19578396	11:19578196-19578396	ENSG00000207407,ENSG00000265210
chr11	19596270	19596470	11:19596270-19596470	ENSG00000207407
chr11	19607483	19607683	11:19607483-19607683	ENSG00000207407
chr11	19625495	19625899	11:19625495-19625899	ENSG00000264309,ENSG00000207407,ENSG00000255043,ENSG00000200687,ENSG00000255270
chr11	19646897	19647374	11:19646897-19647374	ENSG00000264309
chr11	19663191	19663604	11:19663191-19663604	ENSG00000264309,ENSG00000254622,ENSG00000255043
chr11	19674841	19675217	11:19674841-19675217	ENSG00000264309,ENSG00000270607
chr11	19704245	19704523	11:19704245-19704523	ENSG00000270607,ENSG00000166833
chr11	19712103	19712952	11:19712103-19712952	ENSG00000264309,ENSG00000270607,ENSG00000166833
chr11	19742706	19743024	11:19742706-19743024	ENSG00000264309,ENSG00000270607,ENSG00000254622,ENSG00000255043
chr11	19903581	19903849	11:19903581-19903849	ENSG00000264309
chr11	19938281	19938559	11:19938281-19938559	ENSG00000166833
chr11	19941412	19941627	11:19941412-19941627	-
chr11	19951576	19951927	11:19951576-19951927	ENSG00000279266
chr11	19953974	19954248	11:19953974-19954248	ENSG00000279266
chr11	19971172	19971372	11:19971172-19971372	ENSG00000254542
chr11	19980844	19981141	11:19980844-19981141	ENSG00000254542
chr11	19987297	19987802	11:19987297-19987802	ENSG00000254542
chr11	19995104	19995417	11:19995104-19995417	ENSG00000254542
chr11	20008608	20008876	11:20008608-20008876	-
chr11	20013716	20014123	11:20013716-20014123	ENSG00000166833
chr11	20046514	20046777	11:20046514-20046777	ENSG00000254453
chr11	20080069	20080354	11:20080069-20080354	-
chr11	20088940	20089160	11:20088940-20089160	-
chr11	20089803	20090018	11:20089803-20090018	-
chr11	20099597	20099999	11:20099597-20099999	ENSG00000166833
chr11	20110906	20111196	11:20110906-20111196	ENSG00000254894,ENSG00000166833
chr11	20128305	20128586	11:20128305-20128586	ENSG00000279266,ENSG00000254894
chr11	20132296	20132759	11:20132296-20132759	ENSG00000279266,ENSG00000254894
chr11	20156852	20157196	11:20156852-20157196	ENSG00000109851
chr11	20158704	20158971	11:20158704-20158971	ENSG00000109851
chr11	20207918	20208118	11:20207918-20208118	-
chr11	20337626	20337871	11:20337626-20337871	-
chr11	20353974	20354186	11:20353974-20354186	ENSG00000109854
chr11	20355290	20355579	11:20355290-20355579	ENSG00000109854
chr11	20363563	20364244	11:20363563-20364244	ENSG00000109854
chr11	20387078	20387829	11:20387078-20387829	ENSG00000185238,ENSG00000109854
chr11	20397234	20397616	11:20397234-20397616	ENSG00000255291,ENSG00000185238,ENSG00000109854
chr11	20443698	20443898	11:20443698-20443898	-
chr11	20459099	20459643	11:20459099-20459643	ENSG00000255291
chr11	20474962	20475205	11:20474962-20475205	ENSG00000255291
chr11	20596655	20597140	11:20596655-20597140	ENSG00000165970,ENSG00000286382,ENSG00000255291
chr11	20599822	20600069	11:20599822-20600069	ENSG00000165970,ENSG00000286382,ENSG00000255291
chr11	20610150	20610535	11:20610150-20610535	ENSG00000165970,ENSG00000286382,ENSG00000255291
chr11	20648035	20648320	11:20648035-20648320	ENSG00000254906,ENSG00000165973,ENSG00000255291
chr11	20671904	20672227	11:20671904-20672227	ENSG00000254906,ENSG00000165973
chr11	20672733	20672933	11:20672733-20672933	ENSG00000254906,ENSG00000165973
chr11	20854156	20854472	11:20854156-20854472	ENSG00000201059
chr11	20862118	20862334	11:20862118-20862334	ENSG00000254816,ENSG00000201059
chr11	20873120	20873434	11:20873120-20873434	ENSG00000225477,ENSG00000255167,ENSG00000254816,ENSG00000201059
chr11	21396309	21396612	11:21396309-21396612	ENSG00000252816,ENSG00000225477,ENSG00000255167,ENSG00000254816,ENSG00000201059
chr11	21411165	21411451	11:21411165-21411451	ENSG00000252816,ENSG00000225477,ENSG00000255167,ENSG00000254816,ENSG00000201059
chr11	21415053	21415303	11:21415053-21415303	ENSG00000252816,ENSG00000225477,ENSG00000255167,ENSG00000254816,ENSG00000201059
chr11	21421740	21422080	11:21421740-21422080	ENSG00000252816,ENSG00000225477,ENSG00000255167,ENSG00000254816,ENSG00000201059
chr11	21456203	21456544	11:21456203-21456544	ENSG00000252816,ENSG00000225477,ENSG00000255167,ENSG00000254816,ENSG00000201059
chr11	21479829	21480029	11:21479829-21480029	ENSG00000225477,ENSG00000255167,ENSG00000254816,ENSG00000201059
chr11	21489211	21489442	11:21489211-21489442	ENSG00000225477,ENSG00000255167,ENSG00000254816
chr11	21489882	21490125	11:21489882-21490125	ENSG00000225477,ENSG00000255167,ENSG00000254816,ENSG00000201059
chr11	21511891	21512203	11:21511891-21512203	ENSG00000225477,ENSG00000255167,ENSG00000254816,ENSG00000201059
chr11	21514426	21514627	11:21514426-21514627	ENSG00000225477,ENSG00000255167,ENSG00000254816,ENSG00000201059
chr11	21565086	21565363	11:21565086-21565363	ENSG00000225477,ENSG00000201059
chr11	21603042	21603260	11:21603042-21603260	ENSG00000225477,ENSG00000254816
chr11	21612025	21612599	11:21612025-21612599	ENSG00000225477
chr11	21625923	21626421	11:21625923-21626421	ENSG00000225477,ENSG00000255167,ENSG00000254816,ENSG00000201059
chr11	21752935	21753223	11:21752935-21753223	-
chr11	21781256	21781481	11:21781256-21781481	ENSG00000171714
chr11	21979864	21980064	11:21979864-21980064	ENSG00000254820,ENSG00000201059
chr11	22071415	22071615	11:22071415-22071615	ENSG00000254820
chr11	22130615	22131039	11:22130615-22131039	ENSG00000254820
chr11	22152860	22153060	11:22152860-22153060	ENSG00000254820
chr11	22163184	22163795	11:22163184-22163795	ENSG00000254540,ENSG00000255372,ENSG00000254820,ENSG00000287962,ENSG00000171714,ENSG00000254816
chr11	22169932	22170189	11:22169932-22170189	ENSG00000254820,ENSG00000287962,ENSG00000171714
chr11	22192890	22193297	11:22192890-22193297	ENSG00000171714
chr11	22193516	22193922	11:22193516-22193922	ENSG00000171714
chr11	22244978	22245375	11:22244978-22245375	ENSG00000255357,ENSG00000255323,ENSG00000254540,ENSG00000255372,ENSG00000171714
chr11	22275766	22276010	11:22275766-22276010	ENSG00000255372,ENSG00000171714
chr11	22304394	22304694	11:22304394-22304694	ENSG00000254540,ENSG00000255372
chr11	22334146	22334395	11:22334146-22334395	ENSG00000254540,ENSG00000091664,ENSG00000254768
chr11	22337609	22337956	11:22337609-22337956	ENSG00000255357,ENSG00000255323,ENSG00000254540,ENSG00000091664,ENSG00000254768
chr11	22432278	22432526	11:22432278-22432526	ENSG00000255357,ENSG00000255323,ENSG00000254540
chr11	22432889	22433107	11:22432889-22433107	ENSG00000255357,ENSG00000255323,ENSG00000254540
chr11	22540037	22540243	11:22540037-22540243	ENSG00000255357,ENSG00000255323,ENSG00000254540
chr11	22624902	22626197	11:22624902-22626197	ENSG00000222427,ENSG00000148935,ENSG00000183161,ENSG00000255357,ENSG00000255323
chr11	22635682	22636032	11:22635682-22636032	ENSG00000222427,ENSG00000183161
chr11	22656242	22656459	11:22656242-22656459	ENSG00000222427,ENSG00000148935
chr11	22657360	22657567	11:22657360-22657567	ENSG00000222427,ENSG00000148935
chr11	22666751	22667248	11:22666751-22667248	ENSG00000222427,ENSG00000148935
chr11	22670859	22671128	11:22670859-22671128	ENSG00000222427,ENSG00000148935
chr11	22734999	22735296	11:22734999-22735296	ENSG00000222427,ENSG00000255357,ENSG00000255323,ENSG00000254540
chr11	22752907	22753308	11:22752907-22753308	ENSG00000222427,ENSG00000148935,ENSG00000255357,ENSG00000255323,ENSG00000254540
chr11	22778651	22779103	11:22778651-22779103	ENSG00000222427
chr11	22787602	22787924	11:22787602-22787924	ENSG00000222427,ENSG00000255357,ENSG00000255323,ENSG00000254540,ENSG00000091664,ENSG00000254768
chr11	22808293	22808546	11:22808293-22808546	ENSG00000246225,ENSG00000198168
chr11	22829196	22830240	11:22829196-22830240	ENSG00000246225,ENSG00000198168
chr11	22851435	22851765	11:22851435-22851765	ENSG00000255359
chr11	22859865	22860090	11:22859865-22860090	ENSG00000255359
chr11	22869253	22869533	11:22869253-22869533	ENSG00000255359
chr11	22875882	22876270	11:22875882-22876270	ENSG00000254564,ENSG00000255293,ENSG00000255359,ENSG00000246225,ENSG00000198168,ENSG00000222427,ENSG00000255357,ENSG00000255323,ENSG00000254540
chr11	22920985	22921314	11:22920985-22921314	ENSG00000254594,ENSG00000254564,ENSG00000275868,ENSG00000255293
chr11	22976119	22976522	11:22976119-22976522	ENSG00000255293
chr11	23021356	23021614	11:23021356-23021614	ENSG00000275868,ENSG00000255293,ENSG00000271491
chr11	23097964	23098262	11:23097964-23098262	ENSG00000275868,ENSG00000255293,ENSG00000271491
chr11	23113473	23113928	11:23113473-23113928	ENSG00000275868,ENSG00000255293,ENSG00000271491,ENSG00000255418
chr11	23149788	23150152	11:23149788-23150152	ENSG00000255418
chr11	23202650	23202932	11:23202650-23202932	ENSG00000254564,ENSG00000275868,ENSG00000255293,ENSG00000271491,ENSG00000255418
chr11	23205454	23205807	11:23205454-23205807	ENSG00000254564,ENSG00000275868,ENSG00000255293,ENSG00000271491,ENSG00000255418
chr11	23335669	23335978	11:23335669-23335978	ENSG00000254465,ENSG00000254564,ENSG00000275868,ENSG00000255293,ENSG00000271491
chr11	23497089	23497368	11:23497089-23497368	ENSG00000207252,ENSG00000254594,ENSG00000255193,ENSG00000240881,ENSG00000254465,ENSG00000254564,ENSG00000275868,ENSG00000255293,ENSG00000271491
chr11	23539915	23540396	11:23539915-23540396	ENSG00000254456,ENSG00000255368,ENSG00000207252,ENSG00000254594,ENSG00000254861,ENSG00000255193,ENSG00000240881,ENSG00000254465,ENSG00000254564,ENSG00000275868,ENSG00000255293,ENSG00000271491
chr11	23543821	23544081	11:23543821-23544081	ENSG00000254861,ENSG00000255193,ENSG00000240881,ENSG00000254465,ENSG00000275868,ENSG00000255293,ENSG00000271491
chr11	23569515	23569715	11:23569515-23569715	ENSG00000254861,ENSG00000255193,ENSG00000240881,ENSG00000254465,ENSG00000254564,ENSG00000275868,ENSG00000255293
chr11	23573462	23573725	11:23573462-23573725	ENSG00000255454,ENSG00000254861,ENSG00000255193,ENSG00000240881,ENSG00000254465,ENSG00000254564,ENSG00000275868,ENSG00000255293,ENSG00000271491
chr11	23662053	23662342	11:23662053-23662342	ENSG00000254861,ENSG00000255193,ENSG00000255293
chr11	23684637	23685016	11:23684637-23685016	ENSG00000254861,ENSG00000255193,ENSG00000254564
chr11	23859188	23859579	11:23859188-23859579	ENSG00000277803,ENSG00000252519,ENSG00000254861,ENSG00000255193
chr11	23898082	23898282	11:23898082-23898282	ENSG00000277803,ENSG00000252519,ENSG00000254861,ENSG00000255193
chr11	23933699	23934399	11:23933699-23934399	ENSG00000240298,ENSG00000207252,ENSG00000254594,ENSG00000277803,ENSG00000252519,ENSG00000254861,ENSG00000255193
chr11	24093013	24093308	11:24093013-24093308	ENSG00000254594,ENSG00000254861,ENSG00000255193
chr11	24198463	24198958	11:24198463-24198958	ENSG00000255454,ENSG00000254456,ENSG00000240298,ENSG00000255368,ENSG00000255489,ENSG00000207252,ENSG00000254594,ENSG00000254861,ENSG00000255193,ENSG00000254564,ENSG00000275868
chr11	24386751	24386951	11:24386751-24386951	ENSG00000207252,ENSG00000254594
chr11	24496714	24497090	11:24496714-24497090	ENSG00000187398,ENSG00000207252
chr11	24509246	24509446	11:24509246-24509446	ENSG00000187398,ENSG00000207252
chr11	24738991	24739328	11:24738991-24739328	ENSG00000255454,ENSG00000254456,ENSG00000240298,ENSG00000255368,ENSG00000255489,ENSG00000187398,ENSG00000207252
chr11	24748297	24748595	11:24748297-24748595	ENSG00000255454,ENSG00000254456,ENSG00000240298,ENSG00000255368,ENSG00000255489,ENSG00000187398,ENSG00000207252,ENSG00000254594
chr11	24760725	24761073	11:24760725-24761073	ENSG00000255454,ENSG00000254456,ENSG00000255368,ENSG00000255489,ENSG00000207252
chr11	24793480	24793793	11:24793480-24793793	ENSG00000255454,ENSG00000254456,ENSG00000240298,ENSG00000255368,ENSG00000255489
chr11	24833585	24833991	11:24833585-24833991	ENSG00000255454,ENSG00000254456,ENSG00000254754,ENSG00000240298,ENSG00000255368,ENSG00000255489,ENSG00000207252,ENSG00000254594
chr11	24873042	24873242	11:24873042-24873242	ENSG00000255454,ENSG00000254754,ENSG00000240298,ENSG00000255368,ENSG00000255489
chr11	25286221	25286523	11:25286221-25286523	ENSG00000255454,ENSG00000254456,ENSG00000240298,ENSG00000255368
chr11	25818935	25819189	11:25818935-25819189	ENSG00000255454,ENSG00000254456,ENSG00000254754,ENSG00000240298
chr11	25982020	25982352	11:25982020-25982352	ENSG00000255454,ENSG00000254456,ENSG00000254754,ENSG00000255086,ENSG00000287227,ENSG00000255505,ENSG00000148942,ENSG00000254560,ENSG00000240298,ENSG00000255368
chr11	26063974	26064291	11:26063974-26064291	ENSG00000255454,ENSG00000254456,ENSG00000254754,ENSG00000255086,ENSG00000240298,ENSG00000255368
chr11	26227343	26227543	11:26227343-26227543	ENSG00000255454,ENSG00000254456,ENSG00000254754,ENSG00000240298
chr11	26276800	26277199	11:26276800-26277199	ENSG00000255454,ENSG00000254456,ENSG00000254754,ENSG00000287227,ENSG00000255505,ENSG00000169550,ENSG00000148942,ENSG00000240298,ENSG00000255368
chr11	26284684	26285188	11:26284684-26285188	ENSG00000255454,ENSG00000254456,ENSG00000254754,ENSG00000287227,ENSG00000255505,ENSG00000148942,ENSG00000240298
chr11	26286531	26286831	11:26286531-26286831	ENSG00000254754,ENSG00000287227,ENSG00000255505,ENSG00000254560
chr11	26297211	26297549	11:26297211-26297549	ENSG00000255454,ENSG00000254754,ENSG00000134343,ENSG00000287227,ENSG00000255505,ENSG00000169550,ENSG00000148942,ENSG00000240298
chr11	26331870	26332434	11:26331870-26332434	ENSG00000255454,ENSG00000134343,ENSG00000254819,ENSG00000255505
chr11	26471001	26471265	11:26471001-26471265	ENSG00000134343,ENSG00000255505,ENSG00000169550
chr11	26523007	26523207	11:26523007-26523207	ENSG00000255505,ENSG00000169550,ENSG00000148942
chr11	26551240	26551440	11:26551240-26551440	ENSG00000255505,ENSG00000169550
chr11	26649820	26650155	11:26649820-26650155	ENSG00000255454,ENSG00000254456,ENSG00000255505,ENSG00000169550,ENSG00000148942,ENSG00000176971,ENSG00000254560
chr11	26753870	26754205	11:26753870-26754205	ENSG00000148942,ENSG00000176971,ENSG00000254560
chr11	26777975	26778235	11:26777975-26778235	ENSG00000148942,ENSG00000176971
chr11	27012266	27013051	11:27012266-27013051	ENSG00000176971,ENSG00000129151,ENSG00000254560
chr11	27052409	27052688	11:27052409-27052688	ENSG00000176971,ENSG00000129151
chr11	27090333	27090881	11:27090333-27090881	ENSG00000148942,ENSG00000176971,ENSG00000129151,ENSG00000254560
chr11	27158834	27159128	11:27158834-27159128	ENSG00000148942,ENSG00000176971,ENSG00000254560
chr11	27184005	27184272	11:27184005-27184272	ENSG00000254560,ENSG00000242527
chr11	27296477	27296867	11:27296477-27296867	ENSG00000254560
chr11	27346846	27347127	11:27346846-27347127	ENSG00000254560,ENSG00000109881
chr11	27362902	27363691	11:27362902-27363691	ENSG00000254560,ENSG00000109881,ENSG00000205213,ENSG00000148943
chr11	27372174	27372598	11:27372174-27372598	ENSG00000254560,ENSG00000109881,ENSG00000205213
chr11	27388152	27388352	11:27388152-27388352	ENSG00000205213
chr11	27392773	27393072	11:27392773-27393072	ENSG00000205213
chr11	27412271	27412650	11:27412271-27412650	-
chr11	27420652	27421062	11:27420652-27421062	ENSG00000254560,ENSG00000254862
chr11	27423234	27423434	11:27423234-27423434	-
chr11	27471677	27472344	11:27471677-27472344	ENSG00000205213,ENSG00000254862,ENSG00000242527
chr11	27472685	27473076	11:27472685-27473076	ENSG00000205213,ENSG00000254862,ENSG00000242527,ENSG00000148943,ENSG00000245573
chr11	27485941	27486272	11:27485941-27486272	ENSG00000254560,ENSG00000254862,ENSG00000242527,ENSG00000148943,ENSG00000245573
chr11	27497301	27497598	11:27497301-27497598	ENSG00000148943,ENSG00000245573
chr11	27499149	27499477	11:27499149-27499477	ENSG00000242527,ENSG00000148943,ENSG00000245573
chr11	27506256	27507102	11:27506256-27507102	ENSG00000148943,ENSG00000245573,ENSG00000278483
chr11	27524258	27524495	11:27524258-27524495	ENSG00000148943,ENSG00000278483,ENSG00000212289
chr11	27591990	27592664	11:27591990-27592664	ENSG00000254560,ENSG00000240036
chr11	27600772	27601031	11:27600772-27601031	ENSG00000240036
chr11	27618613	27619077	11:27618613-27619077	ENSG00000240036,ENSG00000254934,ENSG00000272882
chr11	27635756	27636142	11:27635756-27636142	ENSG00000245573,ENSG00000254934
chr11	27698910	27699327	11:27698910-27699327	ENSG00000176697
chr11	27705922	27706233	11:27705922-27706233	ENSG00000176697
chr11	27717444	27717651	11:27717444-27717651	ENSG00000176697
chr11	27720388	27720746	11:27720388-27720746	ENSG00000176697
chr11	27722311	27722657	11:27722311-27722657	ENSG00000176697
chr11	27839518	27839798	11:27839518-27839798	ENSG00000255496,ENSG00000177447,ENSG00000255094,ENSG00000207874,ENSG00000271332,ENSG00000222385,ENSG00000238149,ENSG00000273912,ENSG00000272882
chr11	27894665	27894940	11:27894665-27894940	ENSG00000255496,ENSG00000177447,ENSG00000224411,ENSG00000255094,ENSG00000207874,ENSG00000238149
chr11	27907651	27907851	11:27907651-27907851	ENSG00000255496,ENSG00000177447,ENSG00000224411,ENSG00000255094,ENSG00000207874,ENSG00000238149
chr11	27926942	27927374	11:27926942-27927374	ENSG00000255496,ENSG00000177447,ENSG00000255094,ENSG00000207874,ENSG00000271332,ENSG00000222385,ENSG00000238149,ENSG00000273912,ENSG00000272882
chr11	27945375	27945739	11:27945375-27945739	ENSG00000255496,ENSG00000177447,ENSG00000255094,ENSG00000207874,ENSG00000271332,ENSG00000222385,ENSG00000238149,ENSG00000273912,ENSG00000272882
chr11	28107827	28108592	11:28107827-28108592	ENSG00000121621,ENSG00000207874,ENSG00000169519,ENSG00000271332,ENSG00000222385,ENSG00000238149
chr11	28343307	28343698	11:28343307-28343698	ENSG00000255094,ENSG00000207874,ENSG00000169519,ENSG00000271332,ENSG00000222385,ENSG00000238149,ENSG00000273912
chr11	28433962	28434322	11:28433962-28434322	ENSG00000207874,ENSG00000271332,ENSG00000222385,ENSG00000238149,ENSG00000273912,ENSG00000254606
chr11	28529642	28529900	11:28529642-28529900	ENSG00000255094,ENSG00000207874,ENSG00000271332,ENSG00000222385,ENSG00000238149,ENSG00000273912,ENSG00000254606
chr11	28566582	28566935	11:28566582-28566935	ENSG00000271332,ENSG00000222385,ENSG00000273912,ENSG00000254606
chr11	28674408	28674681	11:28674408-28674681	ENSG00000273912,ENSG00000248990,ENSG00000272882
chr11	28698030	28698272	11:28698030-28698272	ENSG00000249867
chr11	29105490	29105862	11:29105490-29105862	ENSG00000272882,ENSG00000255450
chr11	29108839	29109053	11:29108839-29109053	ENSG00000272882,ENSG00000255450
chr11	29159582	29159917	11:29159582-29159917	ENSG00000222385,ENSG00000272882,ENSG00000254526,ENSG00000255450
chr11	29329039	29329277	11:29329039-29329277	ENSG00000272882,ENSG00000255450,ENSG00000255281
chr11	29334216	29334554	11:29334216-29334554	ENSG00000272882,ENSG00000255450,ENSG00000255281
chr11	29343719	29344143	11:29343719-29344143	ENSG00000272882,ENSG00000255450,ENSG00000255281,ENSG00000255117,ENSG00000243505,ENSG00000240554
chr11	29426008	29426292	11:29426008-29426292	ENSG00000255281
chr11	29432808	29433017	11:29432808-29433017	ENSG00000255281,ENSG00000255227,ENSG00000255117,ENSG00000254734,ENSG00000243505,ENSG00000240554
chr11	29448612	29448851	11:29448612-29448851	ENSG00000255281,ENSG00000255227,ENSG00000240554
chr11	29518485	29519170	11:29518485-29519170	ENSG00000254530,ENSG00000255281,ENSG00000255029,ENSG00000255117,ENSG00000255047,ENSG00000254734,ENSG00000243505,ENSG00000240554
chr11	29527497	29527985	11:29527497-29527985	ENSG00000272882,ENSG00000254530,ENSG00000255281,ENSG00000255029,ENSG00000255117,ENSG00000255047,ENSG00000254734,ENSG00000243505,ENSG00000240554
chr11	29539904	29540198	11:29539904-29540198	ENSG00000254530,ENSG00000255281,ENSG00000255117,ENSG00000255047,ENSG00000254734,ENSG00000243505,ENSG00000240554
chr11	29688336	29688627	11:29688336-29688627	ENSG00000254530,ENSG00000255117,ENSG00000255047,ENSG00000254734,ENSG00000243505,ENSG00000240554
chr11	29962304	29962604	11:29962304-29962604	ENSG00000254530,ENSG00000255117,ENSG00000254734,ENSG00000243505,ENSG00000240554,ENSG00000261340
chr11	30016907	30017189	11:30016907-30017189	ENSG00000254530,ENSG00000261340,ENSG00000182255
chr11	30128368	30128627	11:30128368-30128627	ENSG00000255288,ENSG00000131808
chr11	30143147	30143464	11:30143147-30143464	ENSG00000254734,ENSG00000243505,ENSG00000261340,ENSG00000254532,ENSG00000255288,ENSG00000131808
chr11	30196635	30196949	11:30196635-30196949	ENSG00000254530,ENSG00000243505,ENSG00000240554,ENSG00000261340,ENSG00000255288,ENSG00000131808
chr11	30313063	30313358	11:30313063-30313358	ENSG00000254532,ENSG00000131808,ENSG00000152219
chr11	30314674	30314874	11:30314674-30314874	ENSG00000254532,ENSG00000131808,ENSG00000152219
chr11	30322791	30323512	11:30322791-30323512	ENSG00000254532,ENSG00000131808,ENSG00000152219
chr11	30333468	30333722	11:30333468-30333722	ENSG00000254532,ENSG00000131808,ENSG00000152219
chr11	30342710	30343095	11:30342710-30343095	ENSG00000254532,ENSG00000131808,ENSG00000152219
chr11	30346070	30346418	11:30346070-30346418	ENSG00000255480
chr11	30364207	30364572	11:30364207-30364572	ENSG00000242353,ENSG00000255480
chr11	30393084	30393432	11:30393084-30393432	ENSG00000131808,ENSG00000242353,ENSG00000255480
chr11	30405358	30405770	11:30405358-30405770	ENSG00000255480
chr11	30487167	30487630	11:30487167-30487630	ENSG00000066382,ENSG00000255480
chr11	30527425	30527830	11:30527425-30527830	ENSG00000066382
chr11	30538301	30538587	11:30538301-30538587	ENSG00000066382,ENSG00000255480
chr11	30560355	30560579	11:30560355-30560579	ENSG00000255480,ENSG00000254489
chr11	30584433	30584633	11:30584433-30584633	ENSG00000066382,ENSG00000254489
chr11	30586041	30586639	11:30586041-30586639	ENSG00000066382,ENSG00000255480,ENSG00000254489
chr11	30605023	30605722	11:30605023-30605722	ENSG00000066382,ENSG00000255480,ENSG00000254489,ENSG00000287373
chr11	30617874	30618145	11:30617874-30618145	-
chr11	30635351	30635735	11:30635351-30635735	-
chr11	30653647	30653898	11:30653647-30653898	-
chr11	30754133	30754358	11:30754133-30754358	ENSG00000287373
chr11	30758078	30758420	11:30758078-30758420	ENSG00000287373
chr11	30846832	30847148	11:30846832-30847148	ENSG00000287373
chr11	30917892	30918201	11:30917892-30918201	ENSG00000131808,ENSG00000170959
chr11	30919545	30919745	11:30919545-30919745	ENSG00000170959
chr11	30940199	30940489	11:30940199-30940489	-
chr11	30960384	30960637	11:30960384-30960637	-
chr11	31045419	31045625	11:31045419-31045625	-
chr11	31106991	31107363	11:31106991-31107363	ENSG00000255370,ENSG00000255525
chr11	31160523	31160914	11:31160523-31160914	ENSG00000255370,ENSG00000255525
chr11	31233494	31233713	11:31233494-31233713	ENSG00000255370,ENSG00000255525
chr11	31236151	31236351	11:31236151-31236351	ENSG00000170959,ENSG00000255370,ENSG00000255525
chr11	31240341	31240647	11:31240341-31240647	ENSG00000170959,ENSG00000255370,ENSG00000255525
chr11	31264829	31265127	11:31264829-31265127	ENSG00000255370,ENSG00000255525
chr11	31337805	31338181	11:31337805-31338181	ENSG00000255370,ENSG00000255525
chr11	31366833	31367061	11:31366833-31367061	ENSG00000170959,ENSG00000170946
chr11	31369572	31370241	11:31369572-31370241	ENSG00000170959,ENSG00000255525,ENSG00000170946
chr11	31397350	31397614	11:31397350-31397614	ENSG00000255525
chr11	31464837	31465120	11:31464837-31465120	ENSG00000148950
chr11	31487893	31488245	11:31487893-31488245	ENSG00000148950,ENSG00000109911
chr11	31509477	31510301	11:31509477-31510301	ENSG00000148950,ENSG00000109911
chr11	31747768	31747968	11:31747768-31747968	ENSG00000228061
chr11	31748044	31748244	11:31748044-31748244	ENSG00000228061
chr11	31798052	31798380	11:31798052-31798380	ENSG00000228061,ENSG00000007372
chr11	31798709	31798968	11:31798709-31798968	ENSG00000228061,ENSG00000007372,ENSG00000285283
chr11	31804036	31804362	11:31804036-31804362	ENSG00000007372,ENSG00000281880,ENSG00000285283
chr11	31811136	31811557	11:31811136-31811557	ENSG00000007372,ENSG00000281880,ENSG00000285283
chr11	31817146	31817393	11:31817146-31817393	ENSG00000007372,ENSG00000281880,ENSG00000285283
chr11	31820503	31820755	11:31820503-31820755	ENSG00000007372,ENSG00000281880,ENSG00000285283
chr11	31871110	31871390	11:31871110-31871390	-
chr11	31958164	31958451	11:31958164-31958451	-
chr11	31987390	31987686	11:31987390-31987686	-
chr11	32006855	32007167	11:32006855-32007167	ENSG00000254584
chr11	32052247	32052495	11:32052247-32052495	ENSG00000254584,ENSG00000254836,ENSG00000255252,ENSG00000255375
chr11	32056406	32056840	11:32056406-32056840	ENSG00000254584,ENSG00000254836,ENSG00000254627,ENSG00000255252,ENSG00000255375
chr11	32065914	32066221	11:32065914-32066221	ENSG00000254584,ENSG00000254627,ENSG00000212551,ENSG00000255252,ENSG00000255375
chr11	32068336	32068849	11:32068336-32068849	ENSG00000254584,ENSG00000254627,ENSG00000212551,ENSG00000255252,ENSG00000255375
chr11	32078829	32079068	11:32078829-32079068	ENSG00000212551,ENSG00000255490,ENSG00000255252,ENSG00000255375
chr11	32081170	32081393	11:32081170-32081393	ENSG00000212551,ENSG00000255490,ENSG00000049449,ENSG00000255252,ENSG00000255375
chr11	32090805	32091202	11:32090805-32091202	ENSG00000212551,ENSG00000255490,ENSG00000049449,ENSG00000255252,ENSG00000255375
chr11	32091406	32091921	11:32091406-32091921	ENSG00000212551,ENSG00000255490,ENSG00000049449,ENSG00000255252,ENSG00000255375
chr11	32154437	32154645	11:32154437-32154645	ENSG00000255252,ENSG00000255375
chr11	32176226	32176598	11:32176226-32176598	ENSG00000254584,ENSG00000254836,ENSG00000255252,ENSG00000255375
chr11	32192227	32192501	11:32192227-32192501	ENSG00000254584,ENSG00000255375
chr11	32210661	32210869	11:32210661-32210869	-
chr11	32231951	32232248	11:32231951-32232248	ENSG00000255525,ENSG00000227160,ENSG00000255375
chr11	32259694	32259907	11:32259694-32259907	ENSG00000227160
chr11	32297612	32297973	11:32297612-32297973	-
chr11	32312913	32313256	11:32312913-32313256	-
chr11	32316796	32317468	11:32316796-32317468	-
chr11	32323495	32323802	11:32323495-32323802	ENSG00000186714
chr11	32333237	32333616	11:32333237-32333616	ENSG00000227160
chr11	32333697	32333924	11:32333697-32333924	ENSG00000227160
chr11	32374241	32374580	11:32374241-32374580	ENSG00000184937,ENSG00000183242,ENSG00000278822,ENSG00000273677,ENSG00000278045,ENSG00000276530,ENSG00000273908
chr11	32386730	32387181	11:32386730-32387181	ENSG00000184937,ENSG00000183242,ENSG00000278822,ENSG00000273677,ENSG00000278045,ENSG00000276530,ENSG00000273908
chr11	32420817	32421494	11:32420817-32421494	ENSG00000184937,ENSG00000183242,ENSG00000278822,ENSG00000273677,ENSG00000278045,ENSG00000276530,ENSG00000273908,ENSG00000277119
chr11	32426876	32427320	11:32426876-32427320	ENSG00000184937,ENSG00000183242,ENSG00000278822,ENSG00000273677,ENSG00000278045,ENSG00000276530,ENSG00000273908,ENSG00000277119
chr11	32448308	32448591	11:32448308-32448591	ENSG00000184937,ENSG00000183242,ENSG00000278822,ENSG00000273677,ENSG00000278045,ENSG00000276530,ENSG00000273908,ENSG00000277119
chr11	32455436	32455636	11:32455436-32455636	ENSG00000183242,ENSG00000278822,ENSG00000273677,ENSG00000278045,ENSG00000276530,ENSG00000273908,ENSG00000277119
chr11	32469182	32469390	11:32469182-32469390	ENSG00000183242,ENSG00000278822,ENSG00000273677,ENSG00000278045,ENSG00000276530,ENSG00000273908
chr11	32511953	32512232	11:32511953-32512232	-
chr11	32583511	32583976	11:32583511-32583976	ENSG00000149100,ENSG00000270903
chr11	32586591	32586859	11:32586591-32586859	ENSG00000149100,ENSG00000270903
chr11	32594240	32594719	11:32594240-32594719	ENSG00000149100,ENSG00000270903
chr11	32630995	32631195	11:32630995-32631195	ENSG00000186714
chr11	32713502	32713801	11:32713502-32713801	ENSG00000244535
chr11	32749623	32749841	11:32749623-32749841	ENSG00000244535
chr11	32792915	32793265	11:32792915-32793265	ENSG00000186714,ENSG00000244535
chr11	32809241	32809552	11:32809241-32809552	ENSG00000186714,ENSG00000244535,ENSG00000135378,ENSG00000213713,ENSG00000280798
chr11	32829628	32830048	11:32829628-32830048	ENSG00000135378
chr11	32892337	32893233	11:32892337-32893233	ENSG00000060749
chr11	32893313	32893739	11:32893313-32893739	ENSG00000060749
chr11	32894161	32894498	11:32894161-32894498	ENSG00000060749
chr11	32953759	32954014	11:32953759-32954014	ENSG00000060749,ENSG00000213713,ENSG00000280798
chr11	32960638	32960962	11:32960638-32960962	ENSG00000060749,ENSG00000200615,ENSG00000176148,ENSG00000213713,ENSG00000280798
chr11	33011635	33011849	11:33011635-33011849	ENSG00000200615,ENSG00000121690
chr11	33015692	33016406	11:33015692-33016406	ENSG00000200615,ENSG00000121690,ENSG00000176148,ENSG00000213713,ENSG00000280798
chr11	33039093	33039790	11:33039093-33039790	ENSG00000200615,ENSG00000121690,ENSG00000176148,ENSG00000213713,ENSG00000280798
chr11	33063291	33063850	11:33063291-33063850	ENSG00000200615,ENSG00000176148,ENSG00000213713,ENSG00000280798
chr11	33065581	33065858	11:33065581-33065858	ENSG00000200615,ENSG00000176148,ENSG00000213713,ENSG00000280798
chr11	33161321	33161849	11:33161321-33161849	ENSG00000176102,ENSG00000247151,ENSG00000206808,ENSG00000241950,ENSG00000200485,ENSG00000241255,ENSG00000110422
chr11	33179292	33179702	11:33179292-33179702	ENSG00000176102,ENSG00000247151,ENSG00000206808,ENSG00000241950,ENSG00000200485,ENSG00000241255
chr11	33257064	33257488	11:33257064-33257488	ENSG00000176102,ENSG00000247151,ENSG00000241950,ENSG00000200485,ENSG00000241255,ENSG00000110422
chr11	33257734	33258641	11:33257734-33258641	ENSG00000241950,ENSG00000200485,ENSG00000241255,ENSG00000110422
chr11	33266503	33266928	11:33266503-33266928	ENSG00000241950,ENSG00000200485,ENSG00000241255,ENSG00000110422
chr11	33320987	33321398	11:33320987-33321398	ENSG00000241950,ENSG00000200485,ENSG00000241255,ENSG00000110422
chr11	33324418	33324792	11:33324418-33324792	ENSG00000241950,ENSG00000200485,ENSG00000241255,ENSG00000110422
chr11	33329786	33329990	11:33329786-33329990	ENSG00000176102,ENSG00000247151,ENSG00000241950,ENSG00000200485,ENSG00000241255,ENSG00000110422
chr11	33344670	33344882	11:33344670-33344882	ENSG00000200485,ENSG00000241255,ENSG00000254537,ENSG00000255207
chr11	33362259	33362692	11:33362259-33362692	ENSG00000241950,ENSG00000200485,ENSG00000110427,ENSG00000254537,ENSG00000255207,ENSG00000255161
chr11	33375947	33376246	11:33375947-33376246	ENSG00000110427,ENSG00000254537,ENSG00000255207
chr11	33520211	33520427	11:33520211-33520427	ENSG00000110427,ENSG00000254537,ENSG00000255207
chr11	33700469	33701133	11:33700469-33701133	ENSG00000255202,ENSG00000205177,ENSG00000284969,ENSG00000085063,ENSG00000110429,ENSG00000255161
chr11	33713210	33713464	11:33713210-33713464	ENSG00000205177,ENSG00000284969,ENSG00000085063
chr11	33723691	33724025	11:33723691-33724025	ENSG00000284969,ENSG00000085063
chr11	33735850	33736072	11:33735850-33736072	ENSG00000085063
chr11	33736297	33736639	11:33736297-33736639	ENSG00000284969,ENSG00000085063,ENSG00000110429
chr11	33737318	33737559	11:33737318-33737559	ENSG00000284969,ENSG00000085063
chr11	33774253	33774798	11:33774253-33774798	ENSG00000110429,ENSG00000254508,ENSG00000255272,ENSG00000255161
chr11	33808282	33808557	11:33808282-33808557	ENSG00000255272,ENSG00000255161,ENSG00000255169,ENSG00000254619,ENSG00000255133
chr11	33829544	33829810	11:33829544-33829810	ENSG00000254537,ENSG00000255272,ENSG00000255161,ENSG00000255169,ENSG00000254619,ENSG00000255133
chr11	33857886	33858170	11:33857886-33858170	ENSG00000255161,ENSG00000135363
chr11	33885285	33885649	11:33885285-33885649	ENSG00000135363,ENSG00000184566
chr11	33891981	33892181	11:33891981-33892181	ENSG00000135363,ENSG00000184566
chr11	33893699	33894272	11:33893699-33894272	ENSG00000255161,ENSG00000135363,ENSG00000184566
chr11	33912387	33913102	11:33912387-33913102	ENSG00000135363
chr11	33921283	33921612	11:33921283-33921612	ENSG00000135363
chr11	33930263	33930658	11:33930263-33930658	ENSG00000135363
chr11	33930806	33931008	11:33930806-33931008	-
chr11	33937345	33937695	11:33937345-33937695	-
chr11	33941644	33941959	11:33941644-33941959	-
chr11	33944734	33945158	11:33944734-33945158	ENSG00000255161,ENSG00000135363
chr11	33988027	33988303	11:33988027-33988303	ENSG00000255161
chr11	33997019	33997350	11:33997019-33997350	ENSG00000286626,ENSG00000135387,ENSG00000135372
chr11	34044955	34045302	11:34044955-34045302	ENSG00000286626,ENSG00000135387
chr11	34051328	34051856	11:34051328-34051856	ENSG00000286626,ENSG00000135387
chr11	34051962	34052442	11:34051962-34052442	ENSG00000286626,ENSG00000135387,ENSG00000135372
chr11	34105315	34105848	11:34105315-34105848	ENSG00000286626,ENSG00000135387,ENSG00000135372
chr11	34174413	34174688	11:34174413-34174688	ENSG00000166016,ENSG00000201867
chr11	34208512	34208868	11:34208512-34208868	ENSG00000201867
chr11	34234090	34234381	11:34234090-34234381	ENSG00000166016,ENSG00000201867
chr11	34242124	34242581	11:34242124-34242581	ENSG00000166016,ENSG00000201867
chr11	34250956	34251454	11:34250956-34251454	ENSG00000166016,ENSG00000201867
chr11	34266411	34266824	11:34266411-34266824	ENSG00000201867
chr11	34268998	34269245	11:34268998-34269245	ENSG00000201867
chr11	34300700	34300901	11:34300700-34300901	ENSG00000201867
chr11	34302571	34302818	11:34302571-34302818	-
chr11	34339201	34339625	11:34339201-34339625	ENSG00000201867,ENSG00000254708
chr11	34357901	34358303	11:34357901-34358303	ENSG00000166016,ENSG00000201867,ENSG00000220204
chr11	34359337	34359563	11:34359337-34359563	ENSG00000166016,ENSG00000201867
chr11	34371487	34371763	11:34371487-34371763	ENSG00000220204
chr11	34379125	34379466	11:34379125-34379466	ENSG00000201867,ENSG00000220204
chr11	34425865	34426270	11:34425865-34426270	ENSG00000220204,ENSG00000216708,ENSG00000121691
chr11	34427399	34427852	11:34427399-34427852	ENSG00000220204,ENSG00000216708
chr11	34438481	34439394	11:34438481-34439394	ENSG00000220204,ENSG00000216708,ENSG00000121691
chr11	34464566	34465013	11:34464566-34465013	ENSG00000220204,ENSG00000121691
chr11	34468294	34468509	11:34468294-34468509	ENSG00000220204,ENSG00000121691
chr11	34512880	34513188	11:34512880-34513188	ENSG00000135374
chr11	34552381	34552605	11:34552381-34552605	ENSG00000271369,ENSG00000255271
chr11	34565503	34565703	11:34565503-34565703	ENSG00000255427,ENSG00000255271
chr11	34585885	34586538	11:34585885-34586538	ENSG00000149089,ENSG00000270491,ENSG00000271369,ENSG00000135373,ENSG00000255427
chr11	34614779	34615007	11:34614779-34615007	ENSG00000270491,ENSG00000271369,ENSG00000135373
chr11	34634218	34634418	11:34634218-34634418	ENSG00000271369,ENSG00000135373
chr11	34791857	34792314	11:34791857-34792314	ENSG00000270491,ENSG00000271369,ENSG00000135373
chr11	34805898	34806226	11:34805898-34806226	ENSG00000270491,ENSG00000271369
chr11	34809593	34810055	11:34809593-34810055	ENSG00000270491,ENSG00000271369
chr11	34840800	34841106	11:34840800-34841106	ENSG00000270491,ENSG00000271369
chr11	34910096	34910299	11:34910096-34910299	ENSG00000251862,ENSG00000110435,ENSG00000149089
chr11	34916035	34916792	11:34916035-34916792	ENSG00000215380,ENSG00000251862,ENSG00000110435,ENSG00000149089
chr11	34926222	34926422	11:34926222-34926422	ENSG00000215380,ENSG00000251862,ENSG00000110435,ENSG00000149089
chr11	34999437	34999750	11:34999437-34999750	ENSG00000215380,ENSG00000251862
chr11	35030768	35031135	11:35030768-35031135	ENSG00000215380,ENSG00000255004,ENSG00000251862
chr11	35035949	35036337	11:35035949-35036337	ENSG00000215380,ENSG00000251862
chr11	35045250	35045662	11:35045250-35045662	ENSG00000215380,ENSG00000255004,ENSG00000026508,ENSG00000255521,ENSG00000251862
chr11	35050606	35050963	11:35050606-35050963	ENSG00000251862
chr11	35057961	35058206	11:35057961-35058206	-
chr11	35067071	35067296	11:35067071-35067296	-
chr11	35077717	35078039	11:35077717-35078039	-
chr11	35082463	35082878	11:35082463-35082878	ENSG00000215380,ENSG00000255004,ENSG00000026508,ENSG00000255521,ENSG00000251862
chr11	35083427	35083837	11:35083427-35083837	ENSG00000255521
chr11	35105378	35105717	11:35105378-35105717	ENSG00000026508,ENSG00000255521
chr11	35107971	35108211	11:35107971-35108211	-
chr11	35122344	35122712	11:35122344-35122712	ENSG00000026508,ENSG00000255521
chr11	35138901	35139285	11:35138901-35139285	ENSG00000026508,ENSG00000255521
chr11	35144172	35144459	11:35144172-35144459	ENSG00000026508,ENSG00000255521
chr11	35162801	35163030	11:35162801-35163030	ENSG00000026508
chr11	35165815	35166394	11:35165815-35166394	ENSG00000026508,ENSG00000255521
chr11	35212049	35212282	11:35212049-35212282	ENSG00000251194,ENSG00000255443,ENSG00000026508
chr11	35266136	35266404	11:35266136-35266404	ENSG00000215380,ENSG00000255004,ENSG00000110436
chr11	35304557	35304791	11:35304557-35304791	ENSG00000215380,ENSG00000255004,ENSG00000110436
chr11	35342995	35343508	11:35342995-35343508	ENSG00000215380,ENSG00000255004,ENSG00000110436,ENSG00000251862
chr11	35352363	35352575	11:35352363-35352575	ENSG00000215380,ENSG00000255004,ENSG00000110436
chr11	35392333	35392546	11:35392333-35392546	ENSG00000215380,ENSG00000110436,ENSG00000251862
chr11	35418957	35419208	11:35418957-35419208	ENSG00000255542,ENSG00000110436
chr11	35485728	35486050	11:35485728-35486050	ENSG00000149090
chr11	35526423	35526623	11:35526423-35526623	ENSG00000149090
chr11	35594778	35595084	11:35594778-35595084	ENSG00000254669
chr11	35616252	35616531	11:35616252-35616531	ENSG00000179431
chr11	35616627	35616829	11:35616627-35616829	ENSG00000179431
chr11	35662437	35663279	11:35662437-35663279	ENSG00000166326,ENSG00000254686,ENSG00000179431
chr11	35801030	35801261	11:35801030-35801261	-
chr11	35801369	35801662	11:35801369-35801662	-
chr11	35811738	35812380	11:35811738-35812380	ENSG00000255256,ENSG00000254672,ENSG00000285740,ENSG00000186082,ENSG00000285705
chr11	35821790	35822457	11:35821790-35822457	ENSG00000255256,ENSG00000254672,ENSG00000285740,ENSG00000186082,ENSG00000285705,ENSG00000179431
chr11	35845964	35846219	11:35845964-35846219	ENSG00000255256,ENSG00000285740,ENSG00000186082
chr11	35852019	35852226	11:35852019-35852226	ENSG00000254672,ENSG00000285740,ENSG00000186082
chr11	35914851	35915276	11:35914851-35915276	ENSG00000255256,ENSG00000254672,ENSG00000254919,ENSG00000285740,ENSG00000186082
chr11	35932694	35933192	11:35932694-35933192	ENSG00000255256,ENSG00000254672,ENSG00000179241,ENSG00000254919,ENSG00000285740,ENSG00000186082
chr11	35943758	35944506	11:35943758-35944506	ENSG00000255256,ENSG00000254672,ENSG00000179241,ENSG00000285740
chr11	35992614	35992819	11:35992614-35992819	ENSG00000241228,ENSG00000255256,ENSG00000254672
chr11	36014574	36014778	11:36014574-36014778	ENSG00000263389,ENSG00000241228,ENSG00000255256,ENSG00000254672
chr11	36042079	36042549	11:36042079-36042549	ENSG00000255256,ENSG00000254672
chr11	36091218	36091609	11:36091218-36091609	ENSG00000280321,ENSG00000255256,ENSG00000254672,ENSG00000285740
chr11	36104924	36105576	11:36104924-36105576	ENSG00000280321,ENSG00000255256,ENSG00000179241,ENSG00000285740
chr11	36110030	36110302	11:36110030-36110302	ENSG00000179241
chr11	36131781	36132061	11:36131781-36132061	ENSG00000280321,ENSG00000254672,ENSG00000285740,ENSG00000179431
chr11	36149655	36150152	11:36149655-36150152	ENSG00000280321,ENSG00000255256,ENSG00000254672,ENSG00000285740
chr11	36177890	36178187	11:36177890-36178187	ENSG00000280321
chr11	36258789	36259121	11:36258789-36259121	ENSG00000280321,ENSG00000179431
chr11	36266035	36266337	11:36266035-36266337	ENSG00000110442,ENSG00000179431
chr11	36272052	36272301	11:36272052-36272301	ENSG00000110442
chr11	36288917	36289134	11:36288917-36289134	ENSG00000110442
chr11	36289271	36289799	11:36289271-36289799	ENSG00000110442
chr11	36292408	36292608	11:36292408-36292608	ENSG00000135362,ENSG00000110442
chr11	36306900	36307237	11:36306900-36307237	ENSG00000254566,ENSG00000135362
chr11	36333953	36334153	11:36333953-36334153	ENSG00000254566
chr11	36356275	36356506	11:36356275-36356506	ENSG00000254566,ENSG00000135362
chr11	36361817	36362125	11:36361817-36362125	ENSG00000135362
chr11	36363263	36363666	11:36363263-36363666	ENSG00000254566,ENSG00000135362
chr11	36365951	36366205	11:36365951-36366205	ENSG00000135362
chr11	36377356	36377838	11:36377356-36377838	ENSG00000255186,ENSG00000135362
chr11	36385192	36385420	11:36385192-36385420	ENSG00000255186,ENSG00000135362
chr11	36391139	36391416	11:36391139-36391416	ENSG00000255186,ENSG00000135362
chr11	36399292	36399660	11:36399292-36399660	ENSG00000255186,ENSG00000135362
chr11	36409155	36409463	11:36409155-36409463	ENSG00000255060,ENSG00000135362
chr11	36411198	36411752	11:36411198-36411752	ENSG00000255060,ENSG00000254566,ENSG00000135362
chr11	36420967	36421431	11:36420967-36421431	ENSG00000255060
chr11	36452256	36452582	11:36452256-36452582	ENSG00000255060,ENSG00000135362
chr11	36452943	36453268	11:36452943-36453268	ENSG00000135362
chr11	36478826	36479033	11:36478826-36479033	-
chr11	36488153	36488411	11:36488153-36488411	-
chr11	36492774	36493053	11:36492774-36493053	ENSG00000175104
chr11	36509938	36510519	11:36509938-36510519	ENSG00000166349,ENSG00000280331,ENSG00000175104
chr11	36532916	36533240	11:36532916-36533240	-
chr11	36541060	36541404	11:36541060-36541404	-
chr11	36558830	36559032	11:36558830-36559032	-
chr11	36564439	36564882	11:36564439-36564882	ENSG00000166349
chr11	36565048	36565335	11:36565048-36565335	ENSG00000166349
chr11	36586576	36586928	11:36586576-36586928	ENSG00000166352,ENSG00000175097
chr11	36594254	36595076	11:36594254-36595076	ENSG00000166352,ENSG00000175097
chr11	36600999	36601540	11:36600999-36601540	ENSG00000166352,ENSG00000175097
chr11	36618091	36618586	11:36618091-36618586	ENSG00000166352
chr11	36619562	36619812	11:36619562-36619812	ENSG00000166352
chr11	36622810	36623100	11:36622810-36623100	ENSG00000166352
chr11	36657621	36657821	11:36657621-36657821	-
chr11	36661464	36661673	11:36661464-36661673	-
chr11	36672953	36673178	11:36672953-36673178	ENSG00000166352
chr11	36702630	36702946	11:36702630-36702946	ENSG00000254498
chr11	36713707	36714108	11:36713707-36714108	ENSG00000254498
chr11	36724981	36725323	11:36724981-36725323	-
chr11	36738578	36739045	11:36738578-36739045	-
chr11	36744629	36744872	11:36744629-36744872	-
chr11	36747084	36747493	11:36747084-36747493	ENSG00000254498
chr11	36750412	36750741	11:36750412-36750741	-
chr11	36818469	36818669	11:36818469-36818669	-
chr11	36899709	36899909	11:36899709-36899909	-
chr11	36945388	36945710	11:36945388-36945710	-
chr11	37003506	37003836	11:37003506-37003836	-
chr11	37036869	37037074	11:37036869-37037074	-
chr11	37108548	37108764	11:37108548-37108764	-
chr11	37108873	37109238	11:37108873-37109238	-
chr11	37333443	37333661	11:37333443-37333661	-
chr11	37405567	37405860	11:37405567-37405860	-
chr11	37449250	37449478	11:37449250-37449478	-
chr11	37450544	37450937	11:37450544-37450937	ENSG00000251838
chr11	37588105	37588330	11:37588105-37588330	-
chr11	37613052	37613361	11:37613052-37613361	ENSG00000251838
chr11	37630917	37631389	11:37630917-37631389	ENSG00000251838
chr11	37665238	37665438	11:37665238-37665438	ENSG00000251838
chr11	37727347	37727724	11:37727347-37727724	ENSG00000242834,ENSG00000251838
chr11	37806189	37806493	11:37806189-37806493	ENSG00000279004,ENSG00000251838
chr11	37830542	37830934	11:37830542-37830934	ENSG00000279004,ENSG00000251838
chr11	37896012	37896428	11:37896012-37896428	ENSG00000254784,ENSG00000279004,ENSG00000254516,ENSG00000251838
chr11	37929118	37929695	11:37929118-37929695	ENSG00000255477,ENSG00000254784,ENSG00000279004,ENSG00000254516,ENSG00000251838
chr11	37946194	37946549	11:37946194-37946549	ENSG00000254784,ENSG00000279004,ENSG00000254516
chr11	38059276	38059603	11:38059276-38059603	ENSG00000254784,ENSG00000279004
chr11	38060964	38061384	11:38060964-38061384	ENSG00000254784,ENSG00000279004
chr11	38131559	38131957	11:38131559-38131957	ENSG00000254562,ENSG00000255175,ENSG00000254784,ENSG00000279004
chr11	38156507	38157162	11:38156507-38157162	ENSG00000255477,ENSG00000254784,ENSG00000279004
chr11	38334851	38335126	11:38334851-38335126	ENSG00000254562,ENSG00000255175,ENSG00000255477,ENSG00000254784,ENSG00000279004
chr11	38438121	38438321	11:38438121-38438321	ENSG00000254562,ENSG00000255175,ENSG00000255477
chr11	38538811	38539279	11:38538811-38539279	ENSG00000240975,ENSG00000285751,ENSG00000254562,ENSG00000255175,ENSG00000255477,ENSG00000254784,ENSG00000279004
chr11	38545149	38545434	11:38545149-38545434	ENSG00000254562,ENSG00000255175,ENSG00000255477
chr11	38595055	38595263	11:38595055-38595263	ENSG00000254562,ENSG00000255175,ENSG00000255477
chr11	38710250	38710450	11:38710250-38710450	ENSG00000254562,ENSG00000255175
chr11	38758664	38758865	11:38758664-38758865	ENSG00000254562,ENSG00000255175,ENSG00000255477
chr11	38791410	38791693	11:38791410-38791693	ENSG00000201591,ENSG00000240975,ENSG00000285751,ENSG00000254562,ENSG00000255175,ENSG00000251838
chr11	38824621	38824893	11:38824621-38824893	ENSG00000201591,ENSG00000240975,ENSG00000285751,ENSG00000254562,ENSG00000255175
chr11	39367544	39367953	11:39367544-39367953	ENSG00000255279,ENSG00000255171,ENSG00000242729,ENSG00000255388,ENSG00000254579,ENSG00000206806,ENSG00000201591,ENSG00000240975,ENSG00000285751,ENSG00000254562,ENSG00000255175
chr11	39375120	39375448	11:39375120-39375448	ENSG00000201591,ENSG00000240975,ENSG00000285751
chr11	39486389	39486608	11:39486389-39486608	ENSG00000201591,ENSG00000240975,ENSG00000285751
chr11	39542034	39542388	11:39542034-39542388	ENSG00000206806,ENSG00000201591,ENSG00000240975,ENSG00000285751
chr11	39725009	39725554	11:39725009-39725554	ENSG00000254822,ENSG00000255171,ENSG00000242729,ENSG00000255388,ENSG00000254579,ENSG00000206806,ENSG00000201591,ENSG00000240975,ENSG00000285751
chr11	39780147	39780463	11:39780147-39780463	ENSG00000255279,ENSG00000242729,ENSG00000254579,ENSG00000201591
chr11	39794000	39794217	11:39794000-39794217	-
chr11	39804212	39804591	11:39804212-39804591	ENSG00000255279,ENSG00000254579,ENSG00000206806,ENSG00000240975,ENSG00000285751
chr11	39872038	39872238	11:39872038-39872238	ENSG00000270588
chr11	39911967	39912225	11:39911967-39912225	-
chr11	39990843	39991263	11:39990843-39991263	ENSG00000242729,ENSG00000254579,ENSG00000255347,ENSG00000201591
chr11	40099818	40100106	11:40099818-40100106	ENSG00000254579,ENSG00000279675,ENSG00000255347
chr11	40129337	40129622	11:40129337-40129622	ENSG00000279675,ENSG00000255347
chr11	40280990	40281315	11:40280990-40281315	ENSG00000254579,ENSG00000206806,ENSG00000148948
chr11	40293780	40294419	11:40293780-40294419	ENSG00000206806,ENSG00000148948
chr11	40306982	40307319	11:40306982-40307319	ENSG00000255279,ENSG00000254579,ENSG00000206806,ENSG00000148948
chr11	40405598	40405909	11:40405598-40405909	ENSG00000255279,ENSG00000254822,ENSG00000242729,ENSG00000254579,ENSG00000206806
chr11	40722216	40722536	11:40722216-40722536	ENSG00000255279,ENSG00000254822,ENSG00000254668,ENSG00000255171,ENSG00000242729,ENSG00000255388,ENSG00000254579,ENSG00000206806
chr11	41120743	41120977	11:41120743-41120977	ENSG00000252922
chr11	41201142	41201459	11:41201142-41201459	ENSG00000255279,ENSG00000254822,ENSG00000242729
chr11	41392184	41392420	11:41392184-41392420	ENSG00000254822,ENSG00000242729,ENSG00000255132
chr11	41678713	41678913	11:41678713-41678913	ENSG00000255279,ENSG00000254822,ENSG00000254668,ENSG00000255171,ENSG00000255563,ENSG00000242729,ENSG00000255388
chr11	41774272	41774534	11:41774272-41774534	ENSG00000255279,ENSG00000254822,ENSG00000254668,ENSG00000255171,ENSG00000255563,ENSG00000242729,ENSG00000255388
chr11	42085730	42086105	11:42085730-42086105	ENSG00000255279,ENSG00000254822,ENSG00000255300
chr11	42175258	42175513	11:42175258-42175513	ENSG00000255279,ENSG00000254822,ENSG00000255300
chr11	42253201	42253569	11:42253201-42253569	ENSG00000255279,ENSG00000254822,ENSG00000255109
chr11	42311639	42311871	11:42311639-42311871	ENSG00000255279,ENSG00000254822,ENSG00000242729
chr11	42410606	42410951	11:42410606-42410951	ENSG00000255279,ENSG00000254822,ENSG00000255171,ENSG00000242729,ENSG00000255388
chr11	42495739	42496031	11:42495739-42496031	ENSG00000255279,ENSG00000254822,ENSG00000271028,ENSG00000254725,ENSG00000254668,ENSG00000255171,ENSG00000242729,ENSG00000255388
chr11	42524655	42525013	11:42524655-42525013	ENSG00000255279,ENSG00000254822,ENSG00000254914,ENSG00000271028,ENSG00000254725,ENSG00000254668,ENSG00000255171,ENSG00000255563,ENSG00000242729,ENSG00000255388
chr11	42572028	42572294	11:42572028-42572294	ENSG00000255279,ENSG00000254822,ENSG00000242729
chr11	42631597	42631908	11:42631597-42631908	ENSG00000255279,ENSG00000254914
chr11	42770540	42770796	11:42770540-42770796	ENSG00000254822,ENSG00000254914,ENSG00000271028,ENSG00000254725,ENSG00000251557
chr11	42955167	42955367	11:42955167-42955367	ENSG00000254914,ENSG00000271028,ENSG00000254725
chr11	43021500	43021762	11:43021500-43021762	ENSG00000254914,ENSG00000271028,ENSG00000254725
chr11	43119311	43119518	11:43119311-43119518	ENSG00000254914,ENSG00000271028,ENSG00000254725
chr11	43278686	43278992	11:43278686-43278992	ENSG00000251557,ENSG00000252652
chr11	43282985	43283330	11:43282985-43283330	ENSG00000251557
chr11	43311574	43312314	11:43311574-43312314	ENSG00000166181,ENSG00000252652,ENSG00000254577,ENSG00000252355,ENSG00000254463
chr11	43358665	43359577	11:43358665-43359577	ENSG00000166181,ENSG00000254907,ENSG00000252652,ENSG00000052841,ENSG00000255340,ENSG00000254577,ENSG00000254463
chr11	43366709	43366966	11:43366709-43366966	ENSG00000254907,ENSG00000252652,ENSG00000052841,ENSG00000255340,ENSG00000254577
chr11	43372200	43372428	11:43372200-43372428	ENSG00000252652,ENSG00000052841,ENSG00000255340,ENSG00000254577
chr11	43377466	43377773	11:43377466-43377773	ENSG00000252652,ENSG00000052841,ENSG00000255340,ENSG00000254577,ENSG00000252355,ENSG00000254463
chr11	43419415	43419674	11:43419415-43419674	ENSG00000252652,ENSG00000255340,ENSG00000254577,ENSG00000252355,ENSG00000254463
chr11	43447021	43447573	11:43447021-43447573	ENSG00000252652,ENSG00000052841,ENSG00000255340,ENSG00000254577,ENSG00000252355,ENSG00000254463,ENSG00000213697
chr11	43567426	43567719	11:43567426-43567719	ENSG00000254463,ENSG00000213697,ENSG00000283217,ENSG00000211568,ENSG00000235661
chr11	43573309	43573600	11:43573309-43573600	ENSG00000213697,ENSG00000283217,ENSG00000211568,ENSG00000235661,ENSG00000283341,ENSG00000199077
chr11	43575541	43575792	11:43575541-43575792	ENSG00000213697,ENSG00000283217,ENSG00000211568,ENSG00000283341,ENSG00000199077
chr11	43579132	43579370	11:43579132-43579370	ENSG00000213697,ENSG00000283217,ENSG00000211568,ENSG00000283341,ENSG00000199077
chr11	43579480	43579781	11:43579480-43579781	ENSG00000213697,ENSG00000283217,ENSG00000211568,ENSG00000283341,ENSG00000199077
chr11	43586356	43586612	11:43586356-43586612	ENSG00000213697,ENSG00000283217,ENSG00000199077
chr11	43644001	43644396	11:43644001-43644396	ENSG00000213697,ENSG00000283341,ENSG00000149084,ENSG00000283393,ENSG00000243721
chr11	43680314	43680923	11:43680314-43680923	ENSG00000213697,ENSG00000149084,ENSG00000283393,ENSG00000243721
chr11	43689201	43689525	11:43689201-43689525	ENSG00000149084,ENSG00000283393,ENSG00000243721
chr11	43693772	43694138	11:43693772-43694138	ENSG00000149084,ENSG00000283393,ENSG00000243721
chr11	43732228	43732526	11:43732228-43732526	ENSG00000283393,ENSG00000243721,ENSG00000254512,ENSG00000283483
chr11	43746659	43747034	11:43746659-43747034	ENSG00000149084,ENSG00000283393,ENSG00000243721,ENSG00000254512,ENSG00000283483
chr11	43788362	43788825	11:43788362-43788825	ENSG00000254463,ENSG00000213697,ENSG00000283393,ENSG00000243721,ENSG00000246250
chr11	43802540	43802839	11:43802540-43802839	ENSG00000213697,ENSG00000283393,ENSG00000243721
chr11	43852103	43852386	11:43852103-43852386	ENSG00000213697,ENSG00000149084,ENSG00000246250,ENSG00000283375
chr11	43868910	43869416	11:43868910-43869416	ENSG00000213697,ENSG00000246250,ENSG00000283375,ENSG00000166199,ENSG00000205126,ENSG00000254409,ENSG00000244926
chr11	43880569	43881080	11:43880569-43881080	ENSG00000246250,ENSG00000166199,ENSG00000205126,ENSG00000254409,ENSG00000244926,ENSG00000213693
chr11	43890279	43890526	11:43890279-43890526	ENSG00000246250,ENSG00000166199,ENSG00000205126,ENSG00000254409,ENSG00000244926,ENSG00000213693
chr11	43936117	43936317	11:43936117-43936317	ENSG00000244953,ENSG00000187479,ENSG00000254409,ENSG00000244926
chr11	43942098	43942639	11:43942098-43942639	ENSG00000244953,ENSG00000187479,ENSG00000254409,ENSG00000244926
chr11	43947095	43947353	11:43947095-43947353	ENSG00000244953,ENSG00000187479,ENSG00000254409,ENSG00000244926
chr11	43989606	43989862	11:43989606-43989862	ENSG00000254409,ENSG00000244926
chr11	44037342	44037702	11:44037342-44037702	ENSG00000205126,ENSG00000244953,ENSG00000254409,ENSG00000244926,ENSG00000213693
chr11	44065950	44066612	11:44065950-44066612	ENSG00000255165,ENSG00000110455,ENSG00000205126
chr11	44067363	44067592	11:44067363-44067592	ENSG00000255165,ENSG00000110455,ENSG00000205126
chr11	44074454	44074784	11:44074454-44074784	ENSG00000255165,ENSG00000110455,ENSG00000205126
chr11	44094306	44094578	11:44094306-44094578	ENSG00000151348
chr11	44095469	44095960	11:44095469-44095960	ENSG00000151348
chr11	44110256	44110536	11:44110256-44110536	ENSG00000255451,ENSG00000151348
chr11	44133409	44133620	11:44133409-44133620	ENSG00000255451,ENSG00000151348
chr11	44286345	44286628	11:44286345-44286628	ENSG00000255106,ENSG00000255451,ENSG00000052850
chr11	44302028	44302228	11:44302028-44302228	ENSG00000255451,ENSG00000052850
chr11	44523514	44523855	11:44523514-44523855	ENSG00000286418,ENSG00000254514,ENSG00000255106,ENSG00000255451,ENSG00000052850
chr11	44538585	44538799	11:44538585-44538799	ENSG00000255106,ENSG00000255451,ENSG00000052850
chr11	44556755	44557197	11:44556755-44557197	ENSG00000255092,ENSG00000254693,ENSG00000085117
chr11	44565111	44565743	11:44565111-44565743	ENSG00000255092,ENSG00000254693,ENSG00000085117
chr11	44569195	44569494	11:44569195-44569494	ENSG00000085117
chr11	44574564	44574892	11:44574564-44574892	ENSG00000085117
chr11	44577469	44577732	11:44577469-44577732	ENSG00000085117
chr11	44578443	44578643	11:44578443-44578643	ENSG00000085117
chr11	44614416	44614700	11:44614416-44614700	ENSG00000255092,ENSG00000254693,ENSG00000085117
chr11	44621148	44621448	11:44621148-44621448	ENSG00000275725,ENSG00000244267,ENSG00000255092,ENSG00000254693,ENSG00000085117
chr11	44625915	44626191	11:44625915-44626191	ENSG00000275725,ENSG00000244267
chr11	44701366	44701668	11:44701366-44701668	ENSG00000275725,ENSG00000255079,ENSG00000255032
chr11	44726124	44726537	11:44726124-44726537	ENSG00000275725,ENSG00000255032,ENSG00000157570
chr11	44727887	44728142	11:44727887-44728142	ENSG00000275725,ENSG00000255032,ENSG00000157570
chr11	44766072	44766731	11:44766072-44766731	ENSG00000275725,ENSG00000255032,ENSG00000157570
chr11	44775422	44775693	11:44775422-44775693	ENSG00000275725,ENSG00000255032
chr11	44780957	44781279	11:44780957-44781279	ENSG00000275725,ENSG00000255032
chr11	44793780	44794123	11:44793780-44794123	ENSG00000275725,ENSG00000255032
chr11	44862134	44862622	11:44862134-44862622	ENSG00000275725,ENSG00000255032,ENSG00000157570
chr11	44894169	44894478	11:44894169-44894478	ENSG00000275725,ENSG00000255032
chr11	44900086	44900309	11:44900086-44900309	ENSG00000275725,ENSG00000255032,ENSG00000157570
chr11	44911379	44911579	11:44911379-44911579	ENSG00000275725,ENSG00000157570
chr11	44915672	44915984	11:44915672-44915984	ENSG00000157570
chr11	44916698	44917054	11:44916698-44917054	ENSG00000275725,ENSG00000157570,ENSG00000254654
chr11	44936452	44936760	11:44936452-44936760	ENSG00000175274,ENSG00000254654,ENSG00000287984
chr11	44939671	44939901	11:44939671-44939901	ENSG00000175274,ENSG00000254654,ENSG00000287984
chr11	44955139	44955423	11:44955139-44955423	ENSG00000175274,ENSG00000254654
chr11	45025969	45026443	11:45025969-45026443	ENSG00000254654,ENSG00000287984
chr11	45083314	45083580	11:45083314-45083580	ENSG00000254654,ENSG00000287984
chr11	45093194	45093746	11:45093194-45093746	ENSG00000175274,ENSG00000254654,ENSG00000287984,ENSG00000019485
chr11	45105549	45105818	11:45105549-45105818	ENSG00000175274,ENSG00000254654,ENSG00000287984,ENSG00000254497
chr11	45141211	45141510	11:45141211-45141510	ENSG00000019485,ENSG00000254497
chr11	45146572	45146773	11:45146572-45146773	ENSG00000019485
chr11	45147001	45147421	11:45147001-45147421	ENSG00000019485,ENSG00000254497
chr11	45164368	45164580	11:45164368-45164580	-
chr11	45180817	45181115	11:45180817-45181115	ENSG00000019485,ENSG00000254497
chr11	45185335	45185687	11:45185335-45185687	ENSG00000019485,ENSG00000254497
chr11	45229767	45229967	11:45229767-45229967	ENSG00000254664,ENSG00000254497
chr11	45233499	45233780	11:45233499-45233780	ENSG00000254664,ENSG00000254497
chr11	45293656	45293895	11:45293656-45293895	ENSG00000019505,ENSG00000254497
chr11	45332493	45332693	11:45332493-45332693	ENSG00000254497
chr11	45340059	45340426	11:45340059-45340426	ENSG00000255041,ENSG00000286418,ENSG00000254651,ENSG00000254746,ENSG00000255519,ENSG00000254514,ENSG00000276639,ENSG00000254519,ENSG00000255426,ENSG00000255226,ENSG00000254497,ENSG00000254427
chr11	45355267	45355597	11:45355267-45355597	ENSG00000255041,ENSG00000286418,ENSG00000254651,ENSG00000254746,ENSG00000255519,ENSG00000254514,ENSG00000276639,ENSG00000254519,ENSG00000255426,ENSG00000255226,ENSG00000254427,ENSG00000255267
chr11	45383183	45383589	11:45383183-45383589	ENSG00000255041,ENSG00000286418,ENSG00000254651,ENSG00000254746,ENSG00000255519,ENSG00000254514,ENSG00000276639,ENSG00000254519,ENSG00000255267
chr11	45655299	45655584	11:45655299-45655584	ENSG00000255041,ENSG00000286418,ENSG00000254651,ENSG00000254746,ENSG00000255519,ENSG00000254514,ENSG00000175264,ENSG00000255091,ENSG00000276639,ENSG00000254519,ENSG00000255426,ENSG00000255226
chr11	45662883	45663217	11:45662883-45663217	ENSG00000255041,ENSG00000286418,ENSG00000254651,ENSG00000254746,ENSG00000255519,ENSG00000254514,ENSG00000175264,ENSG00000255091,ENSG00000276639,ENSG00000254519,ENSG00000255426,ENSG00000255226
chr11	45771249	45771547	11:45771249-45771547	ENSG00000255041,ENSG00000286418,ENSG00000254651,ENSG00000254746,ENSG00000255519,ENSG00000254514,ENSG00000276639,ENSG00000254519,ENSG00000255426,ENSG00000255226,ENSG00000205106
chr11	45771939	45772272	11:45771939-45772272	ENSG00000255041,ENSG00000286418,ENSG00000254651,ENSG00000254746,ENSG00000255519,ENSG00000254514,ENSG00000276639,ENSG00000254519,ENSG00000255426,ENSG00000255226,ENSG00000255267,ENSG00000205106
chr11	45804825	45805342	11:45804825-45805342	ENSG00000254519,ENSG00000255426,ENSG00000255226,ENSG00000255447,ENSG00000181830
chr11	45826512	45826814	11:45826512-45826814	ENSG00000255426,ENSG00000255226,ENSG00000255447,ENSG00000181830
chr11	45843135	45843545	11:45843135-45843545	ENSG00000121671
chr11	45847045	45847568	11:45847045-45847568	ENSG00000121671
chr11	45848052	45848255	11:45848052-45848255	ENSG00000121671
chr11	45872792	45872992	11:45872792-45872992	ENSG00000234776,ENSG00000255498,ENSG00000121671
chr11	45885368	45885728	11:45885368-45885728	ENSG00000121680,ENSG00000234776,ENSG00000255498,ENSG00000121653
chr11	45899743	45900068	11:45899743-45900068	ENSG00000165905,ENSG00000121680,ENSG00000234776,ENSG00000255498,ENSG00000121653
chr11	45917763	45918378	11:45917763-45918378	ENSG00000165905,ENSG00000121680,ENSG00000234776,ENSG00000255498,ENSG00000121653
chr11	45964907	45965216	11:45964907-45965216	ENSG00000255269,ENSG00000254871,ENSG00000135365
chr11	45983254	45983497	11:45983254-45983497	-
chr11	46113005	46113312	11:46113005-46113312	ENSG00000255269,ENSG00000254871,ENSG00000255314,ENSG00000254653,ENSG00000135365
chr11	46119509	46119714	11:46119509-46119714	ENSG00000254871,ENSG00000255314,ENSG00000254653,ENSG00000135365
chr11	46121304	46121929	11:46121304-46121929	ENSG00000255269,ENSG00000254871,ENSG00000255314,ENSG00000254653,ENSG00000135365
chr11	46127215	46127535	11:46127215-46127535	ENSG00000255269,ENSG00000254871,ENSG00000255314,ENSG00000254653,ENSG00000135365
chr11	46239184	46239398	11:46239184-46239398	ENSG00000255007,ENSG00000254639,ENSG00000255269,ENSG00000254871
chr11	46243231	46243611	11:46243231-46243611	ENSG00000283497,ENSG00000265014,ENSG00000244313,ENSG00000157613,ENSG00000255007,ENSG00000254639,ENSG00000255269,ENSG00000254871
chr11	46295519	46295786	11:46295519-46295786	ENSG00000157613,ENSG00000255007,ENSG00000255269,ENSG00000254871
chr11	46308652	46308852	11:46308652-46308852	ENSG00000157613,ENSG00000255007,ENSG00000254639,ENSG00000255269
chr11	46315185	46315403	11:46315185-46315403	ENSG00000157613,ENSG00000255007,ENSG00000255269
chr11	46318286	46318953	11:46318286-46318953	ENSG00000157613,ENSG00000255007,ENSG00000255269
chr11	46330491	46330721	11:46330491-46330721	ENSG00000244313,ENSG00000149091,ENSG00000255007,ENSG00000255269
chr11	46331264	46331464	11:46331264-46331464	ENSG00000244313,ENSG00000149091,ENSG00000255269
chr11	46347151	46347593	11:46347151-46347593	ENSG00000283497,ENSG00000265014,ENSG00000244313,ENSG00000110492,ENSG00000264102,ENSG00000149091
chr11	46352195	46352464	11:46352195-46352464	ENSG00000264102,ENSG00000149091
chr11	46361359	46361641	11:46361359-46361641	ENSG00000283497,ENSG00000265014,ENSG00000244313,ENSG00000110492,ENSG00000264102,ENSG00000149091
chr11	46367627	46367911	11:46367627-46367911	ENSG00000244313,ENSG00000110492,ENSG00000264102,ENSG00000149091
chr11	46369546	46369838	11:46369546-46369838	ENSG00000244313,ENSG00000110492,ENSG00000264102,ENSG00000149091
chr11	46389502	46389748	11:46389502-46389748	ENSG00000283497,ENSG00000265014,ENSG00000244313,ENSG00000180720,ENSG00000110492,ENSG00000264102
chr11	46392585	46392800	11:46392585-46392800	ENSG00000283497,ENSG00000265014,ENSG00000244313,ENSG00000180720,ENSG00000110492,ENSG00000264102
chr11	46529329	46529535	11:46529329-46529535	ENSG00000285658,ENSG00000283497,ENSG00000265014,ENSG00000244313,ENSG00000110497
chr11	46593913	46594293	11:46593913-46594293	ENSG00000180210,ENSG00000175224,ENSG00000180423,ENSG00000285658,ENSG00000283497,ENSG00000265014,ENSG00000244313,ENSG00000110497
chr11	46617012	46617415	11:46617012-46617415	ENSG00000175224,ENSG00000180423,ENSG00000285658,ENSG00000283497,ENSG00000265014,ENSG00000110497
chr11	46617821	46618040	11:46617821-46618040	ENSG00000175224,ENSG00000180423,ENSG00000285658
chr11	46659985	46660206	11:46659985-46660206	ENSG00000180210,ENSG00000175224
chr11	46669780	46670091	11:46669780-46670091	ENSG00000180210,ENSG00000175220,ENSG00000175224
chr11	46670912	46671423	11:46670912-46671423	ENSG00000180210,ENSG00000175220,ENSG00000175224,ENSG00000285658,ENSG00000283497,ENSG00000265014,ENSG00000244313
chr11	46700463	46700902	11:46700463-46700902	ENSG00000180210,ENSG00000175213,ENSG00000175220
chr11	46755941	46756441	11:46755941-46756441	ENSG00000212135,ENSG00000252427,ENSG00000263540,ENSG00000175216,ENSG00000180210
chr11	46802175	46802398	11:46802175-46802398	ENSG00000175216,ENSG00000180210
chr11	46826748	46827083	11:46826748-46827083	ENSG00000247675,ENSG00000175216,ENSG00000180210
chr11	46832902	46833107	11:46832902-46833107	ENSG00000247675,ENSG00000175216
chr11	46845767	46846514	11:46845767-46846514	ENSG00000134569,ENSG00000247675,ENSG00000175216
chr11	46889714	46889918	11:46889714-46889918	ENSG00000255520,ENSG00000134569
chr11	46897124	46897324	11:46897124-46897324	ENSG00000255520,ENSG00000134569
chr11	46919836	46920196	11:46919836-46920196	ENSG00000255520,ENSG00000271350,ENSG00000149179,ENSG00000286450,ENSG00000134569
chr11	46936575	46936857	11:46936575-46936857	ENSG00000255520,ENSG00000271350,ENSG00000149179,ENSG00000286450,ENSG00000134569
chr11	47004691	47005107	11:47004691-47005107	ENSG00000255520,ENSG00000271350
chr11	47056327	47056654	11:47056327-47056654	ENSG00000255520,ENSG00000271350,ENSG00000149179
chr11	47087691	47088193	11:47087691-47088193	ENSG00000255520,ENSG00000271350
chr11	47161076	47161377	11:47161076-47161377	ENSG00000275208,ENSG00000270060,ENSG00000149182,ENSG00000255520,ENSG00000149179,ENSG00000134569
chr11	47161596	47161882	11:47161596-47161882	ENSG00000275208,ENSG00000270060,ENSG00000149182,ENSG00000255520,ENSG00000149179,ENSG00000134569
chr11	47176790	47177690	11:47176790-47177690	ENSG00000256897,ENSG00000243802,ENSG00000275208,ENSG00000165912,ENSG00000149182
chr11	47179562	47179772	11:47179562-47179772	ENSG00000243802,ENSG00000275208,ENSG00000165912,ENSG00000149182
chr11	47214256	47214565	11:47214256-47214565	ENSG00000283338,ENSG00000134575,ENSG00000256897,ENSG00000134574,ENSG00000243802,ENSG00000275208,ENSG00000165912,ENSG00000149182
chr11	47214705	47215210	11:47214705-47215210	ENSG00000283338,ENSG00000256746,ENSG00000134575,ENSG00000256897,ENSG00000134574,ENSG00000243802,ENSG00000275208,ENSG00000165912,ENSG00000149182
chr11	47234018	47234218	11:47234018-47234218	ENSG00000025434,ENSG00000134575,ENSG00000256897,ENSG00000134574,ENSG00000243802
chr11	47248683	47249269	11:47248683-47249269	ENSG00000283338,ENSG00000256746,ENSG00000110514,ENSG00000025434,ENSG00000134575,ENSG00000256897,ENSG00000134574,ENSG00000243802,ENSG00000165912
chr11	47259551	47259979	11:47259551-47259979	ENSG00000283338,ENSG00000256746,ENSG00000110514,ENSG00000025434,ENSG00000134575,ENSG00000256897,ENSG00000243802,ENSG00000165912
chr11	47268936	47269315	11:47268936-47269315	ENSG00000283338,ENSG00000256746,ENSG00000110514,ENSG00000025434,ENSG00000134575
chr11	47269410	47270237	11:47269410-47270237	ENSG00000283338,ENSG00000256746,ENSG00000110514,ENSG00000025434,ENSG00000134575,ENSG00000256897
chr11	47359638	47360041	11:47359638-47360041	ENSG00000134571,ENSG00000283338,ENSG00000256746,ENSG00000243802
chr11	47378214	47378968	11:47378214-47378968	ENSG00000165915,ENSG00000264583,ENSG00000255197,ENSG00000066336,ENSG00000283338
chr11	47394754	47395061	11:47394754-47395061	ENSG00000165915,ENSG00000264583,ENSG00000255197,ENSG00000066336,ENSG00000283338
chr11	47400002	47400329	11:47400002-47400329	ENSG00000165915,ENSG00000264583,ENSG00000255197
chr11	47400802	47401072	11:47400802-47401072	ENSG00000165915,ENSG00000264583,ENSG00000255197,ENSG00000283338
chr11	47407974	47408694	11:47407974-47408694	ENSG00000165916,ENSG00000165915,ENSG00000264583,ENSG00000255197,ENSG00000066336,ENSG00000283338
chr11	47426327	47426813	11:47426327-47426813	ENSG00000165917,ENSG00000165916,ENSG00000165915,ENSG00000255197,ENSG00000283338
chr11	47454207	47454592	11:47454207-47454592	ENSG00000165917,ENSG00000165916,ENSG00000283338
chr11	47477423	47477634	11:47477423-47477634	ENSG00000149187
chr11	47514872	47515159	11:47514872-47515159	ENSG00000270072,ENSG00000149187
chr11	47515439	47515655	11:47515439-47515655	ENSG00000270072,ENSG00000149187
chr11	47518574	47518858	11:47518574-47518858	ENSG00000270072,ENSG00000149187
chr11	47553036	47553665	11:47553036-47553665	ENSG00000231880,ENSG00000200376,ENSG00000123444,ENSG00000110536,ENSG00000213619,ENSG00000265559,ENSG00000149187
chr11	47565330	47565735	11:47565330-47565735	ENSG00000231880,ENSG00000200376,ENSG00000123444,ENSG00000110536,ENSG00000213619,ENSG00000265559,ENSG00000149187
chr11	47578559	47578832	11:47578559-47578832	ENSG00000196666,ENSG00000231880,ENSG00000200376,ENSG00000123444,ENSG00000110536,ENSG00000213619
chr11	47578948	47579240	11:47578948-47579240	ENSG00000196666,ENSG00000231880,ENSG00000200376,ENSG00000123444,ENSG00000110536,ENSG00000213619
chr11	47588005	47588315	11:47588005-47588315	ENSG00000196666,ENSG00000172247,ENSG00000231880,ENSG00000200376,ENSG00000123444,ENSG00000213619
chr11	47591740	47592125	11:47591740-47592125	ENSG00000196666,ENSG00000172247,ENSG00000231880,ENSG00000200376,ENSG00000123444,ENSG00000213619
chr11	47611585	47611858	11:47611585-47611858	-
chr11	47642199	47642914	11:47642199-47642914	ENSG00000109919,ENSG00000165923,ENSG00000200090
chr11	47715190	47715722	11:47715190-47715722	ENSG00000165923,ENSG00000109920,ENSG00000200090,ENSG00000271543,ENSG00000252941
chr11	47767200	47767796	11:47767200-47767796	ENSG00000109920,ENSG00000200090,ENSG00000271543,ENSG00000252941
chr11	47823403	47823629	11:47823403-47823629	ENSG00000200090,ENSG00000030066,ENSG00000271543,ENSG00000252941,ENSG00000252874,ENSG00000271557
chr11	47847797	47848044	11:47847797-47848044	ENSG00000030066,ENSG00000271543,ENSG00000252941,ENSG00000271557
chr11	47848180	47848753	11:47848180-47848753	ENSG00000030066,ENSG00000271543,ENSG00000252941,ENSG00000271557
chr11	47853450	47853764	11:47853450-47853764	ENSG00000030066,ENSG00000271543,ENSG00000252941,ENSG00000271557
chr11	47863282	47863694	11:47863282-47863694	ENSG00000030066,ENSG00000271543,ENSG00000252941
chr11	47890096	47890317	11:47890096-47890317	ENSG00000254780,ENSG00000288434
chr11	47912888	47913101	11:47912888-47913101	ENSG00000254780
chr11	47917922	47918537	11:47917922-47918537	ENSG00000271543,ENSG00000252941,ENSG00000254780,ENSG00000184789,ENSG00000255215,ENSG00000237388,ENSG00000255113,ENSG00000213607,ENSG00000255053,ENSG00000254728,ENSG00000254920,ENSG00000255527,ENSG00000249910,ENSG00000254764,ENSG00000255452
chr11	47920551	47920756	11:47920551-47920756	ENSG00000254780,ENSG00000255534,ENSG00000255527
chr11	47928507	47928768	11:47928507-47928768	ENSG00000254920
chr11	47934495	47934780	11:47934495-47934780	ENSG00000149177,ENSG00000263693,ENSG00000255534,ENSG00000255551,ENSG00000254920,ENSG00000255527,ENSG00000220948,ENSG00000254764,ENSG00000288434,ENSG00000254993,ENSG00000254567
chr11	47941961	47942209	11:47941961-47942209	ENSG00000263693,ENSG00000255527
chr11	47946862	47947321	11:47946862-47947321	-
chr11	47969450	47969794	11:47969450-47969794	ENSG00000149177,ENSG00000254920,ENSG00000249910
chr11	47996324	47996540	11:47996324-47996540	ENSG00000149177
chr11	48006621	48007121	11:48006621-48007121	ENSG00000149177,ENSG00000254879,ENSG00000263693,ENSG00000254674
chr11	48020126	48020509	11:48020126-48020509	ENSG00000149177,ENSG00000254879,ENSG00000276637,ENSG00000254801
chr11	48032062	48032434	11:48032062-48032434	ENSG00000149177,ENSG00000254879,ENSG00000263693,ENSG00000184789,ENSG00000254925,ENSG00000255215,ENSG00000237388,ENSG00000255304,ENSG00000255534,ENSG00000213607,ENSG00000255297,ENSG00000255551,ENSG00000254920,ENSG00000255527,ENSG00000249910,ENSG00000254764,ENSG00000205044,ENSG00000182053,ENSG00000288434,ENSG00000229361,ENSG00000254412,ENSG00000254567
chr11	48043866	48044075	11:48043866-48044075	ENSG00000149177
chr11	48055842	48056234	11:48055842-48056234	ENSG00000149177,ENSG00000263693,ENSG00000213607,ENSG00000255551,ENSG00000255527,ENSG00000254517,ENSG00000220948,ENSG00000254801,ENSG00000254412
chr11	48061320	48061702	11:48061320-48061702	ENSG00000149177,ENSG00000263693,ENSG00000254925,ENSG00000255215,ENSG00000237388,ENSG00000254832,ENSG00000213607,ENSG00000255297,ENSG00000254728,ENSG00000254920,ENSG00000249910,ENSG00000254517,ENSG00000220948,ENSG00000182053,ENSG00000288434,ENSG00000276637,ENSG00000254801,ENSG00000254412
chr11	48067061	48067261	11:48067061-48067261	ENSG00000263693
chr11	48088383	48088592	11:48088383-48088592	ENSG00000263693,ENSG00000255551,ENSG00000255527
chr11	48109388	48109679	11:48109388-48109679	ENSG00000149177,ENSG00000263693
chr11	48109927	48110247	11:48109927-48110247	ENSG00000271543,ENSG00000252941,ENSG00000149177,ENSG00000263693,ENSG00000184789,ENSG00000255304,ENSG00000254832,ENSG00000255534,ENSG00000255053,ENSG00000255551,ENSG00000254728,ENSG00000255527,ENSG00000249910,ENSG00000254517,ENSG00000220948,ENSG00000254764,ENSG00000205044,ENSG00000182053,ENSG00000288434,ENSG00000214891,ENSG00000276637,ENSG00000255452,ENSG00000255338
chr11	48116910	48117159	11:48116910-48117159	ENSG00000263693,ENSG00000175619,ENSG00000254674,ENSG00000255053,ENSG00000254728,ENSG00000249910,ENSG00000220948,ENSG00000254764,ENSG00000276637,ENSG00000254801,ENSG00000254412,ENSG00000255338,ENSG00000265973
chr11	48141775	48142076	11:48141775-48142076	ENSG00000149177,ENSG00000175619,ENSG00000254925,ENSG00000255215,ENSG00000237388,ENSG00000255304,ENSG00000254832,ENSG00000255297,ENSG00000255551,ENSG00000255527,ENSG00000249910,ENSG00000254517,ENSG00000288434,ENSG00000276637,ENSG00000254801,ENSG00000255452,ENSG00000254412,ENSG00000254993
chr11	48172894	48173191	11:48172894-48173191	ENSG00000175619,ENSG00000255514,ENSG00000176567,ENSG00000197161,ENSG00000176540,ENSG00000182565,ENSG00000184789,ENSG00000254925,ENSG00000255215,ENSG00000237388,ENSG00000255113,ENSG00000255304,ENSG00000254832,ENSG00000255534,ENSG00000213607,ENSG00000255297,ENSG00000254674,ENSG00000255053,ENSG00000255551,ENSG00000254728,ENSG00000254920,ENSG00000255527,ENSG00000249910,ENSG00000254517,ENSG00000220948,ENSG00000254764,ENSG00000205044,ENSG00000182053,ENSG00000288434,ENSG00000214891,ENSG00000276637,ENSG00000254801,ENSG00000229361,ENSG00000255452,ENSG00000254412,ENSG00000255338,ENSG00000254993,ENSG00000254567,ENSG00000255532,ENSG00000123447,ENSG00000254496,ENSG00000254487,ENSG00000255268,ENSG00000254800
chr11	48244338	48244538	11:48244338-48244538	ENSG00000175619,ENSG00000255514,ENSG00000172208,ENSG00000176567,ENSG00000197161,ENSG00000176540,ENSG00000182565,ENSG00000184789,ENSG00000254925,ENSG00000255215,ENSG00000237388,ENSG00000255113,ENSG00000255304,ENSG00000254832,ENSG00000255534,ENSG00000213607,ENSG00000255297,ENSG00000254674,ENSG00000255053,ENSG00000255551,ENSG00000254728,ENSG00000254920,ENSG00000255527,ENSG00000249910,ENSG00000254517,ENSG00000220948,ENSG00000254764,ENSG00000205044,ENSG00000182053,ENSG00000288434,ENSG00000214891,ENSG00000276637,ENSG00000254801,ENSG00000229361,ENSG00000255452,ENSG00000254412,ENSG00000255338,ENSG00000254993
chr11	48307760	48308151	11:48307760-48308151	ENSG00000175619,ENSG00000255514,ENSG00000176567,ENSG00000176555,ENSG00000176547,ENSG00000197161,ENSG00000176540,ENSG00000182565,ENSG00000184789,ENSG00000254925,ENSG00000255215,ENSG00000237388,ENSG00000255113,ENSG00000255304,ENSG00000254832,ENSG00000255534,ENSG00000213607,ENSG00000255297,ENSG00000254674,ENSG00000255053,ENSG00000255551,ENSG00000254728,ENSG00000254920,ENSG00000255527,ENSG00000249910,ENSG00000254517,ENSG00000220948,ENSG00000254764,ENSG00000205044,ENSG00000182053,ENSG00000288434,ENSG00000214891,ENSG00000276637,ENSG00000254801,ENSG00000229361,ENSG00000255452,ENSG00000254412,ENSG00000255338,ENSG00000254993,ENSG00000254567,ENSG00000255532,ENSG00000123447,ENSG00000254496,ENSG00000255268,ENSG00000219061,ENSG00000265973,ENSG00000288177,ENSG00000255550,ENSG00000255214,ENSG00000255190,ENSG00000254800
chr11	48325088	48325288	11:48325088-48325288	ENSG00000175619,ENSG00000176567,ENSG00000176547,ENSG00000197161,ENSG00000176540,ENSG00000182565,ENSG00000184789,ENSG00000254925,ENSG00000255215,ENSG00000237388,ENSG00000255113,ENSG00000255304,ENSG00000254832,ENSG00000255534,ENSG00000213607,ENSG00000255297,ENSG00000254674,ENSG00000255053,ENSG00000254728,ENSG00000254920,ENSG00000249910,ENSG00000254517,ENSG00000220948,ENSG00000254764,ENSG00000205044,ENSG00000182053,ENSG00000214891,ENSG00000276637,ENSG00000254412,ENSG00000254567
chr11	49208085	49208702	11:49208085-49208702	ENSG00000255215,ENSG00000237388,ENSG00000213607,ENSG00000255551,ENSG00000254728,ENSG00000254920,ENSG00000255527,ENSG00000249910,ENSG00000220948,ENSG00000254764,ENSG00000205044,ENSG00000182053,ENSG00000288434,ENSG00000214891,ENSG00000276637,ENSG00000254801,ENSG00000229361,ENSG00000255452,ENSG00000254412,ENSG00000255338,ENSG00000254993,ENSG00000254567,ENSG00000086205,ENSG00000255532,ENSG00000123447,ENSG00000254496,ENSG00000226268,ENSG00000254487,ENSG00000219061,ENSG00000255042,ENSG00000255001,ENSG00000254518
chr11	49526285	49526591	11:49526285-49526591	ENSG00000197161,ENSG00000182565,ENSG00000254925,ENSG00000255215,ENSG00000237388,ENSG00000255113,ENSG00000255304,ENSG00000254832,ENSG00000255534,ENSG00000213607,ENSG00000255297,ENSG00000254674,ENSG00000255053,ENSG00000254728,ENSG00000254920,ENSG00000255527,ENSG00000249910,ENSG00000254517,ENSG00000220948,ENSG00000254764,ENSG00000205044,ENSG00000182053,ENSG00000288434,ENSG00000214891,ENSG00000276637,ENSG00000254801,ENSG00000229361,ENSG00000255452,ENSG00000254412,ENSG00000255338,ENSG00000254993,ENSG00000254567,ENSG00000255532,ENSG00000123447,ENSG00000254496,ENSG00000226268,ENSG00000254487,ENSG00000255268,ENSG00000219061,ENSG00000265973,ENSG00000288177,ENSG00000255550,ENSG00000255214,ENSG00000255190,ENSG00000254800,ENSG00000255111,ENSG00000254408,ENSG00000254472,ENSG00000254637,ENSG00000254940,ENSG00000254624,ENSG00000258817,ENSG00000260595,ENSG00000255199,ENSG00000286983,ENSG00000236919,ENSG00000255500,ENSG00000255042,ENSG00000255001,ENSG00000254518,ENSG00000254840,ENSG00000214883
chr11	49558435	49558658	11:49558435-49558658	ENSG00000255113,ENSG00000254832,ENSG00000255534,ENSG00000213607,ENSG00000255297,ENSG00000254674,ENSG00000255053,ENSG00000254728,ENSG00000249910,ENSG00000254517,ENSG00000220948,ENSG00000205044,ENSG00000182053,ENSG00000288434,ENSG00000214891,ENSG00000276637,ENSG00000254801,ENSG00000255452,ENSG00000254412,ENSG00000255338,ENSG00000254993,ENSG00000254567,ENSG00000255532,ENSG00000123447,ENSG00000254496,ENSG00000226268,ENSG00000205035,ENSG00000254487,ENSG00000255268,ENSG00000219061,ENSG00000265973,ENSG00000288177,ENSG00000255550,ENSG00000255214,ENSG00000255190,ENSG00000254800,ENSG00000255111,ENSG00000254408,ENSG00000254472,ENSG00000254637,ENSG00000254940,ENSG00000254624,ENSG00000254840
chr11	49995610	49995896	11:49995610-49995896	ENSG00000182565,ENSG00000184789,ENSG00000254925,ENSG00000255215,ENSG00000237388,ENSG00000255113,ENSG00000255304,ENSG00000254832,ENSG00000213607,ENSG00000255297,ENSG00000254674,ENSG00000255053,ENSG00000255551,ENSG00000254728,ENSG00000254920,ENSG00000255527,ENSG00000249910,ENSG00000254517,ENSG00000220948,ENSG00000254764,ENSG00000205044,ENSG00000182053,ENSG00000288434,ENSG00000214891,ENSG00000276637,ENSG00000254801,ENSG00000229361,ENSG00000255452,ENSG00000254412,ENSG00000255338,ENSG00000254993,ENSG00000254567,ENSG00000255532,ENSG00000123447,ENSG00000254496,ENSG00000226268,ENSG00000254487,ENSG00000255268,ENSG00000219061,ENSG00000265973,ENSG00000288177,ENSG00000255550,ENSG00000255214,ENSG00000255190,ENSG00000254800,ENSG00000255111,ENSG00000254408,ENSG00000254472,ENSG00000254637,ENSG00000254940,ENSG00000254624,ENSG00000258817,ENSG00000221954,ENSG00000283605,ENSG00000260811,ENSG00000260595,ENSG00000255199,ENSG00000286983,ENSG00000236919,ENSG00000255500,ENSG00000255042,ENSG00000255001,ENSG00000254518,ENSG00000254840,ENSG00000214883
chr11	50174395	50174688	11:50174395-50174688	ENSG00000184789,ENSG00000254925,ENSG00000255215,ENSG00000237388,ENSG00000255113,ENSG00000255304,ENSG00000255534,ENSG00000255297,ENSG00000254674,ENSG00000255053,ENSG00000254728,ENSG00000254920,ENSG00000255527,ENSG00000249910,ENSG00000254517,ENSG00000220948,ENSG00000254764,ENSG00000205044,ENSG00000182053,ENSG00000288434,ENSG00000214891,ENSG00000276637,ENSG00000254801,ENSG00000229361,ENSG00000255452,ENSG00000254412,ENSG00000255338,ENSG00000254993,ENSG00000254567,ENSG00000255532,ENSG00000123447,ENSG00000254496,ENSG00000254487,ENSG00000255268,ENSG00000219061,ENSG00000265973,ENSG00000288177,ENSG00000255550,ENSG00000255214,ENSG00000255190,ENSG00000254800,ENSG00000255111,ENSG00000254408,ENSG00000254472,ENSG00000254637,ENSG00000254940,ENSG00000254624,ENSG00000258817,ENSG00000283605,ENSG00000260811,ENSG00000260595,ENSG00000255199,ENSG00000255442,ENSG00000287538,ENSG00000286983,ENSG00000236919,ENSG00000255500,ENSG00000255042,ENSG00000255001,ENSG00000254518,ENSG00000254840,ENSG00000214883
chr11	55357621	55357906	11:55357621-55357906	ENSG00000237610,ENSG00000185926,ENSG00000255312,ENSG00000255560,ENSG00000254769,ENSG00000254464,ENSG00000227547,ENSG00000225997,ENSG00000255349,ENSG00000221840,ENSG00000255078,ENSG00000150244,ENSG00000255543,ENSG00000255283,ENSG00000255110,ENSG00000166007,ENSG00000254828,ENSG00000254663,ENSG00000254723,ENSG00000181961,ENSG00000181958,ENSG00000254891,ENSG00000255077,ENSG00000255493,ENSG00000255196,ENSG00000181950,ENSG00000255294,ENSG00000181943,ENSG00000254576,ENSG00000233301,ENSG00000181939,ENSG00000279514,ENSG00000172188,ENSG00000181927,ENSG00000174982,ENSG00000181903,ENSG00000181837,ENSG00000279761,ENSG00000255019,ENSG00000186113,ENSG00000279395,ENSG00000186119,ENSG00000205030,ENSG00000205029,ENSG00000186124,ENSG00000255204,ENSG00000255499,ENSG00000254547,ENSG00000124900,ENSG00000227806,ENSG00000174970,ENSG00000149133,ENSG00000182365,ENSG00000181785,ENSG00000181780,ENSG00000181752,ENSG00000181698,ENSG00000181693,ENSG00000280314,ENSG00000254722,ENSG00000255134,ENSG00000150261,ENSG00000172487,ENSG00000242208,ENSG00000254903,ENSG00000255466,ENSG00000272987,ENSG00000279961,ENSG00000284732,ENSG00000174937,ENSG00000254752,ENSG00000254660,ENSG00000254603,ENSG00000185701,ENSG00000255223
chr11	55707070	55707389	11:55707070-55707389	ENSG00000237610,ENSG00000185926,ENSG00000255312,ENSG00000255560,ENSG00000254769,ENSG00000254464,ENSG00000227547,ENSG00000225997,ENSG00000255349,ENSG00000221840,ENSG00000255078,ENSG00000150244,ENSG00000255543,ENSG00000255283,ENSG00000255110,ENSG00000166007,ENSG00000254828,ENSG00000254663,ENSG00000254723,ENSG00000254891,ENSG00000255077,ENSG00000255493,ENSG00000255196,ENSG00000181950,ENSG00000255294,ENSG00000181943,ENSG00000254576,ENSG00000233301,ENSG00000181939,ENSG00000279514,ENSG00000172188,ENSG00000181927,ENSG00000174982,ENSG00000181903,ENSG00000254841,ENSG00000188439,ENSG00000254804,ENSG00000254457,ENSG00000186886,ENSG00000181837,ENSG00000279761,ENSG00000255019,ENSG00000186113,ENSG00000279395,ENSG00000186119,ENSG00000205030,ENSG00000205029,ENSG00000186124,ENSG00000255204,ENSG00000255499,ENSG00000254547,ENSG00000124900,ENSG00000227806,ENSG00000187612,ENSG00000174970,ENSG00000214880,ENSG00000149133,ENSG00000182365,ENSG00000181785,ENSG00000184741,ENSG00000181780,ENSG00000225538,ENSG00000172154,ENSG00000254524,ENSG00000181752,ENSG00000255217,ENSG00000174957,ENSG00000172489,ENSG00000181698,ENSG00000181693,ENSG00000255461,ENSG00000280314,ENSG00000254722,ENSG00000255134,ENSG00000150261,ENSG00000172487,ENSG00000242208,ENSG00000172199,ENSG00000254903,ENSG00000255466,ENSG00000272987,ENSG00000279961,ENSG00000230416,ENSG00000284732,ENSG00000150269,ENSG00000174937,ENSG00000254752,ENSG00000181371,ENSG00000254411,ENSG00000254490,ENSG00000254660,ENSG00000254603,ENSG00000185701,ENSG00000232511,ENSG00000238041,ENSG00000174914
chr11	55715335	55715622	11:55715335-55715622	ENSG00000237610,ENSG00000185926,ENSG00000255312,ENSG00000255560,ENSG00000254769,ENSG00000254464,ENSG00000227547,ENSG00000225997,ENSG00000255349,ENSG00000221840,ENSG00000255078,ENSG00000150244,ENSG00000255543,ENSG00000255283,ENSG00000255110,ENSG00000166007,ENSG00000254828,ENSG00000254663,ENSG00000254723,ENSG00000254891,ENSG00000255077,ENSG00000255493,ENSG00000255196,ENSG00000181950,ENSG00000255294,ENSG00000181943,ENSG00000254576,ENSG00000233301,ENSG00000181939,ENSG00000279514,ENSG00000172188,ENSG00000181927,ENSG00000174982,ENSG00000181903,ENSG00000254841,ENSG00000188439,ENSG00000254804,ENSG00000254457,ENSG00000186886,ENSG00000181837,ENSG00000279761,ENSG00000255019,ENSG00000186113,ENSG00000279395,ENSG00000186119,ENSG00000205030,ENSG00000205029,ENSG00000186124,ENSG00000255204,ENSG00000255499,ENSG00000254547,ENSG00000124900,ENSG00000227806,ENSG00000187612,ENSG00000214880,ENSG00000149133,ENSG00000182365,ENSG00000181785,ENSG00000184741,ENSG00000181780,ENSG00000225538,ENSG00000254524,ENSG00000181752,ENSG00000255217,ENSG00000174957,ENSG00000181718,ENSG00000181698,ENSG00000181693,ENSG00000255461,ENSG00000280314,ENSG00000254722,ENSG00000255134,ENSG00000150261,ENSG00000172487,ENSG00000242208,ENSG00000172199,ENSG00000254903,ENSG00000255466,ENSG00000272987,ENSG00000279961,ENSG00000230416,ENSG00000284732,ENSG00000150269,ENSG00000174937,ENSG00000254752,ENSG00000181371,ENSG00000254411,ENSG00000254490,ENSG00000254660,ENSG00000254603,ENSG00000185701,ENSG00000255223,ENSG00000254834
chr11	55942675	55943136	11:55942675-55943136	ENSG00000237610,ENSG00000185926,ENSG00000255312,ENSG00000255560,ENSG00000254769,ENSG00000254464,ENSG00000227547,ENSG00000225997,ENSG00000255349,ENSG00000221840,ENSG00000255078,ENSG00000150244,ENSG00000255283,ENSG00000255110,ENSG00000166007,ENSG00000254828,ENSG00000254663,ENSG00000255077,ENSG00000255196,ENSG00000181950,ENSG00000255294,ENSG00000181943,ENSG00000254576,ENSG00000233301,ENSG00000181939,ENSG00000279514,ENSG00000172188,ENSG00000174982,ENSG00000181837,ENSG00000279761,ENSG00000255019,ENSG00000186113,ENSG00000279395,ENSG00000186119,ENSG00000205030,ENSG00000205029,ENSG00000186124,ENSG00000255204,ENSG00000255499,ENSG00000254547,ENSG00000124900,ENSG00000227806,ENSG00000187612,ENSG00000167825,ENSG00000255416,ENSG00000254807,ENSG00000174970,ENSG00000214880,ENSG00000149133,ENSG00000182365,ENSG00000181785,ENSG00000184741,ENSG00000181780,ENSG00000225538,ENSG00000172154,ENSG00000254524,ENSG00000181767,ENSG00000167822,ENSG00000254947,ENSG00000181752,ENSG00000255217,ENSG00000174957,ENSG00000181718,ENSG00000172489,ENSG00000181698,ENSG00000181693,ENSG00000255461,ENSG00000280314,ENSG00000254722,ENSG00000255134,ENSG00000150261,ENSG00000172487,ENSG00000242208,ENSG00000172199,ENSG00000254903,ENSG00000255466,ENSG00000272987,ENSG00000279961,ENSG00000230416,ENSG00000284732,ENSG00000150269,ENSG00000174937,ENSG00000254752,ENSG00000181371,ENSG00000254411,ENSG00000254490,ENSG00000254660,ENSG00000254603,ENSG00000185701,ENSG00000255223,ENSG00000172459,ENSG00000232511,ENSG00000238041,ENSG00000174914,ENSG00000254953,ENSG00000181325,ENSG00000172457,ENSG00000274770,ENSG00000286704,ENSG00000254825
chr11	56122750	56123027	11:56122750-56123027	ENSG00000237610,ENSG00000185926,ENSG00000255312,ENSG00000255560,ENSG00000254769,ENSG00000254464,ENSG00000227547,ENSG00000225997,ENSG00000255349,ENSG00000221840,ENSG00000255078,ENSG00000150244,ENSG00000255110,ENSG00000181950,ENSG00000255294,ENSG00000181943,ENSG00000254576,ENSG00000233301,ENSG00000172188,ENSG00000181927,ENSG00000255019,ENSG00000186113,ENSG00000279395,ENSG00000186119,ENSG00000205030,ENSG00000205029,ENSG00000186124,ENSG00000255499,ENSG00000254547,ENSG00000124900,ENSG00000227806,ENSG00000174970,ENSG00000214880,ENSG00000149133,ENSG00000182365,ENSG00000181785,ENSG00000184741,ENSG00000181780,ENSG00000225538,ENSG00000172154,ENSG00000254524,ENSG00000181767,ENSG00000255140,ENSG00000181761,ENSG00000254848,ENSG00000167822,ENSG00000254947,ENSG00000181752,ENSG00000255217,ENSG00000174957,ENSG00000230213,ENSG00000254658,ENSG00000181718,ENSG00000172489,ENSG00000181698,ENSG00000181693,ENSG00000255461,ENSG00000280314,ENSG00000254722,ENSG00000255134,ENSG00000150261,ENSG00000172487,ENSG00000242208,ENSG00000172199,ENSG00000254903,ENSG00000255466,ENSG00000272987,ENSG00000279961,ENSG00000230416,ENSG00000284732,ENSG00000150269,ENSG00000174937,ENSG00000254752,ENSG00000181371,ENSG00000254411,ENSG00000254490,ENSG00000254660,ENSG00000254603,ENSG00000255223,ENSG00000254834
chr11	56205303	56205503	11:56205303-56205503	ENSG00000237610,ENSG00000255560,ENSG00000254769,ENSG00000227547,ENSG00000225997,ENSG00000255349,ENSG00000221840,ENSG00000255078,ENSG00000181943,ENSG00000186119,ENSG00000205030,ENSG00000255499,ENSG00000124900,ENSG00000214880,ENSG00000149133,ENSG00000182365,ENSG00000181785,ENSG00000184741,ENSG00000181780,ENSG00000225538,ENSG00000172154,ENSG00000254524,ENSG00000181767,ENSG00000167822,ENSG00000254947,ENSG00000181752,ENSG00000255217,ENSG00000174957,ENSG00000230213,ENSG00000213604,ENSG00000254658,ENSG00000181718,ENSG00000172489,ENSG00000181698,ENSG00000181693,ENSG00000255461,ENSG00000280314,ENSG00000254722,ENSG00000255134,ENSG00000150261,ENSG00000172487,ENSG00000242208,ENSG00000172199,ENSG00000254903,ENSG00000255466,ENSG00000272987,ENSG00000279961,ENSG00000230416,ENSG00000284732,ENSG00000150269,ENSG00000174937,ENSG00000254752,ENSG00000181371,ENSG00000254411,ENSG00000254490,ENSG00000254660,ENSG00000254603,ENSG00000185701,ENSG00000255223
chr11	56624607	56625077	11:56624607-56625077	ENSG00000237610,ENSG00000185926,ENSG00000255560,ENSG00000254769,ENSG00000254464,ENSG00000227547,ENSG00000225997,ENSG00000255349,ENSG00000221840,ENSG00000255078,ENSG00000181950,ENSG00000254576,ENSG00000233301,ENSG00000181939,ENSG00000172188,ENSG00000279395,ENSG00000205029,ENSG00000186124,ENSG00000255204,ENSG00000255499,ENSG00000254547,ENSG00000124900,ENSG00000187612,ENSG00000214880,ENSG00000149133,ENSG00000182365,ENSG00000181785,ENSG00000184741,ENSG00000181780,ENSG00000225538,ENSG00000172154,ENSG00000254524,ENSG00000255217,ENSG00000174957,ENSG00000172489,ENSG00000181698,ENSG00000181693,ENSG00000255461,ENSG00000280314,ENSG00000254722,ENSG00000255134,ENSG00000150261,ENSG00000172487,ENSG00000242208,ENSG00000172199,ENSG00000254903,ENSG00000255466,ENSG00000272987,ENSG00000279961,ENSG00000230416,ENSG00000284732,ENSG00000150269,ENSG00000174937,ENSG00000254752,ENSG00000181371,ENSG00000254411,ENSG00000254490,ENSG00000254660,ENSG00000254603,ENSG00000185701,ENSG00000255223,ENSG00000254834,ENSG00000166693,ENSG00000255012,ENSG00000255172,ENSG00000197866,ENSG00000254795,ENSG00000172464,ENSG00000172459,ENSG00000232511,ENSG00000238041,ENSG00000174914,ENSG00000254953,ENSG00000181325,ENSG00000172457,ENSG00000274770,ENSG00000286704,ENSG00000254825,ENSG00000255485,ENSG00000205025,ENSG00000181282
chr11	56783482	56783798	11:56783482-56783798	ENSG00000237610,ENSG00000185926,ENSG00000255312,ENSG00000254464,ENSG00000225997,ENSG00000255349,ENSG00000221840,ENSG00000255078,ENSG00000254576,ENSG00000233301,ENSG00000181939,ENSG00000172188,ENSG00000255019,ENSG00000279395,ENSG00000186119,ENSG00000205030,ENSG00000205029,ENSG00000186124,ENSG00000255204,ENSG00000255499,ENSG00000254547,ENSG00000124900,ENSG00000227806,ENSG00000187612,ENSG00000174970,ENSG00000214880,ENSG00000149133,ENSG00000182365,ENSG00000181785,ENSG00000184741,ENSG00000181780,ENSG00000225538,ENSG00000172154,ENSG00000181752,ENSG00000255217,ENSG00000174957,ENSG00000181718,ENSG00000172489,ENSG00000181698,ENSG00000181693,ENSG00000255461,ENSG00000280314,ENSG00000254722,ENSG00000255134,ENSG00000150261,ENSG00000172487,ENSG00000242208,ENSG00000172199,ENSG00000254903,ENSG00000255466,ENSG00000272987,ENSG00000279961,ENSG00000230416,ENSG00000284732,ENSG00000150269,ENSG00000174937,ENSG00000254752,ENSG00000181371,ENSG00000254411,ENSG00000254490,ENSG00000254660,ENSG00000254603,ENSG00000185701,ENSG00000255223,ENSG00000254834,ENSG00000166693,ENSG00000254795,ENSG00000172464,ENSG00000172459,ENSG00000232511,ENSG00000238041,ENSG00000174914,ENSG00000254953,ENSG00000181325,ENSG00000172457,ENSG00000274770,ENSG00000286704,ENSG00000254825,ENSG00000181296,ENSG00000255485,ENSG00000205025,ENSG00000241356,ENSG00000274150,ENSG00000181282,ENSG00000181273
chr11	56841276	56841563	11:56841276-56841563	ENSG00000237610,ENSG00000225997,ENSG00000255499,ENSG00000255461,ENSG00000280314,ENSG00000254722,ENSG00000172487,ENSG00000242208,ENSG00000172199,ENSG00000255466,ENSG00000272987,ENSG00000279961,ENSG00000284732,ENSG00000150269,ENSG00000174937,ENSG00000254752,ENSG00000181371,ENSG00000254490,ENSG00000254660,ENSG00000254603,ENSG00000185701,ENSG00000172459,ENSG00000238041,ENSG00000174914,ENSG00000254953,ENSG00000181325,ENSG00000172457,ENSG00000274770,ENSG00000286704,ENSG00000254825,ENSG00000205025,ENSG00000241356,ENSG00000255433,ENSG00000274150,ENSG00000181282,ENSG00000181273,ENSG00000283307,ENSG00000272676,ENSG00000273255
chr11	57024602	57024802	11:57024602-57024802	ENSG00000274150,ENSG00000181282,ENSG00000181273,ENSG00000255083,ENSG00000273228,ENSG00000283307,ENSG00000272676,ENSG00000273255
chr11	57116641	57116988	11:57116641-57116988	ENSG00000255312,ENSG00000227547,ENSG00000221840,ENSG00000255078,ENSG00000124900,ENSG00000149133,ENSG00000184741,ENSG00000181693,ENSG00000255461,ENSG00000280314,ENSG00000254722,ENSG00000255134,ENSG00000172487,ENSG00000242208,ENSG00000172199,ENSG00000254903,ENSG00000255466,ENSG00000272987,ENSG00000279961,ENSG00000230416,ENSG00000284732,ENSG00000150269,ENSG00000174937,ENSG00000254752,ENSG00000181371,ENSG00000254411,ENSG00000254490,ENSG00000254660,ENSG00000254603,ENSG00000185701,ENSG00000255223,ENSG00000254834,ENSG00000232511,ENSG00000238041,ENSG00000174914,ENSG00000254953,ENSG00000181325,ENSG00000172457,ENSG00000274770,ENSG00000286704,ENSG00000254825,ENSG00000205025,ENSG00000241356,ENSG00000274150,ENSG00000181282,ENSG00000181273,ENSG00000283307,ENSG00000272676,ENSG00000273255,ENSG00000183908
chr11	57144700	57144917	11:57144700-57144917	ENSG00000272987,ENSG00000241356,ENSG00000274150,ENSG00000181282,ENSG00000181273,ENSG00000283307,ENSG00000272676,ENSG00000273255,ENSG00000183908
chr11	57155476	57155845	11:57155476-57155845	ENSG00000255349,ENSG00000181693,ENSG00000172199,ENSG00000255466,ENSG00000272987,ENSG00000279961,ENSG00000230416,ENSG00000150269,ENSG00000254752,ENSG00000254660,ENSG00000254603,ENSG00000241356,ENSG00000274150,ENSG00000181282,ENSG00000181273,ENSG00000283307,ENSG00000272676,ENSG00000273255,ENSG00000183908
chr11	57213314	57214015	11:57213314-57214015	ENSG00000255078,ENSG00000280314,ENSG00000254722,ENSG00000255134,ENSG00000150261,ENSG00000172487,ENSG00000172199,ENSG00000254903,ENSG00000255466,ENSG00000272987,ENSG00000279961,ENSG00000284732,ENSG00000150269,ENSG00000174937,ENSG00000254752,ENSG00000181371,ENSG00000254411,ENSG00000254660,ENSG00000254603,ENSG00000255223,ENSG00000254834,ENSG00000172459,ENSG00000232511,ENSG00000174914,ENSG00000172457,ENSG00000205025,ENSG00000241356,ENSG00000274150,ENSG00000181282,ENSG00000181273,ENSG00000283307,ENSG00000272676,ENSG00000273255,ENSG00000183908,ENSG00000134817
chr11	57219096	57219397	11:57219096-57219397	ENSG00000255078,ENSG00000181693,ENSG00000255461,ENSG00000254722,ENSG00000255134,ENSG00000172487,ENSG00000254903,ENSG00000279961,ENSG00000230416,ENSG00000284732,ENSG00000150269,ENSG00000174937,ENSG00000254752,ENSG00000181371,ENSG00000254411,ENSG00000254490,ENSG00000254660,ENSG00000254603,ENSG00000185701,ENSG00000174914,ENSG00000274150,ENSG00000181282,ENSG00000181273,ENSG00000283307,ENSG00000272676,ENSG00000273255,ENSG00000183908,ENSG00000134817
chr11	57237223	57237471	11:57237223-57237471	ENSG00000241356,ENSG00000274150,ENSG00000181282,ENSG00000181273,ENSG00000273255,ENSG00000183908,ENSG00000134817
chr11	57249059	57249374	11:57249059-57249374	ENSG00000181785,ENSG00000181693,ENSG00000255461,ENSG00000280314,ENSG00000255134,ENSG00000150261,ENSG00000172487,ENSG00000242208,ENSG00000172199,ENSG00000254903,ENSG00000255466,ENSG00000272987,ENSG00000279961,ENSG00000230416,ENSG00000284732,ENSG00000174937,ENSG00000254752,ENSG00000181371,ENSG00000254490,ENSG00000254660,ENSG00000254603,ENSG00000255223,ENSG00000172459,ENSG00000232511,ENSG00000174914,ENSG00000172457,ENSG00000286704,ENSG00000254825,ENSG00000205025,ENSG00000241356,ENSG00000274150,ENSG00000181282,ENSG00000181273,ENSG00000283307,ENSG00000272676,ENSG00000273255,ENSG00000183908,ENSG00000134817
chr11	57249762	57250055	11:57249762-57250055	ENSG00000205025,ENSG00000241356,ENSG00000274150,ENSG00000181282,ENSG00000181273,ENSG00000283307,ENSG00000272676,ENSG00000273255,ENSG00000183908,ENSG00000134817
chr11	57277859	57278162	11:57277859-57278162	ENSG00000254490,ENSG00000255223,ENSG00000241356,ENSG00000274150,ENSG00000181282,ENSG00000181273,ENSG00000273255
chr11	57311143	57311812	11:57311143-57311812	ENSG00000149115,ENSG00000254662
chr11	57315631	57315860	11:57315631-57315860	ENSG00000149115
chr11	57324807	57325599	11:57324807-57325599	ENSG00000149115,ENSG00000254662,ENSG00000149136,ENSG00000109991
chr11	57335393	57336100	11:57335393-57336100	ENSG00000149115,ENSG00000254662,ENSG00000149136,ENSG00000109991
chr11	57345655	57345894	11:57345655-57345894	ENSG00000149136,ENSG00000109991
chr11	57349881	57350121	11:57349881-57350121	ENSG00000109991
chr11	57354670	57355109	11:57354670-57355109	ENSG00000109991
chr11	57363602	57363838	11:57363602-57363838	-
chr11	57383293	57383621	11:57383293-57383621	ENSG00000156575,ENSG00000186652
chr11	57387342	57387581	11:57387342-57387581	ENSG00000156575,ENSG00000186652
chr11	57395986	57396332	11:57395986-57396332	ENSG00000186652,ENSG00000254979
chr11	57397476	57397806	11:57397476-57397806	ENSG00000186652,ENSG00000254979
chr11	57402707	57402940	11:57402707-57402940	ENSG00000254979
chr11	57406391	57406834	11:57406391-57406834	ENSG00000254979,ENSG00000134802
chr11	57424695	57425412	11:57424695-57425412	ENSG00000254979,ENSG00000134802
chr11	57426948	57427302	11:57426948-57427302	ENSG00000254979,ENSG00000134802
chr11	57432709	57433242	11:57432709-57433242	ENSG00000254979,ENSG00000134802,ENSG00000252070,ENSG00000222998
chr11	57441974	57442174	11:57441974-57442174	ENSG00000252070,ENSG00000222998
chr11	57457387	57457677	11:57457387-57457677	ENSG00000252070,ENSG00000222998,ENSG00000186907,ENSG00000265566
chr11	57460318	57460578	11:57460318-57460578	ENSG00000252070,ENSG00000222998,ENSG00000186907
chr11	57466746	57466999	11:57466746-57466999	ENSG00000252070,ENSG00000222998,ENSG00000186907,ENSG00000255301
chr11	57473439	57473788	11:57473439-57473788	ENSG00000186907,ENSG00000255301
chr11	57474051	57474431	11:57474051-57474431	ENSG00000252070,ENSG00000222998,ENSG00000186907,ENSG00000255301
chr11	57480384	57480664	11:57480384-57480664	ENSG00000255301
chr11	57483043	57483360	11:57483043-57483360	ENSG00000255301
chr11	57484407	57484686	11:57484407-57484686	ENSG00000255301
chr11	57491706	57492042	11:57491706-57492042	ENSG00000149150,ENSG00000265566
chr11	57499557	57499961	11:57499557-57499961	ENSG00000149150,ENSG00000265566
chr11	57514227	57514742	11:57514227-57514742	ENSG00000149150
chr11	57515688	57515917	11:57515688-57515917	ENSG00000149150,ENSG00000265566
chr11	57521046	57521332	11:57521046-57521332	ENSG00000149150,ENSG00000265566
chr11	57530630	57531093	11:57530630-57531093	ENSG00000265566,ENSG00000134809,ENSG00000214872
chr11	57531224	57531609	11:57531224-57531609	ENSG00000265566,ENSG00000134809,ENSG00000214872
chr11	57547946	57548317	11:57547946-57548317	ENSG00000214872,ENSG00000156587
chr11	57566202	57566402	11:57566202-57566402	ENSG00000156587,ENSG00000240371,ENSG00000208009
chr11	57568141	57568529	11:57568141-57568529	ENSG00000156587,ENSG00000240371,ENSG00000254602,ENSG00000208009,ENSG00000166793
chr11	57571717	57572013	11:57571717-57572013	ENSG00000156587,ENSG00000240371
chr11	57585359	57585604	11:57585359-57585604	ENSG00000240371,ENSG00000149131
chr11	57588065	57588353	11:57588065-57588353	ENSG00000240371,ENSG00000149131
chr11	57598114	57598551	11:57598114-57598551	ENSG00000149131
chr11	57604344	57604650	11:57604344-57604650	ENSG00000149131
chr11	57638147	57638434	11:57638147-57638434	ENSG00000254602,ENSG00000208009,ENSG00000166793
chr11	57639266	57639740	11:57639266-57639740	ENSG00000254602,ENSG00000208009,ENSG00000166793
chr11	57648059	57648613	11:57648059-57648613	ENSG00000156587,ENSG00000254602,ENSG00000208009,ENSG00000166793,ENSG00000172409
chr11	57649808	57650151	11:57649808-57650151	ENSG00000254602,ENSG00000208009,ENSG00000166793,ENSG00000172409
chr11	57657325	57657883	11:57657325-57657883	ENSG00000254602,ENSG00000208009,ENSG00000166793,ENSG00000172409,ENSG00000156599,ENSG00000156603,ENSG00000288534,ENSG00000213593
chr11	57667201	57668277	11:57667201-57668277	ENSG00000172409,ENSG00000156599,ENSG00000156603,ENSG00000288534,ENSG00000213593
chr11	57711797	57712718	11:57711797-57712718	ENSG00000156599,ENSG00000156603,ENSG00000288534,ENSG00000213593,ENSG00000213592,ENSG00000211450,ENSG00000254732
chr11	57741048	57741876	11:57741048-57741876	ENSG00000156603,ENSG00000288534,ENSG00000213593,ENSG00000213592,ENSG00000211450,ENSG00000254732,ENSG00000233436,ENSG00000198561
chr11	57751546	57751987	11:57751546-57751987	ENSG00000211450,ENSG00000254732,ENSG00000233436,ENSG00000198561
chr11	57761365	57762054	11:57761365-57762054	ENSG00000233436,ENSG00000198561
chr11	57778642	57778847	11:57778642-57778847	ENSG00000198561
chr11	57788486	57788686	11:57788486-57788686	ENSG00000198561
chr11	57792127	57792627	11:57792127-57792627	ENSG00000211450,ENSG00000254732,ENSG00000233436,ENSG00000198561
chr11	57799173	57799375	11:57799173-57799375	ENSG00000233436,ENSG00000198561
chr11	57800642	57801026	11:57800642-57801026	ENSG00000211450,ENSG00000254732,ENSG00000233436,ENSG00000198561
chr11	57834941	57835237	11:57834941-57835237	ENSG00000197887,ENSG00000272569,ENSG00000186508,ENSG00000272685,ENSG00000255131,ENSG00000254853,ENSG00000255146,ENSG00000236541,ENSG00000279051,ENSG00000200817,ENSG00000254749,ENSG00000180714
chr11	57873595	57873795	11:57873595-57873795	ENSG00000180475,ENSG00000197887,ENSG00000186513,ENSG00000272569,ENSG00000186508,ENSG00000172377,ENSG00000272685,ENSG00000255131,ENSG00000254853,ENSG00000255146,ENSG00000236541,ENSG00000279051,ENSG00000200817,ENSG00000186509,ENSG00000254749,ENSG00000255303,ENSG00000255266,ENSG00000180714
chr11	57885410	57885632	11:57885410-57885632	ENSG00000233499,ENSG00000197786,ENSG00000180475,ENSG00000280204,ENSG00000186513,ENSG00000272569,ENSG00000186508,ENSG00000172377,ENSG00000272685,ENSG00000255131,ENSG00000254853,ENSG00000255146,ENSG00000236541,ENSG00000279051,ENSG00000200817,ENSG00000186509,ENSG00000254749,ENSG00000255303,ENSG00000255266,ENSG00000180714
chr11	57896340	57896563	11:57896340-57896563	ENSG00000254589,ENSG00000180475,ENSG00000197887,ENSG00000272569,ENSG00000186508,ENSG00000172377,ENSG00000272685,ENSG00000255131,ENSG00000254853,ENSG00000255146,ENSG00000236541,ENSG00000279051,ENSG00000200817,ENSG00000186509,ENSG00000254749,ENSG00000180714
chr11	58004658	58004908	11:58004658-58004908	ENSG00000254589,ENSG00000180475,ENSG00000280204,ENSG00000197887,ENSG00000186513,ENSG00000272569,ENSG00000186508,ENSG00000172377,ENSG00000272685,ENSG00000255131,ENSG00000254853,ENSG00000255146,ENSG00000236541,ENSG00000279051,ENSG00000200817,ENSG00000186509,ENSG00000254601,ENSG00000254749,ENSG00000180714
chr11	58286306	58286601	11:58286306-58286601	ENSG00000172362,ENSG00000172365,ENSG00000172769,ENSG00000273408,ENSG00000233499,ENSG00000197786,ENSG00000255333,ENSG00000255096,ENSG00000255431,ENSG00000255218,ENSG00000272900,ENSG00000172772,ENSG00000254589,ENSG00000180475,ENSG00000280204,ENSG00000197887,ENSG00000186513,ENSG00000272569,ENSG00000186508,ENSG00000172377,ENSG00000272685,ENSG00000255131,ENSG00000254853,ENSG00000255146,ENSG00000236541,ENSG00000279051,ENSG00000200817,ENSG00000186509,ENSG00000254749,ENSG00000180714
chr11	58490902	58491106	11:58490902-58491106	ENSG00000198283,ENSG00000255299,ENSG00000285895,ENSG00000172362,ENSG00000172365,ENSG00000172769,ENSG00000273408,ENSG00000233499,ENSG00000197786,ENSG00000255333,ENSG00000255096,ENSG00000255431,ENSG00000255218,ENSG00000254589,ENSG00000180475,ENSG00000280204,ENSG00000197887,ENSG00000186513,ENSG00000272569,ENSG00000186508,ENSG00000172377,ENSG00000272685,ENSG00000255131,ENSG00000254853,ENSG00000255146
chr11	58498489	58498843	11:58498489-58498843	ENSG00000198283,ENSG00000255299,ENSG00000285895,ENSG00000172362,ENSG00000172365,ENSG00000172769,ENSG00000273408,ENSG00000233499,ENSG00000197786,ENSG00000255333,ENSG00000255096,ENSG00000255431,ENSG00000255218,ENSG00000172772,ENSG00000254589,ENSG00000180475,ENSG00000280204,ENSG00000197887,ENSG00000186513,ENSG00000272569,ENSG00000186508,ENSG00000172377,ENSG00000272685,ENSG00000255131,ENSG00000254853,ENSG00000255146
chr11	58513835	58514090	11:58513835-58514090	ENSG00000198283,ENSG00000255299,ENSG00000172362,ENSG00000172365,ENSG00000172769,ENSG00000273408,ENSG00000233499,ENSG00000197786,ENSG00000255333,ENSG00000255096,ENSG00000255431,ENSG00000254589,ENSG00000180475,ENSG00000280204,ENSG00000186508,ENSG00000172377,ENSG00000272685,ENSG00000255131,ENSG00000254853,ENSG00000255146
chr11	58524605	58524900	11:58524605-58524900	ENSG00000198283,ENSG00000255299,ENSG00000172362,ENSG00000172365,ENSG00000172769,ENSG00000273408,ENSG00000233499,ENSG00000197786,ENSG00000255333,ENSG00000255096,ENSG00000255431,ENSG00000255218,ENSG00000180475,ENSG00000186513,ENSG00000186508
chr11	58525049	58525651	11:58525049-58525651	ENSG00000172362,ENSG00000172365,ENSG00000172769,ENSG00000273408,ENSG00000233499,ENSG00000197786,ENSG00000255096,ENSG00000255431,ENSG00000255218,ENSG00000254589,ENSG00000197887,ENSG00000272569,ENSG00000186508,ENSG00000172377,ENSG00000255131,ENSG00000254853,ENSG00000255146
chr11	58564237	58564645	11:58564237-58564645	ENSG00000172362,ENSG00000172365,ENSG00000273408,ENSG00000197786,ENSG00000255431
chr11	58567949	58568272	11:58567949-58568272	ENSG00000255073,ENSG00000186660,ENSG00000110031
chr11	58573441	58573728	11:58573441-58573728	ENSG00000255073,ENSG00000186660,ENSG00000110031
chr11	58577560	58578486	11:58577560-58578486	ENSG00000255073,ENSG00000186660,ENSG00000110031
chr11	58578699	58579286	11:58578699-58579286	ENSG00000255073,ENSG00000186660,ENSG00000110031
chr11	58579562	58579865	11:58579562-58579865	ENSG00000255073,ENSG00000186660,ENSG00000110031
chr11	58593105	58593356	11:58593105-58593356	ENSG00000269570,ENSG00000255073
chr11	58605500	58605813	11:58605500-58605813	ENSG00000242689,ENSG00000269570,ENSG00000255073
chr11	58618213	58618517	11:58618213-58618517	ENSG00000280010,ENSG00000242689,ENSG00000269570,ENSG00000255073
chr11	58629883	58630210	11:58629883-58630210	ENSG00000280010,ENSG00000242689
chr11	58640527	58640753	11:58640527-58640753	ENSG00000280010
chr11	58654035	58654492	11:58654035-58654492	ENSG00000254717,ENSG00000255265,ENSG00000254926,ENSG00000149124,ENSG00000280010,ENSG00000242689,ENSG00000172362,ENSG00000172365,ENSG00000273408,ENSG00000197786,ENSG00000255333,ENSG00000255096,ENSG00000255431,ENSG00000180475,ENSG00000280204,ENSG00000197887,ENSG00000186513,ENSG00000272569,ENSG00000186508,ENSG00000172377,ENSG00000255146
chr11	58675424	58675882	11:58675424-58675882	ENSG00000254926,ENSG00000197254,ENSG00000149124,ENSG00000172365,ENSG00000172769,ENSG00000197786,ENSG00000172377
chr11	58691657	58692055	11:58691657-58692055	ENSG00000254717,ENSG00000254926,ENSG00000197254,ENSG00000149124,ENSG00000172362,ENSG00000172365,ENSG00000172769,ENSG00000273408,ENSG00000197786,ENSG00000255333,ENSG00000255431,ENSG00000255218,ENSG00000254589,ENSG00000280204,ENSG00000197887,ENSG00000186513,ENSG00000272569,ENSG00000186508,ENSG00000172377,ENSG00000236541
chr11	58746206	58746417	11:58746206-58746417	ENSG00000254926,ENSG00000149124
chr11	58776966	58777185	11:58776966-58777185	ENSG00000254717,ENSG00000255265,ENSG00000254926,ENSG00000149124
chr11	58788429	58788781	11:58788429-58788781	ENSG00000254717,ENSG00000255265,ENSG00000254926,ENSG00000149124,ENSG00000172362,ENSG00000172365,ENSG00000172769,ENSG00000273408,ENSG00000233499,ENSG00000197786,ENSG00000255333,ENSG00000255096,ENSG00000255431,ENSG00000254589,ENSG00000280204
chr11	58830652	58830853	11:58830652-58830853	ENSG00000254717,ENSG00000156689,ENSG00000255265
chr11	58832065	58832265	11:58832065-58832265	ENSG00000254717,ENSG00000156689,ENSG00000255265
chr11	58844381	58844772	11:58844381-58844772	ENSG00000254717,ENSG00000156689,ENSG00000255265,ENSG00000255096
chr11	58900806	58901197	11:58900806-58901197	ENSG00000255189,ENSG00000166840,ENSG00000254717,ENSG00000156689
chr11	58923297	58923547	11:58923297-58923547	ENSG00000255523,ENSG00000166840,ENSG00000254717
chr11	58927366	58927768	11:58927366-58927768	ENSG00000255189,ENSG00000254877,ENSG00000255523,ENSG00000166840,ENSG00000254717
chr11	58958555	58958821	11:58958555-58958821	ENSG00000254399,ENSG00000254786,ENSG00000255189,ENSG00000254877,ENSG00000166840,ENSG00000254717
chr11	59009673	59010035	11:59009673-59010035	ENSG00000254399,ENSG00000254786,ENSG00000255189,ENSG00000254877,ENSG00000254717,ENSG00000272685
chr11	59053356	59053661	11:59053356-59053661	ENSG00000255151,ENSG00000254399,ENSG00000255189,ENSG00000254877,ENSG00000255240
chr11	59058373	59058815	11:59058373-59058815	ENSG00000255151,ENSG00000254399,ENSG00000255189,ENSG00000254877,ENSG00000255240
chr11	59077234	59077549	11:59077234-59077549	ENSG00000255151,ENSG00000254399
chr11	59097156	59097488	11:59097156-59097488	ENSG00000166801,ENSG00000255381,ENSG00000245571,ENSG00000189057,ENSG00000255151,ENSG00000254399
chr11	59102268	59102574	11:59102268-59102574	ENSG00000189057,ENSG00000255151
chr11	59106596	59107278	11:59106596-59107278	ENSG00000189057,ENSG00000255151
chr11	59135867	59136293	11:59135867-59136293	ENSG00000166801,ENSG00000255381,ENSG00000245571,ENSG00000255151
chr11	59136613	59136912	11:59136613-59136912	ENSG00000166801,ENSG00000255381,ENSG00000245571
chr11	59142528	59143273	11:59142528-59143273	ENSG00000166801,ENSG00000255381,ENSG00000245571
chr11	59144645	59145086	11:59144645-59145086	ENSG00000166801,ENSG00000255381,ENSG00000245571
chr11	59158408	59158802	11:59158408-59158802	ENSG00000235678,ENSG00000263944,ENSG00000166801,ENSG00000255381,ENSG00000245571,ENSG00000255151,ENSG00000254399
chr11	59171470	59171808	11:59171470-59171808	ENSG00000235678,ENSG00000263944,ENSG00000254704,ENSG00000214797,ENSG00000225802,ENSG00000110042
chr11	59171893	59172291	11:59171893-59172291	ENSG00000263944,ENSG00000254704,ENSG00000214797,ENSG00000225802,ENSG00000110042
chr11	59186326	59186526	11:59186326-59186526	ENSG00000110042
chr11	59208008	59208393	11:59208008-59208393	ENSG00000235678,ENSG00000263944,ENSG00000214797,ENSG00000254799,ENSG00000225802,ENSG00000263999,ENSG00000197629,ENSG00000110042
chr11	59216700	59217158	11:59216700-59217158	ENSG00000255386,ENSG00000235678,ENSG00000263944,ENSG00000254799,ENSG00000225802,ENSG00000263999,ENSG00000197629
chr11	59222684	59223022	11:59222684-59223022	ENSG00000254799,ENSG00000225802,ENSG00000263999,ENSG00000197629
chr11	59273355	59273768	11:59273355-59273768	ENSG00000166884,ENSG00000255386,ENSG00000235678,ENSG00000263944,ENSG00000254704,ENSG00000214797,ENSG00000254799,ENSG00000225802
chr11	59284335	59284883	11:59284335-59284883	ENSG00000255386,ENSG00000235678,ENSG00000263944,ENSG00000254704,ENSG00000214797,ENSG00000254799,ENSG00000225802,ENSG00000110042
chr11	59368635	59368981	11:59368635-59368981	ENSG00000204989,ENSG00000254466,ENSG00000166884,ENSG00000198261,ENSG00000176495,ENSG00000255386,ENSG00000235678,ENSG00000263944
chr11	59413675	59414044	11:59413675-59414044	ENSG00000204989,ENSG00000254466,ENSG00000166884,ENSG00000172320,ENSG00000172324,ENSG00000198261,ENSG00000255386,ENSG00000235678,ENSG00000263944
chr11	59415198	59415466	11:59415198-59415466	ENSG00000204989,ENSG00000254466,ENSG00000166884,ENSG00000172324,ENSG00000198261,ENSG00000255386,ENSG00000235678
chr11	59429943	59430256	11:59429943-59430256	ENSG00000204989,ENSG00000254466,ENSG00000166884,ENSG00000172320,ENSG00000172324,ENSG00000198261,ENSG00000255386,ENSG00000235678,ENSG00000254799
chr11	59510871	59511304	11:59510871-59511304	ENSG00000254770,ENSG00000172742,ENSG00000176200,ENSG00000204989,ENSG00000254466,ENSG00000166884
chr11	59537335	59537990	11:59537335-59537990	ENSG00000264559,ENSG00000287264,ENSG00000254770,ENSG00000204989,ENSG00000254466,ENSG00000166884
chr11	59550279	59550863	11:59550279-59550863	ENSG00000264559,ENSG00000110048,ENSG00000255139,ENSG00000255008,ENSG00000287264
chr11	59556360	59556649	11:59556360-59556649	ENSG00000264559,ENSG00000255008,ENSG00000287264
chr11	59557440	59557742	11:59557440-59557742	ENSG00000264559,ENSG00000255008,ENSG00000287264
chr11	59560894	59561153	11:59560894-59561153	ENSG00000264559,ENSG00000255139,ENSG00000255008,ENSG00000287264
chr11	59565921	59566622	11:59565921-59566622	ENSG00000264559,ENSG00000110048,ENSG00000255139,ENSG00000255008,ENSG00000287264
chr11	59615630	59616572	11:59615630-59616572	ENSG00000255355,ENSG00000166889,ENSG00000264559,ENSG00000110048,ENSG00000255139
chr11	59668948	59669552	11:59668948-59669552	ENSG00000255355,ENSG00000166889,ENSG00000264559,ENSG00000110048,ENSG00000255139
chr11	59680589	59680883	11:59680589-59680883	ENSG00000254743,ENSG00000254403,ENSG00000255355,ENSG00000166889,ENSG00000264559,ENSG00000254770,ENSG00000204989,ENSG00000254466
chr11	59706766	59707272	11:59706766-59707272	ENSG00000229183,ENSG00000270929,ENSG00000134812,ENSG00000254743,ENSG00000254403,ENSG00000166900,ENSG00000172289,ENSG00000223223,ENSG00000204989,ENSG00000254466,ENSG00000166884
chr11	59716134	59716334	11:59716134-59716334	ENSG00000254743,ENSG00000254403,ENSG00000166900,ENSG00000172289,ENSG00000223223
chr11	59753991	59754327	11:59753991-59754327	ENSG00000270929,ENSG00000254477,ENSG00000255538,ENSG00000254743,ENSG00000254403,ENSG00000166900
chr11	59766999	59767651	11:59766999-59767651	ENSG00000270929,ENSG00000134812,ENSG00000234964,ENSG00000254477,ENSG00000255538,ENSG00000254743,ENSG00000254403,ENSG00000166900
chr11	59772308	59772527	11:59772308-59772527	ENSG00000234964,ENSG00000254477,ENSG00000254743,ENSG00000166900
chr11	59787012	59787212	11:59787012-59787212	ENSG00000234964,ENSG00000254743,ENSG00000166900
chr11	59810466	59811034	11:59810466-59811034	ENSG00000284873,ENSG00000270929,ENSG00000285231,ENSG00000134812,ENSG00000166902,ENSG00000254477,ENSG00000255538,ENSG00000254743,ENSG00000166900
chr11	59818642	59818960	11:59818642-59818960	ENSG00000270929,ENSG00000285231,ENSG00000134812,ENSG00000166902
chr11	59823033	59823319	11:59823033-59823319	ENSG00000275344,ENSG00000110077,ENSG00000254952,ENSG00000214788,ENSG00000284873,ENSG00000270929,ENSG00000285231,ENSG00000134812,ENSG00000166902,ENSG00000254743
chr11	59866490	59866690	11:59866490-59866690	ENSG00000284873,ENSG00000270929,ENSG00000285231,ENSG00000134827,ENSG00000134812
chr11	59960422	59960801	11:59960422-59960801	ENSG00000149507,ENSG00000255393,ENSG00000285010,ENSG00000214788,ENSG00000284873,ENSG00000270929,ENSG00000285231,ENSG00000134812
chr11	59992535	59992842	11:59992535-59992842	ENSG00000254952,ENSG00000149534,ENSG00000149507,ENSG00000255393,ENSG00000214788,ENSG00000284873,ENSG00000270929,ENSG00000285231,ENSG00000134812
chr11	60056245	60056566	11:60056245-60056566	ENSG00000149534,ENSG00000149516,ENSG00000149507,ENSG00000255393
chr11	60064160	60064485	11:60064160-60064485	ENSG00000254952,ENSG00000149534,ENSG00000255331,ENSG00000149516,ENSG00000149507,ENSG00000255393,ENSG00000214788,ENSG00000284873,ENSG00000270929
chr11	60078894	60079108	11:60078894-60079108	ENSG00000149534,ENSG00000255331,ENSG00000149507,ENSG00000255393,ENSG00000284873
chr11	60119780	60120052	11:60119780-60120052	ENSG00000275344,ENSG00000110077,ENSG00000254952,ENSG00000149534,ENSG00000149507,ENSG00000255393,ENSG00000214788,ENSG00000284873,ENSG00000270929
chr11	60127291	60127653	11:60127291-60127653	ENSG00000275344,ENSG00000110077,ENSG00000254952,ENSG00000149534,ENSG00000149507,ENSG00000284873,ENSG00000270929
chr11	60130548	60130806	11:60130548-60130806	ENSG00000275344,ENSG00000110077,ENSG00000254952,ENSG00000149534,ENSG00000149507,ENSG00000214788,ENSG00000270929
chr11	60193745	60194409	11:60193745-60194409	ENSG00000275344,ENSG00000110079,ENSG00000110077,ENSG00000254952
chr11	60242973	60243343	11:60242973-60243343	ENSG00000275344,ENSG00000214787,ENSG00000110077,ENSG00000254952
chr11	60251529	60251729	11:60251529-60251729	ENSG00000275344,ENSG00000214787,ENSG00000110077,ENSG00000254952
chr11	60280364	60280793	11:60280364-60280793	ENSG00000283601,ENSG00000166930,ENSG00000275344,ENSG00000110079,ENSG00000110077,ENSG00000254952
chr11	60334095	60334358	11:60334095-60334358	ENSG00000283601,ENSG00000166926
chr11	60343170	60343387	11:60343170-60343387	ENSG00000166930,ENSG00000166926
chr11	60363489	60363817	11:60363489-60363817	ENSG00000166959,ENSG00000181995,ENSG00000283601,ENSG00000071203,ENSG00000156738,ENSG00000166930,ENSG00000166928,ENSG00000166927
chr11	60378292	60378702	11:60378292-60378702	ENSG00000229183,ENSG00000283601,ENSG00000156738,ENSG00000166930,ENSG00000166928,ENSG00000166927
chr11	60446618	60446895	11:60446618-60446895	ENSG00000283601,ENSG00000071203,ENSG00000156738,ENSG00000166930,ENSG00000166928
chr11	60504399	60504869	11:60504399-60504869	ENSG00000283601,ENSG00000204979,ENSG00000071203,ENSG00000156738,ENSG00000166930
chr11	60528970	60529237	11:60528970-60529237	ENSG00000166959,ENSG00000283601,ENSG00000204979,ENSG00000071203,ENSG00000156738,ENSG00000166930
chr11	60618749	60619048	11:60618749-60619048	ENSG00000214782,ENSG00000166959,ENSG00000181995,ENSG00000283601,ENSG00000071203,ENSG00000166930
chr11	60759434	60759743	11:60759434-60759743	ENSG00000166961,ENSG00000214782,ENSG00000166959
chr11	60767340	60767571	11:60767340-60767571	ENSG00000255845,ENSG00000172689,ENSG00000166961,ENSG00000214782,ENSG00000166959
chr11	60775400	60775795	11:60775400-60775795	ENSG00000256220,ENSG00000229859,ENSG00000110448,ENSG00000006118,ENSG00000256196,ENSG00000255845,ENSG00000172689,ENSG00000166961,ENSG00000214782,ENSG00000166959
chr11	60831118	60831361	11:60831118-60831361	ENSG00000006118,ENSG00000256196,ENSG00000255959,ENSG00000255845
chr11	60841860	60842223	11:60841860-60842223	ENSG00000006118,ENSG00000256196,ENSG00000149506,ENSG00000183134,ENSG00000110104,ENSG00000256813,ENSG00000255959,ENSG00000255845
chr11	60848716	60848997	11:60848716-60848997	ENSG00000183134,ENSG00000110104,ENSG00000256813,ENSG00000255959,ENSG00000255845
chr11	60854158	60854505	11:60854158-60854505	ENSG00000149506,ENSG00000183134,ENSG00000110104,ENSG00000256813,ENSG00000255959,ENSG00000255845
chr11	60864029	60864333	11:60864029-60864333	ENSG00000149506,ENSG00000183134,ENSG00000256813,ENSG00000255845
chr11	60865194	60865433	11:60865194-60865433	ENSG00000229183,ENSG00000149506
chr11	60887542	60887869	11:60887542-60887869	ENSG00000006118,ENSG00000256196,ENSG00000149506,ENSG00000255845
chr11	60891141	60891348	11:60891141-60891348	ENSG00000006118,ENSG00000256196,ENSG00000110107,ENSG00000255845
chr11	60899332	60899622	11:60899332-60899622	ENSG00000006118,ENSG00000256196,ENSG00000257052,ENSG00000110107,ENSG00000255845
chr11	60906331	60906917	11:60906331-60906917	ENSG00000229183,ENSG00000279549,ENSG00000110448,ENSG00000006118,ENSG00000256196,ENSG00000110108,ENSG00000256944,ENSG00000257052,ENSG00000110107,ENSG00000255845
chr11	60913809	60914306	11:60913809-60914306	ENSG00000006118,ENSG00000256196,ENSG00000110108,ENSG00000256944,ENSG00000257052,ENSG00000110107
chr11	60952036	60952350	11:60952036-60952350	ENSG00000110446,ENSG00000006118,ENSG00000256196
chr11	60952581	60952806	11:60952581-60952806	ENSG00000110446,ENSG00000006118,ENSG00000256196
chr11	60970325	60970636	11:60970325-60970636	ENSG00000229859,ENSG00000279549,ENSG00000110448,ENSG00000256733,ENSG00000207153,ENSG00000013725,ENSG00000006118,ENSG00000256196
chr11	60993130	60993385	11:60993130-60993385	ENSG00000110448,ENSG00000256733,ENSG00000207153,ENSG00000013725,ENSG00000006118,ENSG00000256196
chr11	61042221	61042543	11:61042221-61042543	ENSG00000110448,ENSG00000256733
chr11	61070738	61071038	11:61070738-61071038	ENSG00000279549,ENSG00000110448,ENSG00000256733,ENSG00000256196
chr11	61095077	61095360	11:61095077-61095360	-
chr11	61129821	61130271	11:61129821-61130271	-
chr11	61161047	61161894	11:61161047-61161894	ENSG00000229859,ENSG00000279549,ENSG00000167987,ENSG00000110448,ENSG00000006118,ENSG00000256196
chr11	61168784	61168984	11:61168784-61168984	ENSG00000229859,ENSG00000279549,ENSG00000167987,ENSG00000110448
chr11	61187601	61187924	11:61187601-61187924	ENSG00000229183,ENSG00000229859,ENSG00000279549,ENSG00000110448,ENSG00000013725,ENSG00000006118,ENSG00000256196
chr11	61254512	61254740	11:61254512-61254740	ENSG00000256713,ENSG00000229183,ENSG00000229859
chr11	61256814	61257037	11:61256814-61257037	ENSG00000167992,ENSG00000256713,ENSG00000229859
chr11	61287310	61287737	11:61287310-61287737	ENSG00000167986,ENSG00000167992,ENSG00000229183,ENSG00000229859
chr11	61294656	61295050	11:61294656-61295050	ENSG00000167986,ENSG00000167992
chr11	61295338	61295538	11:61295338-61295538	ENSG00000167986,ENSG00000167992
chr11	61333046	61333389	11:61333046-61333389	ENSG00000149483,ENSG00000279246,ENSG00000162144,ENSG00000149476,ENSG00000167986
chr11	61336211	61336444	11:61336211-61336444	ENSG00000149483,ENSG00000279246,ENSG00000162144,ENSG00000149476,ENSG00000167986
chr11	61361832	61362433	11:61361832-61362433	ENSG00000149483,ENSG00000279246,ENSG00000162144,ENSG00000149476,ENSG00000167986
chr11	61385690	61385897	11:61385690-61385897	ENSG00000187049,ENSG00000149483,ENSG00000279246,ENSG00000162144,ENSG00000149476,ENSG00000167986
chr11	61392355	61392759	11:61392355-61392759	ENSG00000187049,ENSG00000149483,ENSG00000279246,ENSG00000162144,ENSG00000149476,ENSG00000167986
chr11	61417676	61417876	11:61417676-61417876	ENSG00000256591,ENSG00000279632,ENSG00000149532
chr11	61429311	61429593	11:61429311-61429593	ENSG00000167985,ENSG00000256591,ENSG00000279632,ENSG00000149532
chr11	61429905	61430263	11:61429905-61430263	ENSG00000279878,ENSG00000240823,ENSG00000167985,ENSG00000256591,ENSG00000279632,ENSG00000149532
chr11	61446219	61446550	11:61446219-61446550	ENSG00000255947,ENSG00000243742,ENSG00000256443,ENSG00000279878,ENSG00000255931,ENSG00000162148,ENSG00000240823,ENSG00000167985,ENSG00000256591,ENSG00000149532,ENSG00000229183
chr11	61509144	61509625	11:61509144-61509625	ENSG00000255947,ENSG00000243742,ENSG00000256443,ENSG00000279878,ENSG00000204950,ENSG00000266006,ENSG00000255931,ENSG00000162148
chr11	61567347	61567549	11:61567347-61567549	ENSG00000255947,ENSG00000243742,ENSG00000256443,ENSG00000279878,ENSG00000011347,ENSG00000162148
chr11	61581039	61581650	11:61581039-61581650	ENSG00000255947,ENSG00000243742,ENSG00000250230,ENSG00000256443,ENSG00000279878,ENSG00000011347,ENSG00000162148
chr11	61638455	61638655	11:61638455-61638655	ENSG00000255947,ENSG00000243742,ENSG00000256443,ENSG00000279878,ENSG00000162148
chr11	61680141	61680423	11:61680141-61680423	ENSG00000134780,ENSG00000255947
chr11	61684241	61684580	11:61684241-61684580	ENSG00000134780,ENSG00000255947
chr11	61733531	61733755	11:61733531-61733755	ENSG00000124920,ENSG00000134780,ENSG00000255947,ENSG00000256443
chr11	61752404	61752676	11:61752404-61752676	ENSG00000124920,ENSG00000124915,ENSG00000255947
chr11	61792552	61793051	11:61792552-61793051	ENSG00000134824,ENSG00000168496,ENSG00000284108,ENSG00000134825,ENSG00000124920
chr11	61816857	61817277	11:61816857-61817277	ENSG00000284416,ENSG00000149485,ENSG00000134824,ENSG00000168496,ENSG00000284108,ENSG00000134825
chr11	61827322	61828073	11:61827322-61828073	ENSG00000284416,ENSG00000149485,ENSG00000134824
chr11	61834504	61834993	11:61834504-61834993	ENSG00000124935,ENSG00000254424,ENSG00000200898,ENSG00000284416,ENSG00000149485,ENSG00000134824,ENSG00000168496,ENSG00000284108,ENSG00000134825
chr11	61869854	61870155	11:61869854-61870155	ENSG00000254424,ENSG00000255553,ENSG00000200898,ENSG00000167994,ENSG00000277892,ENSG00000221968
chr11	61871180	61871458	11:61871180-61871458	ENSG00000254424,ENSG00000255553,ENSG00000200898,ENSG00000167994,ENSG00000277892,ENSG00000221968
chr11	61899135	61899373	11:61899135-61899373	ENSG00000254424,ENSG00000255553,ENSG00000200898,ENSG00000167994,ENSG00000221968
chr11	61947690	61947890	11:61947690-61947890	ENSG00000254424,ENSG00000255553,ENSG00000167995,ENSG00000200898,ENSG00000167994
chr11	61955094	61955294	11:61955094-61955294	ENSG00000254424,ENSG00000255553,ENSG00000244176,ENSG00000279491,ENSG00000167996,ENSG00000167995,ENSG00000200898
chr11	61963538	61963741	11:61963538-61963741	ENSG00000254424,ENSG00000255553,ENSG00000279491,ENSG00000167996,ENSG00000167995,ENSG00000200898
chr11	61967563	61967950	11:61967563-61967950	ENSG00000254424,ENSG00000255553,ENSG00000244176,ENSG00000279491,ENSG00000167996,ENSG00000167995,ENSG00000200898
chr11	61971764	61972140	11:61971764-61972140	ENSG00000254424,ENSG00000255553,ENSG00000244176,ENSG00000279491,ENSG00000167996
chr11	62025415	62026052	11:62025415-62026052	ENSG00000124935,ENSG00000254404,ENSG00000254424,ENSG00000255553,ENSG00000244176,ENSG00000279491,ENSG00000167996,ENSG00000200898
chr11	62042025	62042351	11:62042025-62042351	ENSG00000254424,ENSG00000255553,ENSG00000244176,ENSG00000200898
chr11	62123643	62124097	11:62123643-62124097	ENSG00000256181,ENSG00000197745,ENSG00000110484,ENSG00000124935,ENSG00000254404,ENSG00000124939,ENSG00000168515,ENSG00000149503,ENSG00000285656,ENSG00000254424,ENSG00000255553,ENSG00000200898,ENSG00000168496,ENSG00000284108,ENSG00000134825
chr11	62171303	62171503	11:62171303-62171503	ENSG00000254454,ENSG00000255213,ENSG00000197745,ENSG00000110484,ENSG00000124935,ENSG00000254404,ENSG00000124939,ENSG00000168515,ENSG00000236607
chr11	62311248	62311455	11:62311248-62311455	ENSG00000239924,ENSG00000254454,ENSG00000255118,ENSG00000255213,ENSG00000197745,ENSG00000110484,ENSG00000124935,ENSG00000254404,ENSG00000124939,ENSG00000168515
chr11	62341712	62341912	11:62341712-62341912	ENSG00000254454,ENSG00000162174,ENSG00000255118,ENSG00000255213,ENSG00000197745,ENSG00000110484,ENSG00000124935,ENSG00000254404,ENSG00000124939
chr11	62380817	62381062	11:62380817-62381062	ENSG00000250659,ENSG00000255446,ENSG00000149021,ENSG00000255126,ENSG00000254454,ENSG00000162174,ENSG00000255118,ENSG00000255213,ENSG00000124935,ENSG00000254404,ENSG00000124939
chr11	62394842	62395090	11:62394842-62395090	ENSG00000177363,ENSG00000250659,ENSG00000255446,ENSG00000149021,ENSG00000255126,ENSG00000254454,ENSG00000162174,ENSG00000255213,ENSG00000254404
chr11	62444311	62444553	11:62444311-62444553	ENSG00000250659,ENSG00000255446,ENSG00000149021
chr11	62551827	62552040	11:62551827-62552040	ENSG00000257058,ENSG00000250659,ENSG00000124942,ENSG00000255446,ENSG00000149021
chr11	62555498	62555751	11:62555498-62555751	ENSG00000276102,ENSG00000254772,ENSG00000257058,ENSG00000250659,ENSG00000124942,ENSG00000255446,ENSG00000149021
chr11	62556424	62556804	11:62556424-62556804	ENSG00000276102,ENSG00000254772,ENSG00000257058,ENSG00000250659,ENSG00000124942,ENSG00000255446,ENSG00000149021
chr11	62573761	62574332	11:62573761-62574332	ENSG00000177363,ENSG00000149016,ENSG00000276102,ENSG00000255508,ENSG00000254772,ENSG00000257058,ENSG00000250659,ENSG00000124942,ENSG00000255446,ENSG00000149021
chr11	62591422	62591955	11:62591422-62591955	ENSG00000177363,ENSG00000149541,ENSG00000149489,ENSG00000149499,ENSG00000149480,ENSG00000149016,ENSG00000255508,ENSG00000254772
chr11	62599175	62599531	11:62599175-62599531	ENSG00000177363,ENSG00000149541,ENSG00000149489,ENSG00000254964,ENSG00000149499,ENSG00000149480,ENSG00000149016,ENSG00000255508
chr11	62601626	62602132	11:62601626-62602132	ENSG00000177363,ENSG00000149541,ENSG00000149489,ENSG00000254964,ENSG00000149499,ENSG00000149480,ENSG00000149016,ENSG00000255508
chr11	62612555	62613214	11:62612555-62613214	ENSG00000149541,ENSG00000149489,ENSG00000254964,ENSG00000149499,ENSG00000149480
chr11	62621736	62622369	11:62621736-62622369	ENSG00000177363,ENSG00000089597,ENSG00000149541,ENSG00000149489,ENSG00000149499
chr11	62646521	62646903	11:62646521-62646903	ENSG00000177363,ENSG00000206597,ENSG00000214756,ENSG00000278615,ENSG00000255432,ENSG00000185085,ENSG00000089597,ENSG00000149541,ENSG00000149489
chr11	62653178	62653622	11:62653178-62653622	ENSG00000177363,ENSG00000206597,ENSG00000214756,ENSG00000278615,ENSG00000255432,ENSG00000185085,ENSG00000089597
chr11	62665110	62665469	11:62665110-62665469	ENSG00000177363,ENSG00000162191,ENSG00000204922,ENSG00000206597,ENSG00000214756,ENSG00000162194,ENSG00000278615,ENSG00000255432,ENSG00000185085
chr11	62672212	62672659	11:62672212-62672659	ENSG00000177363,ENSG00000162191,ENSG00000204922,ENSG00000206597,ENSG00000214756,ENSG00000162194,ENSG00000278615,ENSG00000255432
chr11	62678964	62679233	11:62678964-62679233	ENSG00000177363,ENSG00000162191,ENSG00000204922,ENSG00000206597,ENSG00000214756,ENSG00000162194,ENSG00000278615,ENSG00000255432
chr11	62706004	62706446	11:62706004-62706446	ENSG00000162222,ENSG00000214753,ENSG00000162188,ENSG00000234857,ENSG00000168000,ENSG00000177363
chr11	62709463	62709819	11:62709463-62709819	ENSG00000162222,ENSG00000214753,ENSG00000162188,ENSG00000234857,ENSG00000168000,ENSG00000177363
chr11	62727207	62728179	11:62727207-62728179	ENSG00000185670,ENSG00000162222,ENSG00000214753,ENSG00000162188,ENSG00000234857,ENSG00000168000,ENSG00000177363
chr11	62753785	62754539	11:62753785-62754539	ENSG00000252361,ENSG00000162227,ENSG00000267811,ENSG00000168002,ENSG00000185670,ENSG00000162222,ENSG00000214753,ENSG00000162188,ENSG00000234857,ENSG00000168000,ENSG00000177363
chr11	62761283	62761631	11:62761283-62761631	ENSG00000162227,ENSG00000267811,ENSG00000168002,ENSG00000185670,ENSG00000162222,ENSG00000214753,ENSG00000234857
chr11	62771196	62771669	11:62771196-62771669	ENSG00000284535,ENSG00000185475,ENSG00000269176,ENSG00000162227,ENSG00000267811,ENSG00000168002,ENSG00000162222
chr11	62786497	62786764	11:62786497-62786764	ENSG00000275043,ENSG00000276788,ENSG00000275996,ENSG00000255717,ENSG00000252361,ENSG00000269463,ENSG00000274066,ENSG00000162231,ENSG00000284535,ENSG00000185475,ENSG00000269176,ENSG00000168569,ENSG00000162227,ENSG00000267811
chr11	62787189	62787495	11:62787189-62787495	ENSG00000168003,ENSG00000275043,ENSG00000276788,ENSG00000275996,ENSG00000255717,ENSG00000222328,ENSG00000252361,ENSG00000269463,ENSG00000274066,ENSG00000162231,ENSG00000284535,ENSG00000185475,ENSG00000269176,ENSG00000168569,ENSG00000162227,ENSG00000267811
chr11	62791968	62792168	11:62791968-62792168	ENSG00000252361,ENSG00000269463,ENSG00000274066,ENSG00000162231,ENSG00000284535,ENSG00000185475,ENSG00000269176,ENSG00000168569
chr11	62805257	62805887	11:62805257-62805887	ENSG00000222328,ENSG00000133316,ENSG00000283268,ENSG00000256690,ENSG00000252361,ENSG00000269463,ENSG00000162236,ENSG00000274066,ENSG00000162231,ENSG00000168569
chr11	62831511	62832336	11:62831511-62832336	ENSG00000275043,ENSG00000276788,ENSG00000275996,ENSG00000274544,ENSG00000278527,ENSG00000277846,ENSG00000277194,ENSG00000255717,ENSG00000222328,ENSG00000133316,ENSG00000283268,ENSG00000256690,ENSG00000252361,ENSG00000269463,ENSG00000162236,ENSG00000162231
chr11	62841117	62841908	11:62841117-62841908	ENSG00000168003,ENSG00000275043,ENSG00000276788,ENSG00000275996,ENSG00000274544,ENSG00000278527,ENSG00000277846,ENSG00000277194,ENSG00000255717,ENSG00000222328,ENSG00000133316,ENSG00000283268,ENSG00000256690,ENSG00000252361,ENSG00000269463,ENSG00000162236,ENSG00000162231
chr11	62855867	62856298	11:62855867-62856298	ENSG00000168003,ENSG00000275043,ENSG00000276788,ENSG00000275996,ENSG00000274544,ENSG00000278527,ENSG00000277846,ENSG00000277194,ENSG00000255717,ENSG00000222328
chr11	62862757	62862967	11:62862757-62862967	ENSG00000168003,ENSG00000275043,ENSG00000276788,ENSG00000275996,ENSG00000274544,ENSG00000278527,ENSG00000277846,ENSG00000277194,ENSG00000255717
chr11	62881294	62881902	11:62881294-62881902	ENSG00000168003,ENSG00000275043,ENSG00000276788,ENSG00000275996,ENSG00000255717
chr11	62911501	62911796	11:62911501-62911796	ENSG00000149742,ENSG00000184999,ENSG00000256181,ENSG00000256847,ENSG00000256863,ENSG00000196600,ENSG00000239924,ENSG00000197658,ENSG00000253547,ENSG00000256041,ENSG00000149452,ENSG00000285388,ENSG00000197901,ENSG00000241082,ENSG00000257002,ENSG00000168539
chr11	63024121	63024390	11:63024121-63024390	ENSG00000149742,ENSG00000184999,ENSG00000256181,ENSG00000256847,ENSG00000256863,ENSG00000196600,ENSG00000239924,ENSG00000197658,ENSG00000253547,ENSG00000256041,ENSG00000149452,ENSG00000285388,ENSG00000197901,ENSG00000241082,ENSG00000257002,ENSG00000168539
chr11	63491777	63492030	11:63491777-63492030	ENSG00000256789,ENSG00000270269,ENSG00000203520,ENSG00000176485,ENSG00000287412,ENSG00000275598,ENSG00000168004,ENSG00000149742,ENSG00000184999,ENSG00000256181,ENSG00000256847,ENSG00000256863,ENSG00000196600,ENSG00000197658
chr11	63505778	63506207	11:63505778-63506207	ENSG00000256789,ENSG00000270269,ENSG00000203520,ENSG00000176485,ENSG00000133317,ENSG00000287412,ENSG00000275598,ENSG00000168004,ENSG00000149742,ENSG00000184999,ENSG00000256181,ENSG00000256847,ENSG00000256863,ENSG00000196600,ENSG00000239924,ENSG00000197658,ENSG00000253547
chr11	63518584	63518784	11:63518584-63518784	ENSG00000256789,ENSG00000270269,ENSG00000203520,ENSG00000176485,ENSG00000133317,ENSG00000287412,ENSG00000275598,ENSG00000149742,ENSG00000184999,ENSG00000256181,ENSG00000256847,ENSG00000256863,ENSG00000196600,ENSG00000239924,ENSG00000197658
chr11	63531566	63531784	11:63531566-63531784	ENSG00000256789,ENSG00000270269,ENSG00000203520,ENSG00000176485,ENSG00000133321,ENSG00000275598,ENSG00000149742,ENSG00000184999,ENSG00000256181,ENSG00000256847,ENSG00000256863,ENSG00000196600,ENSG00000239924,ENSG00000197658
chr11	63567051	63567432	11:63567051-63567432	ENSG00000256789,ENSG00000270269,ENSG00000203520,ENSG00000176485,ENSG00000133328,ENSG00000133321,ENSG00000275598,ENSG00000149742,ENSG00000184999,ENSG00000256181,ENSG00000256847,ENSG00000256863,ENSG00000196600,ENSG00000239924,ENSG00000197658
chr11	63574547	63574768	11:63574547-63574768	ENSG00000256789,ENSG00000270269,ENSG00000203520,ENSG00000176485,ENSG00000133328,ENSG00000133321,ENSG00000275598,ENSG00000149742,ENSG00000184999,ENSG00000256181,ENSG00000256847,ENSG00000256863,ENSG00000196600,ENSG00000239924,ENSG00000197658
chr11	63582582	63582912	11:63582582-63582912	ENSG00000271100,ENSG00000256789,ENSG00000270269,ENSG00000203520,ENSG00000176485,ENSG00000133328,ENSG00000133321,ENSG00000275598,ENSG00000149742,ENSG00000184999,ENSG00000256181,ENSG00000256847,ENSG00000256863,ENSG00000196600,ENSG00000239924,ENSG00000197658,ENSG00000253547
chr11	63671302	63671961	11:63671302-63671961	ENSG00000271100,ENSG00000133318,ENSG00000256789,ENSG00000270269,ENSG00000184743,ENSG00000203520,ENSG00000176485,ENSG00000149742,ENSG00000184999,ENSG00000256181
chr11	63681257	63681901	11:63681257-63681901	ENSG00000271100,ENSG00000133318,ENSG00000256789,ENSG00000270269,ENSG00000184743,ENSG00000203520,ENSG00000176485,ENSG00000275598,ENSG00000197658
chr11	63768296	63768496	11:63768296-63768496	ENSG00000264519,ENSG00000188070,ENSG00000256789
chr11	63813280	63813480	11:63813280-63813480	ENSG00000168005,ENSG00000264519,ENSG00000188070
chr11	63838605	63839254	11:63838605-63839254	ENSG00000256341,ENSG00000256481,ENSG00000256824,ENSG00000126500,ENSG00000133315,ENSG00000167770,ENSG00000110583,ENSG00000167771,ENSG00000072518,ENSG00000256280,ENSG00000168005,ENSG00000264519,ENSG00000188070
chr11	63872021	63872384	11:63872021-63872384	ENSG00000256341,ENSG00000256481,ENSG00000256824,ENSG00000126500,ENSG00000167771,ENSG00000202089,ENSG00000072518,ENSG00000256280,ENSG00000264519,ENSG00000256847
chr11	63882813	63883174	11:63882813-63883174	ENSG00000197891,ENSG00000256341,ENSG00000256481,ENSG00000256824,ENSG00000126500,ENSG00000167771,ENSG00000202089,ENSG00000072518,ENSG00000264519,ENSG00000149742,ENSG00000256847,ENSG00000256863
chr11	63916976	63917176	11:63916976-63917176	ENSG00000167771
chr11	63938556	63939041	11:63938556-63939041	ENSG00000256341,ENSG00000256481,ENSG00000256824,ENSG00000126500,ENSG00000133315,ENSG00000167770,ENSG00000110583,ENSG00000167771,ENSG00000072518,ENSG00000256280,ENSG00000264519
chr11	63951901	63952195	11:63951901-63952195	ENSG00000256341,ENSG00000256481,ENSG00000256824,ENSG00000126500,ENSG00000167770,ENSG00000110583,ENSG00000256280,ENSG00000264519
chr11	63974214	63974671	11:63974214-63974671	ENSG00000256341,ENSG00000256481,ENSG00000256824,ENSG00000126500,ENSG00000133315,ENSG00000167770,ENSG00000256100,ENSG00000176340,ENSG00000207200,ENSG00000110583,ENSG00000264519,ENSG00000197658
chr11	64007897	64008097	11:64007897-64008097	ENSG00000256341,ENSG00000256481,ENSG00000256824,ENSG00000126500,ENSG00000133315,ENSG00000167770
chr11	64153170	64153370	11:64153170-64153370	ENSG00000256341,ENSG00000256481,ENSG00000256824,ENSG00000126500,ENSG00000133315,ENSG00000167770
chr11	64185604	64186313	11:64185604-64186313	ENSG00000219435,ENSG00000207024,ENSG00000257069,ENSG00000182450,ENSG00000173511,ENSG00000110011,ENSG00000256116,ENSG00000149761,ENSG00000149743,ENSG00000149781,ENSG00000168439,ENSG00000256341,ENSG00000256481,ENSG00000256824,ENSG00000126500,ENSG00000133315
chr11	64207543	64207930	11:64207543-64207930	ENSG00000219435,ENSG00000207024,ENSG00000257069,ENSG00000182450,ENSG00000110011,ENSG00000256116,ENSG00000149761,ENSG00000149743,ENSG00000149781,ENSG00000168439
chr11	64226108	64226379	11:64226108-64226379	ENSG00000207024,ENSG00000173511,ENSG00000110011,ENSG00000256116,ENSG00000149761,ENSG00000149743,ENSG00000149781
chr11	64240882	64241140	11:64240882-64241140	ENSG00000149782,ENSG00000257086,ENSG00000256940,ENSG00000173457,ENSG00000286264,ENSG00000173486,ENSG00000173511,ENSG00000110011,ENSG00000256116,ENSG00000149761,ENSG00000149743
chr11	64241254	64241715	11:64241254-64241715	ENSG00000219435,ENSG00000207024,ENSG00000257069,ENSG00000182450,ENSG00000149782,ENSG00000257086,ENSG00000256940,ENSG00000173457,ENSG00000286264,ENSG00000173486,ENSG00000173511,ENSG00000110011,ENSG00000256116,ENSG00000149761,ENSG00000149743
chr11	64246870	64247096	11:64246870-64247096	ENSG00000219435,ENSG00000207024,ENSG00000257069,ENSG00000182450,ENSG00000149782,ENSG00000257086,ENSG00000256940,ENSG00000173457,ENSG00000286264,ENSG00000173486,ENSG00000173511,ENSG00000110011,ENSG00000256116
chr11	64247366	64247630	11:64247366-64247630	ENSG00000219435,ENSG00000207024,ENSG00000257069,ENSG00000182450,ENSG00000149782,ENSG00000257086,ENSG00000256940,ENSG00000173457,ENSG00000286264,ENSG00000173486,ENSG00000173511,ENSG00000110011,ENSG00000256116
chr11	64269775	64270311	11:64269775-64270311	ENSG00000219435,ENSG00000207024,ENSG00000257069,ENSG00000182450,ENSG00000173264,ENSG00000002330,ENSG00000149782
chr11	64284598	64284892	11:64284598-64284892	ENSG00000219435,ENSG00000207024,ENSG00000257069,ENSG00000182450,ENSG00000173264,ENSG00000002330
chr11	64305007	64305572	11:64305007-64305572	ENSG00000237410,ENSG00000197891,ENSG00000231680,ENSG00000221273,ENSG00000162302,ENSG00000236935,ENSG00000126432,ENSG00000173113,ENSG00000173153,ENSG00000219435,ENSG00000207024,ENSG00000257069,ENSG00000182450,ENSG00000173264,ENSG00000002330
chr11	64317465	64317788	11:64317465-64317788	ENSG00000231680,ENSG00000221273,ENSG00000162302,ENSG00000236935,ENSG00000126432,ENSG00000173113,ENSG00000173153,ENSG00000219435,ENSG00000207024,ENSG00000257069,ENSG00000182450
chr11	64317935	64318271	11:64317935-64318271	ENSG00000231680,ENSG00000221273,ENSG00000162302,ENSG00000236935,ENSG00000126432,ENSG00000173113,ENSG00000173153,ENSG00000219435,ENSG00000207024,ENSG00000257069,ENSG00000182450
chr11	64335126	64335426	11:64335126-64335426	ENSG00000197891,ENSG00000168065,ENSG00000237363,ENSG00000232500,ENSG00000286816,ENSG00000231492,ENSG00000231680,ENSG00000221273,ENSG00000162302,ENSG00000278359,ENSG00000168071,ENSG00000236935,ENSG00000126432,ENSG00000173113,ENSG00000207024,ENSG00000257069,ENSG00000182450
chr11	64342546	64342784	11:64342546-64342784	ENSG00000237410,ENSG00000197891,ENSG00000168065,ENSG00000237363,ENSG00000232500,ENSG00000286816,ENSG00000231492,ENSG00000231680,ENSG00000221273,ENSG00000162302,ENSG00000278359,ENSG00000168071,ENSG00000236935,ENSG00000126432,ENSG00000173113
chr11	64355153	64355361	11:64355153-64355361	ENSG00000237410,ENSG00000168065,ENSG00000237363,ENSG00000232500,ENSG00000231492,ENSG00000231680,ENSG00000221273,ENSG00000162302,ENSG00000168071,ENSG00000236935
chr11	64449583	64449783	11:64449583-64449783	ENSG00000237410,ENSG00000110076,ENSG00000197891,ENSG00000168065,ENSG00000237363,ENSG00000232500,ENSG00000286816,ENSG00000181908,ENSG00000231492,ENSG00000231680,ENSG00000221273
chr11	64688401	64688747	11:64688401-64688747	ENSG00000068976,ENSG00000068831,ENSG00000237410,ENSG00000110076,ENSG00000197891,ENSG00000168065,ENSG00000237363,ENSG00000232500,ENSG00000286816,ENSG00000231492,ENSG00000231680,ENSG00000221273
chr11	64743632	64743880	11:64743632-64743880	ENSG00000068976,ENSG00000068831,ENSG00000110076,ENSG00000168065
chr11	64745079	64745279	11:64745079-64745279	ENSG00000168066,ENSG00000068976,ENSG00000068831,ENSG00000110076
chr11	64778462	64779206	11:64778462-64779206	ENSG00000168067,ENSG00000269038,ENSG00000168066,ENSG00000068976,ENSG00000068831
chr11	64803188	64803415	11:64803188-64803415	ENSG00000171219,ENSG00000133895,ENSG00000168067
chr11	64810454	64810815	11:64810454-64810815	ENSG00000168062,ENSG00000168070,ENSG00000149735,ENSG00000171219,ENSG00000133895,ENSG00000168067
chr11	64847228	64847441	11:64847228-64847441	ENSG00000168062,ENSG00000168070,ENSG00000149735,ENSG00000274314,ENSG00000274986,ENSG00000284155,ENSG00000283926,ENSG00000229719,ENSG00000230835,ENSG00000110047,ENSG00000171219
chr11	64878528	64878985	11:64878528-64878985	ENSG00000168062,ENSG00000168070,ENSG00000149735,ENSG00000274314,ENSG00000274986,ENSG00000284155,ENSG00000283926,ENSG00000229719,ENSG00000230835,ENSG00000110047,ENSG00000171219
chr11	64894294	64894566	11:64894294-64894566	ENSG00000168062,ENSG00000168070,ENSG00000149735,ENSG00000274314,ENSG00000274986,ENSG00000110046,ENSG00000284155,ENSG00000283926,ENSG00000229719,ENSG00000230835,ENSG00000110047,ENSG00000171219
chr11	64917168	64917595	11:64917168-64917595	ENSG00000110025,ENSG00000270775,ENSG00000278851,ENSG00000273003,ENSG00000213465,ENSG00000168062,ENSG00000168070,ENSG00000149735,ENSG00000068971,ENSG00000274314,ENSG00000274986,ENSG00000110046,ENSG00000284155,ENSG00000283926,ENSG00000229719,ENSG00000171219
chr11	64924051	64924283	11:64924051-64924283	ENSG00000168062,ENSG00000168070,ENSG00000149735,ENSG00000068971,ENSG00000274314,ENSG00000110046
chr11	65013978	65014369	11:65013978-65014369	ENSG00000146670,ENSG00000110025,ENSG00000270775,ENSG00000278851,ENSG00000273003,ENSG00000213465,ENSG00000168062,ENSG00000168070,ENSG00000149735
chr11	65027313	65027912	11:65027313-65027912	ENSG00000187066,ENSG00000162300,ENSG00000146670,ENSG00000168061,ENSG00000110025,ENSG00000270775,ENSG00000278851,ENSG00000273003,ENSG00000213465,ENSG00000168062,ENSG00000168070,ENSG00000149735
chr11	65040745	65041231	11:65040745-65041231	ENSG00000187066,ENSG00000162300,ENSG00000146670,ENSG00000168060,ENSG00000168061,ENSG00000110025,ENSG00000270775,ENSG00000278851,ENSG00000273003,ENSG00000213465,ENSG00000168062,ENSG00000168070,ENSG00000149735
chr11	65084021	65084379	11:65084021-65084379	ENSG00000149823,ENSG00000187066,ENSG00000162300,ENSG00000146670
chr11	65096069	65096301	11:65096069-65096301	ENSG00000149809,ENSG00000254501,ENSG00000149823,ENSG00000187066,ENSG00000162300,ENSG00000146670
chr11	65110320	65110562	11:65110320-65110562	ENSG00000149792,ENSG00000149806,ENSG00000278952,ENSG00000255173,ENSG00000174276,ENSG00000149809,ENSG00000254501,ENSG00000149823
chr11	65117634	65118080	11:65117634-65118080	ENSG00000149792,ENSG00000149806,ENSG00000278952,ENSG00000255173,ENSG00000174276,ENSG00000149809,ENSG00000254501,ENSG00000149823,ENSG00000187066,ENSG00000273003
chr11	65122103	65122408	11:65122103-65122408	ENSG00000284489,ENSG00000149792,ENSG00000162298,ENSG00000149806,ENSG00000278952,ENSG00000255173,ENSG00000174276,ENSG00000149809,ENSG00000254501,ENSG00000149823
chr11	65134450	65134748	11:65134450-65134748	ENSG00000197847,ENSG00000014216,ENSG00000254614,ENSG00000284489,ENSG00000149792,ENSG00000162298,ENSG00000149806
chr11	65134949	65135283	11:65134949-65135283	ENSG00000197847,ENSG00000014216,ENSG00000254614,ENSG00000255200,ENSG00000255058,ENSG00000222477,ENSG00000254455,ENSG00000284489,ENSG00000149792,ENSG00000162298,ENSG00000149806
chr11	65150797	65150997	11:65150797-65150997	ENSG00000197847,ENSG00000014216,ENSG00000254614,ENSG00000255200,ENSG00000204710,ENSG00000255058,ENSG00000222477,ENSG00000254455
chr11	65169204	65169412	11:65169204-65169412	ENSG00000197847,ENSG00000014216,ENSG00000254614,ENSG00000255200,ENSG00000204710,ENSG00000255058,ENSG00000222477,ENSG00000254455
chr11	65181252	65181517	11:65181252-65181517	ENSG00000197847,ENSG00000014216,ENSG00000254614,ENSG00000255200,ENSG00000204710
chr11	65261681	65261993	11:65261681-65261993	ENSG00000133884,ENSG00000149798,ENSG00000287917,ENSG00000285816,ENSG00000014138,ENSG00000287821,ENSG00000197847
chr11	65315634	65315882	11:65315634-65315882	ENSG00000133884,ENSG00000149798,ENSG00000287917,ENSG00000285816,ENSG00000014138,ENSG00000287821,ENSG00000197847
chr11	65333624	65333847	11:65333624-65333847	ENSG00000133884,ENSG00000149798,ENSG00000287917,ENSG00000014138,ENSG00000197847
chr11	65354456	65354769	11:65354456-65354769	ENSG00000142186,ENSG00000270526,ENSG00000255478,ENSG00000173825,ENSG00000133884,ENSG00000197847
chr11	65362619	65362899	11:65362619-65362899	ENSG00000173338,ENSG00000142186,ENSG00000270526,ENSG00000173727,ENSG00000162241,ENSG00000255478,ENSG00000173825,ENSG00000197847
chr11	65382274	65382827	11:65382274-65382827	ENSG00000270526,ENSG00000173727,ENSG00000126391,ENSG00000162241,ENSG00000255478
chr11	65386436	65386676	11:65386436-65386676	ENSG00000126391,ENSG00000162241
chr11	65403676	65403929	11:65403676-65403929	ENSG00000142186,ENSG00000270526,ENSG00000173727,ENSG00000126391,ENSG00000162241,ENSG00000255478
chr11	65419044	65419340	11:65419044-65419340	ENSG00000270526,ENSG00000274072,ENSG00000270117,ENSG00000173727,ENSG00000277599,ENSG00000278050,ENSG00000278144,ENSG00000245532,ENSG00000126391,ENSG00000162241,ENSG00000255478
chr11	65422235	65422476	11:65422235-65422476	ENSG00000270117,ENSG00000251562,ENSG00000173727,ENSG00000277599,ENSG00000278050,ENSG00000278144,ENSG00000245532
chr11	65425237	65425460	11:65425237-65425460	ENSG00000270117,ENSG00000173727,ENSG00000283791,ENSG00000277599,ENSG00000278050,ENSG00000278144,ENSG00000245532
chr11	65442753	65443068	11:65442753-65443068	ENSG00000270526,ENSG00000286756,ENSG00000279243,ENSG00000173727,ENSG00000275948,ENSG00000283791,ENSG00000245532
chr11	65477430	65477824	11:65477430-65477824	ENSG00000270526,ENSG00000274072,ENSG00000278217,ENSG00000270117,ENSG00000251562,ENSG00000286756,ENSG00000279243,ENSG00000173727,ENSG00000277599,ENSG00000278050,ENSG00000278144,ENSG00000245532
chr11	65497440	65497867	11:65497440-65497867	ENSG00000274072,ENSG00000278217,ENSG00000270117,ENSG00000251562,ENSG00000286756,ENSG00000279243,ENSG00000173727,ENSG00000277599,ENSG00000278050,ENSG00000278144,ENSG00000245532
chr11	65506625	65506972	11:65506625-65506972	ENSG00000270526,ENSG00000274072,ENSG00000278217,ENSG00000270117,ENSG00000251562,ENSG00000286756,ENSG00000279243,ENSG00000173727,ENSG00000255478
chr11	65507346	65507651	11:65507346-65507651	ENSG00000270526,ENSG00000274072,ENSG00000278217,ENSG00000270117,ENSG00000251562,ENSG00000286756,ENSG00000279243,ENSG00000173727,ENSG00000255478
chr11	65523038	65523317	11:65523038-65523317	ENSG00000173338,ENSG00000279093,ENSG00000142186,ENSG00000270526,ENSG00000173727
chr11	65553332	65553547	11:65553332-65553547	ENSG00000173338,ENSG00000173442,ENSG00000176973,ENSG00000173465,ENSG00000260233,ENSG00000279093,ENSG00000168056,ENSG00000142186
chr11	65570041	65570522	11:65570041-65570522	ENSG00000173327,ENSG00000173338,ENSG00000173442,ENSG00000176973,ENSG00000173465,ENSG00000260233,ENSG00000279093,ENSG00000168056,ENSG00000142186
chr11	65574191	65574551	11:65574191-65574551	ENSG00000173327,ENSG00000173338,ENSG00000173442,ENSG00000176973,ENSG00000173465,ENSG00000260233,ENSG00000279093,ENSG00000168056,ENSG00000142186
chr11	65615194	65615786	11:65615194-65615786	ENSG00000255404,ENSG00000255120,ENSG00000172818,ENSG00000255557,ENSG00000214659,ENSG00000172922,ENSG00000239356,ENSG00000285533,ENSG00000173039,ENSG00000265874,ENSG00000213445,ENSG00000266041,ENSG00000197136,ENSG00000173327,ENSG00000173338,ENSG00000173442,ENSG00000176973,ENSG00000173465,ENSG00000260233,ENSG00000279093,ENSG00000142186
chr11	65637900	65638164	11:65637900-65638164	ENSG00000239356,ENSG00000285533,ENSG00000173039,ENSG00000265874,ENSG00000213445,ENSG00000266041,ENSG00000197136,ENSG00000173327,ENSG00000173338
chr11	65652509	65652757	11:65652509-65652757	ENSG00000239356,ENSG00000285533,ENSG00000173039,ENSG00000265874,ENSG00000213445,ENSG00000266041,ENSG00000173338
chr11	65652852	65653092	11:65652852-65653092	ENSG00000239356,ENSG00000285533,ENSG00000173039,ENSG00000265874,ENSG00000213445,ENSG00000266041
chr11	65662824	65663353	11:65662824-65663353	ENSG00000255557,ENSG00000214659,ENSG00000239356,ENSG00000285533,ENSG00000173039,ENSG00000265874,ENSG00000213445,ENSG00000266041
chr11	65711916	65712828	11:65711916-65712828	ENSG00000175294,ENSG00000255404,ENSG00000255120,ENSG00000172818,ENSG00000254470,ENSG00000255557,ENSG00000214659,ENSG00000172922,ENSG00000172977,ENSG00000239356
chr11	65818120	65818524	11:65818120-65818524	ENSG00000172803,ENSG00000172757,ENSG00000255404,ENSG00000255120,ENSG00000172818,ENSG00000254470,ENSG00000255557,ENSG00000214659,ENSG00000172922,ENSG00000172977,ENSG00000239356
chr11	65833830	65834043	11:65833830-65834043	ENSG00000172803,ENSG00000172757,ENSG00000255404,ENSG00000255120,ENSG00000172818,ENSG00000254470,ENSG00000255557,ENSG00000214659,ENSG00000172922,ENSG00000239356
chr11	65858178	65858485	11:65858178-65858485	ENSG00000172500,ENSG00000172543,ENSG00000172638,ENSG00000172732,ENSG00000172757,ENSG00000255404,ENSG00000254470,ENSG00000255557,ENSG00000214659
chr11	65859365	65859725	11:65859365-65859725	ENSG00000172500,ENSG00000172543,ENSG00000172638,ENSG00000172732,ENSG00000172757,ENSG00000255404,ENSG00000255120,ENSG00000172818,ENSG00000254470,ENSG00000255557,ENSG00000214659,ENSG00000239356
chr11	65860290	65860490	11:65860290-65860490	ENSG00000172543,ENSG00000172638,ENSG00000172732,ENSG00000172757
chr11	65873577	65873786	11:65873577-65873786	ENSG00000172500,ENSG00000172543,ENSG00000172638,ENSG00000172732,ENSG00000172757
chr11	65888366	65888725	11:65888366-65888725	ENSG00000175294,ENSG00000175467,ENSG00000175513,ENSG00000175602,ENSG00000172500,ENSG00000172543,ENSG00000172638
chr11	65890415	65890737	11:65890415-65890737	ENSG00000175513,ENSG00000175550,ENSG00000175573,ENSG00000175592,ENSG00000175602,ENSG00000172500,ENSG00000172543
chr11	65900373	65900601	11:65900373-65900601	ENSG00000175513,ENSG00000175550,ENSG00000175573,ENSG00000175592,ENSG00000175602,ENSG00000172500
chr11	65918931	65919431	11:65918931-65919431	ENSG00000175294,ENSG00000175467,ENSG00000175513,ENSG00000175550,ENSG00000175573,ENSG00000175592,ENSG00000175602,ENSG00000172500,ENSG00000172543
chr11	65928189	65928418	11:65928189-65928418	ENSG00000175294,ENSG00000175467,ENSG00000175513,ENSG00000175550,ENSG00000175573,ENSG00000255404,ENSG00000255557
chr11	65961394	65961704	11:65961394-65961704	ENSG00000175294,ENSG00000175315,ENSG00000175334,ENSG00000175376,ENSG00000254867,ENSG00000175467,ENSG00000175513,ENSG00000172500
chr11	65989069	65989446	11:65989069-65989446	ENSG00000286459,ENSG00000175294,ENSG00000175315,ENSG00000175334,ENSG00000175376,ENSG00000254867,ENSG00000175467,ENSG00000175513,ENSG00000172500,ENSG00000172543,ENSG00000255404,ENSG00000255120,ENSG00000172818,ENSG00000254470,ENSG00000255557,ENSG00000214659,ENSG00000239356
chr11	66002066	66002697	11:66002066-66002697	ENSG00000286459,ENSG00000175294,ENSG00000175315,ENSG00000175334,ENSG00000175376,ENSG00000175467,ENSG00000175513,ENSG00000255557,ENSG00000239356
chr11	66052096	66052470	11:66052096-66052470	ENSG00000255038,ENSG00000087365,ENSG00000286459,ENSG00000175229,ENSG00000175294,ENSG00000175315,ENSG00000175334,ENSG00000175376
chr11	66070046	66070276	11:66070046-66070276	ENSG00000175115,ENSG00000255038,ENSG00000087365,ENSG00000286459,ENSG00000175294
chr11	66222724	66222950	11:66222724-66222950	ENSG00000174996,ENSG00000255320,ENSG00000175115
chr11	66267400	66267756	11:66267400-66267756	ENSG00000174871,ENSG00000254452,ENSG00000245156,ENSG00000174903,ENSG00000254762,ENSG00000254855,ENSG00000254461,ENSG00000174996,ENSG00000255320
chr11	66268316	66268742	11:66268316-66268742	ENSG00000174871,ENSG00000254452,ENSG00000245156,ENSG00000174903,ENSG00000254762,ENSG00000254855,ENSG00000254461,ENSG00000174996,ENSG00000255320,ENSG00000175115
chr11	66282394	66282776	11:66282394-66282776	ENSG00000254756,ENSG00000179292,ENSG00000174851,ENSG00000174871,ENSG00000254452,ENSG00000245156,ENSG00000174903,ENSG00000254762,ENSG00000254855,ENSG00000174996,ENSG00000255320,ENSG00000175115
chr11	66289002	66289418	11:66289002-66289418	ENSG00000202317,ENSG00000254756,ENSG00000174791,ENSG00000179292,ENSG00000174851,ENSG00000174871,ENSG00000254452,ENSG00000245156,ENSG00000174903,ENSG00000254762,ENSG00000254855,ENSG00000174996,ENSG00000255320,ENSG00000175115
chr11	66311914	66313080	11:66311914-66313080	ENSG00000201733,ENSG00000202317,ENSG00000254736,ENSG00000255468,ENSG00000174684,ENSG00000174744,ENSG00000254756,ENSG00000174791,ENSG00000174807,ENSG00000254458,ENSG00000179292
chr11	66345004	66345310	11:66345004-66345310	ENSG00000202317,ENSG00000254736,ENSG00000276918,ENSG00000174669,ENSG00000255468,ENSG00000174684,ENSG00000174744,ENSG00000254756,ENSG00000174791,ENSG00000254458
chr11	66371744	66371983	11:66371744-66371983	ENSG00000254510,ENSG00000202317,ENSG00000254736,ENSG00000276918,ENSG00000174669,ENSG00000255468,ENSG00000174684,ENSG00000174744,ENSG00000254756,ENSG00000174791
chr11	66421620	66421896	11:66421620-66421896	ENSG00000254984,ENSG00000213409,ENSG00000173715,ENSG00000239553,ENSG00000173898,ENSG00000286688,ENSG00000174483,ENSG00000256349,ENSG00000254596,ENSG00000174547,ENSG00000201733,ENSG00000174576,ENSG00000254510,ENSG00000202317,ENSG00000254736
chr11	66466604	66466940	11:66466604-66466940	ENSG00000254984,ENSG00000213409,ENSG00000173715,ENSG00000239553,ENSG00000174080,ENSG00000286688,ENSG00000174483,ENSG00000256349,ENSG00000254986,ENSG00000255517,ENSG00000174516,ENSG00000254596,ENSG00000174547,ENSG00000201733,ENSG00000254510,ENSG00000202317
chr11	66467930	66468140	11:66467930-66468140	ENSG00000286688,ENSG00000174483,ENSG00000256349,ENSG00000254986,ENSG00000255517,ENSG00000174516,ENSG00000254596,ENSG00000174547,ENSG00000201733,ENSG00000254510,ENSG00000202317
chr11	66480138	66480709	11:66480138-66480709	ENSG00000213409,ENSG00000173715,ENSG00000239553,ENSG00000173898,ENSG00000174080,ENSG00000250105,ENSG00000286688,ENSG00000174483,ENSG00000256349,ENSG00000254986,ENSG00000255517,ENSG00000174516,ENSG00000254596,ENSG00000174547,ENSG00000201733,ENSG00000254510,ENSG00000202317
chr11	66543820	66544073	11:66543820-66544073	ENSG00000254984,ENSG00000213409,ENSG00000239553,ENSG00000173898,ENSG00000174080,ENSG00000250105,ENSG00000248746,ENSG00000174165,ENSG00000286688,ENSG00000174483,ENSG00000256349
chr11	66545898	66546384	11:66545898-66546384	ENSG00000254984,ENSG00000213409,ENSG00000173715,ENSG00000239553,ENSG00000173898,ENSG00000174080,ENSG00000250105,ENSG00000248746,ENSG00000174165,ENSG00000286688,ENSG00000174483,ENSG00000256349
chr11	66592763	66593265	11:66592763-66593265	ENSG00000254984,ENSG00000213409,ENSG00000173715,ENSG00000239553,ENSG00000173898,ENSG00000173914,ENSG00000248643,ENSG00000239306,ENSG00000199325,ENSG00000173992,ENSG00000182791,ENSG00000174080,ENSG00000250105,ENSG00000286688,ENSG00000174483,ENSG00000256349
chr11	66616301	66616688	11:66616301-66616688	ENSG00000254984,ENSG00000213409,ENSG00000173715,ENSG00000239553,ENSG00000173898,ENSG00000173914,ENSG00000173933,ENSG00000248643,ENSG00000239306,ENSG00000199325,ENSG00000173992,ENSG00000182791,ENSG00000174080,ENSG00000250105,ENSG00000286688,ENSG00000174483,ENSG00000256349
chr11	66619229	66619491	11:66619229-66619491	ENSG00000173933,ENSG00000248643,ENSG00000239306,ENSG00000199325,ENSG00000173992,ENSG00000182791,ENSG00000174080
chr11	66638195	66638757	11:66638195-66638757	ENSG00000254984,ENSG00000213409,ENSG00000173715,ENSG00000239553,ENSG00000173898,ENSG00000173914,ENSG00000173933,ENSG00000248643,ENSG00000239306,ENSG00000199325,ENSG00000173992,ENSG00000182791,ENSG00000174080,ENSG00000250105,ENSG00000286688,ENSG00000174483,ENSG00000256349
chr11	66677647	66678229	11:66677647-66678229	ENSG00000254984,ENSG00000213409,ENSG00000173715,ENSG00000239553,ENSG00000173898,ENSG00000173914,ENSG00000173933,ENSG00000248643,ENSG00000239306,ENSG00000199325,ENSG00000173992,ENSG00000182791,ENSG00000174080,ENSG00000250105,ENSG00000286688,ENSG00000174483,ENSG00000256349,ENSG00000254596,ENSG00000201733,ENSG00000254510,ENSG00000202317
chr11	66843256	66843497	11:66843256-66843497	ENSG00000283326,ENSG00000173227,ENSG00000173237,ENSG00000266423,ENSG00000239099,ENSG00000173621,ENSG00000173653,ENSG00000254984,ENSG00000213409,ENSG00000173715,ENSG00000239553,ENSG00000173898
chr11	66856122	66856588	11:66856122-66856588	ENSG00000173156,ENSG00000283326,ENSG00000173227,ENSG00000173237,ENSG00000266423,ENSG00000239099,ENSG00000173621,ENSG00000173599,ENSG00000173653,ENSG00000254984,ENSG00000213409,ENSG00000173715,ENSG00000239553,ENSG00000173898
chr11	66868750	66868975	11:66868750-66868975	ENSG00000173156,ENSG00000283326,ENSG00000173227,ENSG00000173237,ENSG00000266423,ENSG00000239099,ENSG00000173621,ENSG00000173599,ENSG00000254984,ENSG00000213409,ENSG00000173715,ENSG00000239553,ENSG00000173898
chr11	66958316	66958833	11:66958316-66958833	ENSG00000173156,ENSG00000283326,ENSG00000173227,ENSG00000173237,ENSG00000266423,ENSG00000239099,ENSG00000173599,ENSG00000254984,ENSG00000213409,ENSG00000173715,ENSG00000239553,ENSG00000173898
chr11	67118782	67119365	11:67118782-67119365	ENSG00000179038,ENSG00000173120,ENSG00000173156,ENSG00000283326,ENSG00000173227,ENSG00000173237,ENSG00000239099,ENSG00000254984
chr11	67239723	67240178	11:67239723-67240178	ENSG00000275484,ENSG00000175505,ENSG00000201684,ENSG00000256514,ENSG00000287851,ENSG00000172830,ENSG00000287934,ENSG00000179038,ENSG00000173120,ENSG00000173156,ENSG00000283326,ENSG00000173227,ENSG00000213409,ENSG00000239553
chr11	67276827	67277206	11:67276827-67277206	ENSG00000287851,ENSG00000172830,ENSG00000172932,ENSG00000173020,ENSG00000287934
chr11	67277407	67277827	11:67277407-67277827	ENSG00000275484,ENSG00000175505,ENSG00000201684,ENSG00000256514,ENSG00000172613,ENSG00000287851,ENSG00000172830,ENSG00000172932,ENSG00000173020,ENSG00000287934,ENSG00000179038
chr11	67288890	67289546	11:67288890-67289546	ENSG00000275484,ENSG00000175505,ENSG00000256514,ENSG00000287851,ENSG00000172830,ENSG00000172932,ENSG00000173020,ENSG00000287934
chr11	67317583	67317875	11:67317583-67317875	ENSG00000275484,ENSG00000175505,ENSG00000201684,ENSG00000274251,ENSG00000256514,ENSG00000172613,ENSG00000287851,ENSG00000172830,ENSG00000172932,ENSG00000173020,ENSG00000287934,ENSG00000179038,ENSG00000173156,ENSG00000283326
chr11	67353537	67353746	11:67353537-67353746	ENSG00000283257,ENSG00000275484,ENSG00000175505,ENSG00000201684,ENSG00000274251,ENSG00000256514,ENSG00000175482,ENSG00000172613
chr11	67401748	67402165	11:67401748-67402165	ENSG00000167791,ENSG00000167797,ENSG00000110697,ENSG00000276769,ENSG00000172663,ENSG00000175544,ENSG00000175514,ENSG00000172725,ENSG00000213402,ENSG00000255949,ENSG00000172508,ENSG00000175463,ENSG00000172531,ENSG00000253024,ENSG00000275484,ENSG00000175505,ENSG00000201684,ENSG00000256514,ENSG00000172613
chr11	67421086	67421396	11:67421086-67421396	ENSG00000167791,ENSG00000276769,ENSG00000172663,ENSG00000175544,ENSG00000175514,ENSG00000172725,ENSG00000213402,ENSG00000255949,ENSG00000175634,ENSG00000172508,ENSG00000175463,ENSG00000172531,ENSG00000253024,ENSG00000172613
chr11	67428296	67428597	11:67428296-67428597	ENSG00000172663,ENSG00000175544,ENSG00000175514,ENSG00000172725,ENSG00000213402,ENSG00000255949,ENSG00000175634,ENSG00000172508,ENSG00000175463,ENSG00000172531,ENSG00000172613
chr11	67464667	67464957	11:67464667-67464957	ENSG00000276769,ENSG00000110711,ENSG00000172663,ENSG00000175544,ENSG00000175514,ENSG00000172725,ENSG00000213402,ENSG00000255949
chr11	67469138	67469538	11:67469138-67469538	ENSG00000283257,ENSG00000167791,ENSG00000167797,ENSG00000110697,ENSG00000276769,ENSG00000110711,ENSG00000172663,ENSG00000175544,ENSG00000175514,ENSG00000172725,ENSG00000213402,ENSG00000255949,ENSG00000175463,ENSG00000172531,ENSG00000253024,ENSG00000201684,ENSG00000172613
chr11	67482844	67483179	11:67482844-67483179	ENSG00000283257,ENSG00000167791,ENSG00000167797,ENSG00000110697,ENSG00000276769,ENSG00000110711,ENSG00000172663,ENSG00000175544,ENSG00000175514,ENSG00000172725,ENSG00000213402,ENSG00000255949,ENSG00000275484,ENSG00000175505,ENSG00000201684,ENSG00000256514,ENSG00000172613
chr11	67508064	67508520	11:67508064-67508520	ENSG00000235855,ENSG00000239559,ENSG00000132746,ENSG00000283257,ENSG00000167791,ENSG00000167797,ENSG00000110697,ENSG00000276769,ENSG00000110711,ENSG00000172663,ENSG00000175544,ENSG00000175514,ENSG00000172725,ENSG00000213402,ENSG00000255949,ENSG00000175463,ENSG00000172531,ENSG00000253024,ENSG00000275484,ENSG00000175505,ENSG00000201684,ENSG00000274251,ENSG00000256514,ENSG00000175482,ENSG00000172613
chr11	67508598	67508798	11:67508598-67508798	ENSG00000283257,ENSG00000167791,ENSG00000167797,ENSG00000110697,ENSG00000276769,ENSG00000172725,ENSG00000172613
chr11	67583607	67583905	11:67583607-67583905	ENSG00000227620,ENSG00000255147,ENSG00000254883,ENSG00000285537,ENSG00000254447,ENSG00000235855,ENSG00000184795,ENSG00000239559,ENSG00000132746,ENSG00000227834,ENSG00000132744,ENSG00000167799,ENSG00000231793,ENSG00000167792,ENSG00000255119,ENSG00000184224,ENSG00000084207,ENSG00000283257,ENSG00000167791
chr11	67606706	67607033	11:67606706-67607033	ENSG00000227620,ENSG00000255147,ENSG00000254883,ENSG00000285537,ENSG00000254447,ENSG00000235855,ENSG00000184795,ENSG00000239559,ENSG00000132746,ENSG00000227834,ENSG00000132744,ENSG00000167799,ENSG00000231793,ENSG00000167792,ENSG00000255119,ENSG00000184224,ENSG00000084207,ENSG00000283257,ENSG00000167791
chr11	67630077	67630611	11:67630077-67630611	ENSG00000227620,ENSG00000255147,ENSG00000254883,ENSG00000285537,ENSG00000254447,ENSG00000235855,ENSG00000184795,ENSG00000239559,ENSG00000132746,ENSG00000227834,ENSG00000132744,ENSG00000167800,ENSG00000167799,ENSG00000231793,ENSG00000167792,ENSG00000255119,ENSG00000184224,ENSG00000283257,ENSG00000167791
chr11	67805317	67806066	11:67805317-67806066	ENSG00000110057,ENSG00000255554,ENSG00000254850,ENSG00000206587,ENSG00000251637,ENSG00000254792,ENSG00000273819,ENSG00000160172,ENSG00000227620,ENSG00000255147,ENSG00000254883,ENSG00000285537,ENSG00000254447,ENSG00000235855,ENSG00000184795,ENSG00000239559,ENSG00000132746,ENSG00000227834,ENSG00000132744,ENSG00000283257
chr11	67826415	67826712	11:67826415-67826712	ENSG00000110057,ENSG00000255554,ENSG00000255230,ENSG00000254850,ENSG00000243672,ENSG00000206587,ENSG00000251637,ENSG00000254792,ENSG00000273819,ENSG00000227620,ENSG00000255147,ENSG00000254883,ENSG00000285537,ENSG00000254447,ENSG00000235855,ENSG00000184795,ENSG00000239559,ENSG00000132746
chr11	67850823	67851090	11:67850823-67851090	ENSG00000255031,ENSG00000110057,ENSG00000255554,ENSG00000255230,ENSG00000254850,ENSG00000254610,ENSG00000243672,ENSG00000206587,ENSG00000251637,ENSG00000254792,ENSG00000273819,ENSG00000227620,ENSG00000255147,ENSG00000254883,ENSG00000285537,ENSG00000254447,ENSG00000235855,ENSG00000184795,ENSG00000239559,ENSG00000132746
chr11	67955730	67956001	11:67955730-67956001	ENSG00000255031,ENSG00000110057,ENSG00000255554,ENSG00000255230,ENSG00000254850,ENSG00000254610,ENSG00000243672,ENSG00000206587,ENSG00000251637,ENSG00000254792,ENSG00000273819,ENSG00000227620,ENSG00000255147,ENSG00000254883,ENSG00000285537,ENSG00000132746
chr11	68010031	68010349	11:68010031-68010349	ENSG00000255031,ENSG00000275022,ENSG00000006534,ENSG00000110057,ENSG00000255554
chr11	68030341	68030770	11:68030341-68030770	ENSG00000255031,ENSG00000275022,ENSG00000110719,ENSG00000284435,ENSG00000284293,ENSG00000110717,ENSG00000255306,ENSG00000006534,ENSG00000110057,ENSG00000255554,ENSG00000243672,ENSG00000206587
chr11	68115268	68115516	11:68115268-68115516	ENSG00000255236,ENSG00000110721,ENSG00000255031,ENSG00000275022,ENSG00000110057
chr11	68121288	68121670	11:68121288-68121670	ENSG00000255236,ENSG00000110721,ENSG00000255031,ENSG00000275022,ENSG00000110719,ENSG00000110057,ENSG00000255554,ENSG00000251637,ENSG00000254447
chr11	68212699	68212959	11:68212699-68212959	ENSG00000162337,ENSG00000110066,ENSG00000255031,ENSG00000275022,ENSG00000110057,ENSG00000251637
chr11	68213709	68214027	11:68213709-68214027	ENSG00000162337,ENSG00000110066,ENSG00000255031,ENSG00000110057
chr11	68271234	68271436	11:68271234-68271436	ENSG00000162337,ENSG00000286369,ENSG00000171067
chr11	68271871	68272261	11:68271871-68272261	ENSG00000162337,ENSG00000286369,ENSG00000171067
chr11	68282163	68282376	11:68282163-68282376	ENSG00000260808,ENSG00000162337,ENSG00000286369,ENSG00000171067
chr11	68460157	68460869	11:68460157-68460869	ENSG00000260808,ENSG00000254856,ENSG00000110075,ENSG00000162337
chr11	68472097	68472373	11:68472097-68472373	ENSG00000255741,ENSG00000260808,ENSG00000254856,ENSG00000110075,ENSG00000162337
chr11	68503313	68503551	11:68503313-68503551	ENSG00000260808,ENSG00000254856,ENSG00000110075,ENSG00000162337
chr11	68695598	68695891	11:68695598-68695891	ENSG00000265539,ENSG00000287725,ENSG00000261276,ENSG00000261625,ENSG00000172938,ENSG00000255741,ENSG00000250508,ENSG00000132749,ENSG00000069482,ENSG00000260808
chr11	68751316	68751816	11:68751316-68751816	ENSG00000265539,ENSG00000287725,ENSG00000261276,ENSG00000261625,ENSG00000172938,ENSG00000255741,ENSG00000250508,ENSG00000110090,ENSG00000132749,ENSG00000069482,ENSG00000260808
chr11	68828704	68828904	11:68828704-68828904	ENSG00000265539,ENSG00000287725,ENSG00000256508,ENSG00000172935,ENSG00000261276,ENSG00000261625,ENSG00000172938,ENSG00000255741,ENSG00000250508,ENSG00000110090,ENSG00000260808
chr11	68839124	68839581	11:68839124-68839581	ENSG00000265539,ENSG00000287725,ENSG00000256508,ENSG00000172935,ENSG00000261276,ENSG00000261625,ENSG00000172938,ENSG00000255741,ENSG00000132740,ENSG00000250508,ENSG00000110090,ENSG00000260808
chr11	68903712	68903970	11:68903712-68903970	ENSG00000265539,ENSG00000287725,ENSG00000256508,ENSG00000172935,ENSG00000261276,ENSG00000261625,ENSG00000172938,ENSG00000255741,ENSG00000132740,ENSG00000197345,ENSG00000250508,ENSG00000260808
chr11	69048660	69049058	11:69048660-69049058	ENSG00000260895,ENSG00000265539,ENSG00000287725,ENSG00000162341,ENSG00000256508,ENSG00000172935,ENSG00000261276,ENSG00000261625,ENSG00000172938,ENSG00000255741,ENSG00000132740,ENSG00000197345,ENSG00000250508,ENSG00000260808
chr11	69166575	69166831	11:69166575-69166831	ENSG00000248844,ENSG00000254605,ENSG00000186895,ENSG00000075388,ENSG00000285094,ENSG00000255774,ENSG00000261347,ENSG00000260877,ENSG00000284713,ENSG00000261070,ENSG00000260895,ENSG00000265539,ENSG00000287725,ENSG00000172938,ENSG00000255741
chr11	69297116	69297614	11:69297116-69297614	ENSG00000110092,ENSG00000285094,ENSG00000255774,ENSG00000261347,ENSG00000255980,ENSG00000260877,ENSG00000213275,ENSG00000172927,ENSG00000260895
chr11	69312101	69312339	11:69312101-69312339	ENSG00000254605,ENSG00000186895,ENSG00000285094,ENSG00000255774,ENSG00000261347,ENSG00000255980,ENSG00000259854,ENSG00000260877,ENSG00000213275,ENSG00000172927,ENSG00000265539
chr11	69401778	69401981	11:69401778-69401981	ENSG00000255143,ENSG00000131620,ENSG00000248844,ENSG00000254605,ENSG00000255191,ENSG00000186895,ENSG00000075388,ENSG00000285094,ENSG00000255774,ENSG00000261347,ENSG00000255980,ENSG00000259854,ENSG00000260877,ENSG00000260895,ENSG00000265539,ENSG00000172938,ENSG00000255741
chr11	69443420	69443756	11:69443420-69443756	ENSG00000255143,ENSG00000254605,ENSG00000255191,ENSG00000186895,ENSG00000110092,ENSG00000285094,ENSG00000255774,ENSG00000261347,ENSG00000255606,ENSG00000255980,ENSG00000259854,ENSG00000260877,ENSG00000260895,ENSG00000265539
chr11	69643351	69643582	11:69643351-69643582	ENSG00000110092,ENSG00000285094,ENSG00000255774,ENSG00000261347,ENSG00000172927,ENSG00000260895,ENSG00000265539,ENSG00000287725,ENSG00000261276,ENSG00000261625,ENSG00000172938,ENSG00000255741
chr11	69675278	69675599	11:69675278-69675599	ENSG00000254902,ENSG00000255143,ENSG00000131620,ENSG00000202070,ENSG00000254417,ENSG00000248844,ENSG00000254605,ENSG00000255191,ENSG00000260679,ENSG00000186895,ENSG00000075388,ENSG00000256441,ENSG00000162344,ENSG00000149716,ENSG00000260895,ENSG00000265539,ENSG00000287725,ENSG00000172938,ENSG00000255741
chr11	69718257	69718457	11:69718257-69718457	ENSG00000286708,ENSG00000171671,ENSG00000254902,ENSG00000255143,ENSG00000131620,ENSG00000202070,ENSG00000254417,ENSG00000248844,ENSG00000254605,ENSG00000255191,ENSG00000260679,ENSG00000186895,ENSG00000075388,ENSG00000256441,ENSG00000162344
chr11	69905597	69905848	11:69905597-69905848	ENSG00000286708,ENSG00000263744,ENSG00000171671,ENSG00000254484,ENSG00000254902,ENSG00000255143,ENSG00000131620,ENSG00000202070,ENSG00000254417,ENSG00000248844,ENSG00000254605,ENSG00000255191,ENSG00000260679,ENSG00000260348,ENSG00000186895,ENSG00000075388,ENSG00000256441,ENSG00000162344
chr11	70203118	70203333	11:70203118-70203333	ENSG00000255539,ENSG00000254484,ENSG00000221333,ENSG00000254721,ENSG00000168040,ENSG00000254902,ENSG00000255143,ENSG00000131620,ENSG00000202070,ENSG00000254417,ENSG00000248844,ENSG00000254605,ENSG00000255191,ENSG00000260679,ENSG00000186895,ENSG00000075388,ENSG00000162344
chr11	70270420	70270807	11:70270420-70270807	ENSG00000254495,ENSG00000255539,ENSG00000254484,ENSG00000221333,ENSG00000255329,ENSG00000131626,ENSG00000168040,ENSG00000254902,ENSG00000255143,ENSG00000131620,ENSG00000202070,ENSG00000254417,ENSG00000248844,ENSG00000254605,ENSG00000255191,ENSG00000260679
chr11	70365218	70365525	11:70365218-70365525	ENSG00000286708,ENSG00000246889,ENSG00000254495,ENSG00000255539,ENSG00000254484,ENSG00000221333,ENSG00000254604,ENSG00000131626,ENSG00000255143,ENSG00000131620,ENSG00000248844,ENSG00000255191
chr11	70398410	70398803	11:70398410-70398803	ENSG00000085733,ENSG00000246889,ENSG00000254495,ENSG00000255539,ENSG00000254484
chr11	70416026	70416226	11:70416026-70416226	ENSG00000085733,ENSG00000246889,ENSG00000255539,ENSG00000254484
chr11	70424142	70424453	11:70424142-70424453	ENSG00000286708,ENSG00000263744,ENSG00000085733,ENSG00000246889,ENSG00000254495,ENSG00000255539,ENSG00000254484,ENSG00000202070,ENSG00000254417
chr11	70470056	70470592	11:70470056-70470592	ENSG00000225805,ENSG00000255562,ENSG00000184055,ENSG00000249387,ENSG00000204571,ENSG00000248903,ENSG00000204572,ENSG00000286948,ENSG00000254924,ENSG00000278349,ENSG00000172900,ENSG00000286708,ENSG00000263744,ENSG00000171671,ENSG00000280089,ENSG00000207196,ENSG00000226627,ENSG00000279459,ENSG00000227726,ENSG00000162105,ENSG00000255539,ENSG00000254484,ENSG00000255143,ENSG00000131620,ENSG00000202070,ENSG00000254417,ENSG00000248844,ENSG00000254605,ENSG00000255191,ENSG00000260679,ENSG00000186895,ENSG00000075388
chr11	70650349	70650549	11:70650349-70650549	ENSG00000286708,ENSG00000263744,ENSG00000171671,ENSG00000280089,ENSG00000207196,ENSG00000236262,ENSG00000226627,ENSG00000279459,ENSG00000162105
chr11	70755556	70755836	11:70755556-70755836	ENSG00000228915,ENSG00000254805,ENSG00000184055,ENSG00000249387,ENSG00000204571,ENSG00000248903,ENSG00000204572,ENSG00000286948,ENSG00000172900,ENSG00000286708,ENSG00000263744,ENSG00000171671,ENSG00000280089,ENSG00000207196,ENSG00000226627,ENSG00000279459,ENSG00000255143,ENSG00000131620,ENSG00000202070,ENSG00000254417,ENSG00000248844,ENSG00000254605,ENSG00000255191
chr11	71448278	71448671	11:71448278-71448671	ENSG00000255562,ENSG00000184055,ENSG00000249387,ENSG00000204571,ENSG00000248903,ENSG00000204572,ENSG00000286948,ENSG00000254924,ENSG00000278349,ENSG00000172890,ENSG00000254682,ENSG00000172893,ENSG00000172900,ENSG00000286708,ENSG00000263744,ENSG00000171671
chr11	71452955	71453253	11:71452955-71453253	ENSG00000184055,ENSG00000249387,ENSG00000204571,ENSG00000248903,ENSG00000204572,ENSG00000286948,ENSG00000254924,ENSG00000278349,ENSG00000172890,ENSG00000254682,ENSG00000172893,ENSG00000172900
chr11	71535081	71535325	11:71535081-71535325	ENSG00000254972,ENSG00000255562,ENSG00000184055,ENSG00000249387,ENSG00000204571,ENSG00000248903,ENSG00000204572,ENSG00000286948,ENSG00000254997,ENSG00000241233,ENSG00000244411,ENSG00000254924,ENSG00000278349,ENSG00000172900,ENSG00000286708,ENSG00000263744,ENSG00000171671
chr11	71639251	71639451	11:71639251-71639451	ENSG00000225805,ENSG00000255157,ENSG00000252902,ENSG00000184276,ENSG00000214534,ENSG00000255319,ENSG00000254972,ENSG00000254805,ENSG00000248671,ENSG00000239481,ENSG00000284625,ENSG00000255415,ENSG00000255261,ENSG00000255562,ENSG00000184055,ENSG00000249387,ENSG00000204571,ENSG00000248903,ENSG00000204572,ENSG00000286948,ENSG00000254924,ENSG00000278349,ENSG00000172900,ENSG00000286708,ENSG00000263744
chr11	71743550	71743798	11:71743550-71743798	ENSG00000256518,ENSG00000254593,ENSG00000228915,ENSG00000225805,ENSG00000255157,ENSG00000252902,ENSG00000184276,ENSG00000214534,ENSG00000285933,ENSG00000255319,ENSG00000254972,ENSG00000254805,ENSG00000239481,ENSG00000255415,ENSG00000255261,ENSG00000255562,ENSG00000184055,ENSG00000249387,ENSG00000204571,ENSG00000248903,ENSG00000204572,ENSG00000286948,ENSG00000254924,ENSG00000278349,ENSG00000172900,ENSG00000286708,ENSG00000263744,ENSG00000171671
chr11	71786736	71787701	11:71786736-71787701	ENSG00000254593,ENSG00000228915,ENSG00000225805,ENSG00000255157,ENSG00000252902,ENSG00000184276,ENSG00000214534,ENSG00000254978,ENSG00000158483,ENSG00000255319,ENSG00000254972,ENSG00000254805,ENSG00000248671,ENSG00000239481,ENSG00000255261,ENSG00000255562,ENSG00000249387,ENSG00000204571,ENSG00000248903,ENSG00000204572,ENSG00000286948,ENSG00000254924
chr11	71813710	71814029	11:71813710-71814029	ENSG00000254593,ENSG00000228915,ENSG00000225805,ENSG00000255157,ENSG00000252902,ENSG00000184276,ENSG00000214534,ENSG00000254978,ENSG00000158483,ENSG00000255319,ENSG00000254972,ENSG00000248671,ENSG00000239481,ENSG00000255562,ENSG00000184055,ENSG00000249387,ENSG00000204571
chr11	71928180	71928380	11:71928180-71928380	ENSG00000255296,ENSG00000137522,ENSG00000254593,ENSG00000228915,ENSG00000225805,ENSG00000254469,ENSG00000255157,ENSG00000252902
chr11	71928622	71929154	11:71928622-71929154	ENSG00000256518,ENSG00000251143,ENSG00000255296,ENSG00000137522,ENSG00000254593,ENSG00000228915,ENSG00000225805,ENSG00000254469,ENSG00000255157,ENSG00000252902,ENSG00000184276
chr11	71948497	71949064	11:71948497-71949064	ENSG00000213365,ENSG00000110195,ENSG00000255860,ENSG00000256518,ENSG00000257075,ENSG00000207012,ENSG00000251143,ENSG00000255296,ENSG00000137522,ENSG00000254593,ENSG00000228915,ENSG00000225805,ENSG00000254469,ENSG00000255157,ENSG00000252902,ENSG00000184276
chr11	71995703	71996002	11:71995703-71996002	ENSG00000110195,ENSG00000255860,ENSG00000256518,ENSG00000257075,ENSG00000207012,ENSG00000251143,ENSG00000137496,ENSG00000137522
chr11	72080451	72080976	11:72080451-72080976	ENSG00000110195,ENSG00000255860,ENSG00000256518,ENSG00000257075,ENSG00000110203,ENSG00000110200,ENSG00000149357,ENSG00000184154,ENSG00000284922,ENSG00000263742,ENSG00000207012,ENSG00000251143,ENSG00000137497,ENSG00000225805
chr11	72091342	72091639	11:72091342-72091639	ENSG00000110195,ENSG00000255860,ENSG00000256518,ENSG00000257075,ENSG00000110203,ENSG00000149357,ENSG00000184154,ENSG00000284922,ENSG00000263742,ENSG00000207012,ENSG00000251143,ENSG00000137497
chr11	72100475	72100898	11:72100475-72100898	ENSG00000110195,ENSG00000255860,ENSG00000256518,ENSG00000257075,ENSG00000110203,ENSG00000110200,ENSG00000284844,ENSG00000149357,ENSG00000184154,ENSG00000284922,ENSG00000263742,ENSG00000207012,ENSG00000251143,ENSG00000137497
chr11	72103170	72103704	11:72103170-72103704	ENSG00000110195,ENSG00000255860,ENSG00000256518,ENSG00000257075,ENSG00000110203,ENSG00000110200,ENSG00000284844,ENSG00000149357,ENSG00000184154,ENSG00000284922,ENSG00000263742,ENSG00000207012,ENSG00000251143,ENSG00000137497
chr11	72112194	72112956	11:72112194-72112956	ENSG00000110195,ENSG00000255860,ENSG00000256518,ENSG00000257075,ENSG00000110203,ENSG00000110200,ENSG00000284844,ENSG00000149357,ENSG00000284922,ENSG00000263742,ENSG00000207012,ENSG00000251143,ENSG00000137497
chr11	72223108	72223622	11:72223108-72223622	ENSG00000255672,ENSG00000256739,ENSG00000255843,ENSG00000213365,ENSG00000285864,ENSG00000228286,ENSG00000165462,ENSG00000165458,ENSG00000165457,ENSG00000110195,ENSG00000255860,ENSG00000204971,ENSG00000256518,ENSG00000257075,ENSG00000228915
chr11	72333740	72333972	11:72333740-72333972	ENSG00000255672,ENSG00000256739,ENSG00000255843,ENSG00000162129,ENSG00000213365,ENSG00000285864,ENSG00000228286,ENSG00000165462,ENSG00000110195,ENSG00000255860,ENSG00000204971,ENSG00000256518,ENSG00000254593,ENSG00000255157
chr11	72411683	72412203	11:72411683-72412203	ENSG00000256403,ENSG00000255672,ENSG00000256739,ENSG00000255843,ENSG00000162129,ENSG00000213365,ENSG00000285864,ENSG00000228286,ENSG00000165462,ENSG00000110195,ENSG00000255860,ENSG00000204971,ENSG00000256518,ENSG00000257075,ENSG00000225805,ENSG00000252902
chr11	72434226	72434797	11:72434226-72434797	ENSG00000256403,ENSG00000255672,ENSG00000256739,ENSG00000255843,ENSG00000162129,ENSG00000213365,ENSG00000285864,ENSG00000228286,ENSG00000165462,ENSG00000110195,ENSG00000255860,ENSG00000204971,ENSG00000256518,ENSG00000257075,ENSG00000225805,ENSG00000255157,ENSG00000252902
chr11	72447040	72447240	11:72447040-72447240	ENSG00000256633,ENSG00000227467,ENSG00000274664,ENSG00000276109,ENSG00000255672,ENSG00000256739,ENSG00000255843,ENSG00000162129,ENSG00000213365,ENSG00000285864,ENSG00000228286,ENSG00000165462,ENSG00000110195,ENSG00000255860,ENSG00000204971,ENSG00000256518,ENSG00000257075,ENSG00000228915
chr11	72471390	72471645	11:72471390-72471645	ENSG00000245148,ENSG00000286555,ENSG00000256007,ENSG00000255808,ENSG00000251919,ENSG00000256633,ENSG00000186642,ENSG00000227467,ENSG00000274664,ENSG00000276109,ENSG00000237408,ENSG00000255843,ENSG00000213365,ENSG00000285864,ENSG00000228286,ENSG00000255860,ENSG00000256518
chr11	72493855	72494145	11:72493855-72494145	ENSG00000245148,ENSG00000286555,ENSG00000256007,ENSG00000251919,ENSG00000272036,ENSG00000256633,ENSG00000186642,ENSG00000227467,ENSG00000274664,ENSG00000276109,ENSG00000238048,ENSG00000237408,ENSG00000255672,ENSG00000256739,ENSG00000255843,ENSG00000213365,ENSG00000285864,ENSG00000228286,ENSG00000165462,ENSG00000110195,ENSG00000255860,ENSG00000256518,ENSG00000228915,ENSG00000225805,ENSG00000252902
chr11	72514378	72514638	11:72514378-72514638	ENSG00000256633,ENSG00000227467,ENSG00000274664,ENSG00000276109,ENSG00000238048,ENSG00000213365,ENSG00000285864,ENSG00000228286,ENSG00000255860
chr11	72609133	72609333	11:72609133-72609333	ENSG00000245148,ENSG00000286555,ENSG00000256007,ENSG00000255808,ENSG00000251919,ENSG00000272036,ENSG00000256633,ENSG00000186642,ENSG00000227467,ENSG00000274664,ENSG00000276109
chr11	72643058	72643272	11:72643058-72643272	ENSG00000286555,ENSG00000256007,ENSG00000255808,ENSG00000251919,ENSG00000272036,ENSG00000256633,ENSG00000186642,ENSG00000227467,ENSG00000274664
chr11	72722241	72722770	11:72722241-72722770	ENSG00000265064,ENSG00000202522,ENSG00000214530,ENSG00000244134,ENSG00000245148,ENSG00000286555,ENSG00000256007,ENSG00000186635
chr11	72736673	72736990	11:72736673-72736990	ENSG00000206638,ENSG00000265064,ENSG00000202522,ENSG00000214530,ENSG00000244134,ENSG00000245148,ENSG00000286555,ENSG00000256007,ENSG00000186635
chr11	72741490	72741832	11:72741490-72741832	ENSG00000265064,ENSG00000202522,ENSG00000214530,ENSG00000244134,ENSG00000245148,ENSG00000286555,ENSG00000256007,ENSG00000186635
chr11	72752301	72752644	11:72752301-72752644	ENSG00000265064,ENSG00000202522,ENSG00000214530,ENSG00000244134,ENSG00000245148,ENSG00000286555,ENSG00000256007,ENSG00000186635
chr11	72787758	72788016	11:72787758-72788016	ENSG00000265064,ENSG00000202522,ENSG00000214530,ENSG00000286555,ENSG00000256007,ENSG00000186635
chr11	72793552	72794276	11:72793552-72794276	ENSG00000265064,ENSG00000202522,ENSG00000214530,ENSG00000244134,ENSG00000245148,ENSG00000286555,ENSG00000256007,ENSG00000186635
chr11	72807366	72807566	11:72807366-72807566	ENSG00000168010,ENSG00000285693,ENSG00000202522,ENSG00000244134,ENSG00000245148
chr11	72807881	72808204	11:72807881-72808204	ENSG00000168010,ENSG00000285693,ENSG00000202522,ENSG00000244134,ENSG00000245148,ENSG00000286555,ENSG00000256007
chr11	72814205	72814491	11:72814205-72814491	ENSG00000168010,ENSG00000285693,ENSG00000244134,ENSG00000245148,ENSG00000286555,ENSG00000256007
chr11	72814919	72815129	11:72814919-72815129	ENSG00000168010,ENSG00000285693
chr11	72815672	72815976	11:72815672-72815976	ENSG00000206638,ENSG00000168010,ENSG00000285693,ENSG00000244134,ENSG00000245148
chr11	72822248	72822466	11:72822248-72822466	ENSG00000206638,ENSG00000168010
chr11	72969966	72970310	11:72969966-72970310	ENSG00000234751,ENSG00000206638
chr11	73142251	73142794	11:73142251-73142794	ENSG00000175591,ENSG00000215841,ENSG00000256568,ENSG00000234751,ENSG00000206638,ENSG00000137478
chr11	73142900	73143172	11:73142900-73143172	ENSG00000234751,ENSG00000206638,ENSG00000137478
chr11	73154227	73154620	11:73154227-73154620	ENSG00000175591,ENSG00000215841,ENSG00000256568,ENSG00000234751,ENSG00000206638,ENSG00000137478,ENSG00000245148
chr11	73182862	73183179	11:73182862-73183179	ENSG00000260401,ENSG00000175591,ENSG00000215841,ENSG00000256568,ENSG00000234751,ENSG00000206638
chr11	73185194	73185394	11:73185194-73185394	ENSG00000171631,ENSG00000260401,ENSG00000175591,ENSG00000215841,ENSG00000234751,ENSG00000206638
chr11	73204837	73205058	11:73204837-73205058	ENSG00000175591,ENSG00000215841,ENSG00000206638
chr11	73242644	73242917	11:73242644-73242917	ENSG00000171631,ENSG00000256347,ENSG00000260401,ENSG00000175591,ENSG00000215841,ENSG00000234751,ENSG00000206638
chr11	73295604	73295810	11:73295604-73295810	ENSG00000110237,ENSG00000257038,ENSG00000171631
chr11	73307276	73307920	11:73307276-73307920	ENSG00000255786,ENSG00000256448,ENSG00000256928,ENSG00000110237,ENSG00000257038,ENSG00000171631
chr11	73308089	73308318	11:73308089-73308318	ENSG00000110237,ENSG00000257038,ENSG00000171631
chr11	73351324	73351524	11:73351324-73351524	ENSG00000255786,ENSG00000256448,ENSG00000256928,ENSG00000054967,ENSG00000110237
chr11	73375980	73376501	11:73375980-73376501	ENSG00000255928,ENSG00000231726,ENSG00000256148,ENSG00000255786,ENSG00000256448,ENSG00000256928,ENSG00000054967,ENSG00000110237
chr11	73385066	73385455	11:73385066-73385455	ENSG00000256148,ENSG00000255786,ENSG00000256448,ENSG00000256928,ENSG00000054967,ENSG00000110237
chr11	73538480	73538754	11:73538480-73538754	ENSG00000255928,ENSG00000231726,ENSG00000256148,ENSG00000255786,ENSG00000256448
chr11	73597893	73598762	11:73597893-73598762	ENSG00000255928,ENSG00000231726,ENSG00000256148,ENSG00000255786,ENSG00000256448,ENSG00000054965,ENSG00000256928
chr11	73647439	73647739	11:73647439-73647739	ENSG00000255928,ENSG00000021300,ENSG00000270323,ENSG00000231726,ENSG00000256148,ENSG00000255786,ENSG00000256448
chr11	73760962	73761521	11:73760962-73761521	ENSG00000256898,ENSG00000199975,ENSG00000175581,ENSG00000256034,ENSG00000255928,ENSG00000175582,ENSG00000255786
chr11	73779362	73779889	11:73779362-73779889	ENSG00000256098,ENSG00000256898,ENSG00000199975,ENSG00000175581,ENSG00000256034,ENSG00000255928,ENSG00000175582
chr11	73787957	73788273	11:73787957-73788273	ENSG00000199975,ENSG00000175581,ENSG00000255928
chr11	73851382	73851663	11:73851382-73851663	ENSG00000256898,ENSG00000256681,ENSG00000199975,ENSG00000255928
chr11	73876526	73877103	11:73876526-73877103	ENSG00000256098,ENSG00000256898,ENSG00000175575,ENSG00000181924,ENSG00000199975,ENSG00000255928
chr11	73950883	73951110	11:73950883-73951110	ENSG00000280269,ENSG00000284736,ENSG00000256098,ENSG00000255847,ENSG00000187726,ENSG00000256898
chr11	73964412	73964612	11:73964412-73964612	ENSG00000280269,ENSG00000284736,ENSG00000256098,ENSG00000287425,ENSG00000175567,ENSG00000255847,ENSG00000187726,ENSG00000256898
chr11	73970141	73970341	11:73970141-73970341	ENSG00000287425,ENSG00000175567,ENSG00000255847,ENSG00000187726
chr11	73982728	73983576	11:73982728-73983576	ENSG00000280269,ENSG00000284736,ENSG00000256098,ENSG00000256723,ENSG00000256189,ENSG00000287425,ENSG00000175567,ENSG00000255847,ENSG00000187726,ENSG00000256898
chr11	73995167	73995558	11:73995167-73995558	ENSG00000280269,ENSG00000284736,ENSG00000256098,ENSG00000175564,ENSG00000256723,ENSG00000256189,ENSG00000287425,ENSG00000175567,ENSG00000255847,ENSG00000256898
chr11	74011358	74012070	11:74011358-74012070	ENSG00000280269,ENSG00000284736,ENSG00000256098,ENSG00000175564,ENSG00000256723,ENSG00000256189,ENSG00000287425,ENSG00000175567,ENSG00000255847,ENSG00000256898
chr11	74170834	74171470	11:74170834-74171470	ENSG00000280269,ENSG00000284736,ENSG00000214517,ENSG00000256098,ENSG00000168014
chr11	74255768	74255980	11:74255768-74255980	ENSG00000254928,ENSG00000175538,ENSG00000212961,ENSG00000206913,ENSG00000280269,ENSG00000284736,ENSG00000214517,ENSG00000256098
chr11	74288210	74288410	11:74288210-74288410	ENSG00000212961,ENSG00000149380,ENSG00000280269,ENSG00000284736
chr11	74311506	74311789	11:74311506-74311789	ENSG00000212961,ENSG00000246211,ENSG00000149380,ENSG00000280269,ENSG00000284736
chr11	74330151	74330517	11:74330151-74330517	ENSG00000212961,ENSG00000280269,ENSG00000284736,ENSG00000256098
chr11	74388706	74388988	11:74388706-74388988	ENSG00000254928,ENSG00000175538,ENSG00000264402,ENSG00000255440,ENSG00000254631,ENSG00000212961,ENSG00000165434,ENSG00000280269,ENSG00000284736
chr11	74398316	74399041	11:74398316-74399041	ENSG00000255444,ENSG00000254928,ENSG00000175538,ENSG00000264402,ENSG00000255440,ENSG00000254631,ENSG00000212961,ENSG00000165434,ENSG00000280269,ENSG00000284736,ENSG00000256098
chr11	74449440	74449663	11:74449440-74449663	ENSG00000255444,ENSG00000254928,ENSG00000175538,ENSG00000264402,ENSG00000255440,ENSG00000254631,ENSG00000212961,ENSG00000165434,ENSG00000206913,ENSG00000280269,ENSG00000284736
chr11	74493075	74493898	11:74493075-74493898	ENSG00000254500,ENSG00000077514,ENSG00000254837,ENSG00000175536,ENSG00000254974,ENSG00000255444,ENSG00000254928,ENSG00000175538,ENSG00000284736
chr11	74581256	74581477	11:74581256-74581477	ENSG00000254500,ENSG00000077514,ENSG00000255444,ENSG00000254928,ENSG00000175538
chr11	74592397	74592752	11:74592397-74592752	ENSG00000223202,ENSG00000254500,ENSG00000077514,ENSG00000255444,ENSG00000254928,ENSG00000175538
chr11	74702430	74702683	11:74702430-74702683	ENSG00000242999,ENSG00000278879,ENSG00000241097,ENSG00000265902,ENSG00000279353,ENSG00000054938,ENSG00000223202,ENSG00000254500
chr11	74726622	74726867	11:74726622-74726867	ENSG00000242999,ENSG00000278879,ENSG00000241097,ENSG00000265902,ENSG00000054938,ENSG00000223202,ENSG00000254500
chr11	74739921	74740122	11:74739921-74740122	ENSG00000242999,ENSG00000278879,ENSG00000166439,ENSG00000227615,ENSG00000241097,ENSG00000054938,ENSG00000223202,ENSG00000254500
chr11	74748522	74748987	11:74748522-74748987	ENSG00000241170,ENSG00000242999,ENSG00000278879,ENSG00000166439,ENSG00000227615,ENSG00000241097,ENSG00000265902,ENSG00000054938,ENSG00000223202,ENSG00000254500,ENSG00000280269
chr11	74749307	74749553	11:74749307-74749553	ENSG00000242999,ENSG00000278879,ENSG00000166439,ENSG00000227615,ENSG00000241097,ENSG00000223202,ENSG00000254500
chr11	74929822	74930068	11:74929822-74930068	ENSG00000171561,ENSG00000213333,ENSG00000234611,ENSG00000284722,ENSG00000200152,ENSG00000286943,ENSG00000241170,ENSG00000242999,ENSG00000278879,ENSG00000166435
chr11	74948926	74949374	11:74948926-74949374	ENSG00000171561,ENSG00000213333,ENSG00000234611,ENSG00000284722,ENSG00000200152,ENSG00000118363,ENSG00000286943,ENSG00000241170,ENSG00000242999,ENSG00000278879,ENSG00000166435
chr11	74988557	74989107	11:74988557-74989107	ENSG00000171561,ENSG00000213333,ENSG00000234611,ENSG00000284722,ENSG00000162139,ENSG00000200152,ENSG00000118363,ENSG00000241170,ENSG00000242999,ENSG00000278879,ENSG00000166435
chr11	75031353	75031609	11:75031353-75031609	ENSG00000254475,ENSG00000171561,ENSG00000213333,ENSG00000234611,ENSG00000284722,ENSG00000200152,ENSG00000286943,ENSG00000241170,ENSG00000242999
chr11	75143134	75143466	11:75143134-75143466	ENSG00000254963,ENSG00000279117,ENSG00000254429,ENSG00000255460,ENSG00000254475,ENSG00000137491,ENSG00000255395,ENSG00000171561,ENSG00000213333,ENSG00000234611,ENSG00000284722
chr11	75174800	75175084	11:75174800-75175084	ENSG00000255460,ENSG00000254475,ENSG00000137491,ENSG00000171561,ENSG00000213333,ENSG00000234611,ENSG00000284722
chr11	75204970	75205170	11:75204970-75205170	ENSG00000255460,ENSG00000255136,ENSG00000254475,ENSG00000137491,ENSG00000255395,ENSG00000171561,ENSG00000213333,ENSG00000234611,ENSG00000284722
chr11	75214410	75214634	11:75214410-75214634	ENSG00000255460,ENSG00000255136,ENSG00000254475,ENSG00000137491,ENSG00000255395,ENSG00000171561,ENSG00000213333,ENSG00000234611,ENSG00000284722
chr11	75241150	75241351	11:75241150-75241351	ENSG00000254963,ENSG00000279117,ENSG00000254429,ENSG00000261594,ENSG00000255460,ENSG00000255136,ENSG00000254475,ENSG00000255395,ENSG00000171561,ENSG00000234611,ENSG00000284722
chr11	75241625	75241939	11:75241625-75241939	ENSG00000254963,ENSG00000279117,ENSG00000254429,ENSG00000261594,ENSG00000255460,ENSG00000255136,ENSG00000254475,ENSG00000137491,ENSG00000255395,ENSG00000171561,ENSG00000213333,ENSG00000234611,ENSG00000284722
chr11	75248648	75249003	11:75248648-75249003	ENSG00000254963,ENSG00000279117,ENSG00000254429,ENSG00000261594,ENSG00000255460,ENSG00000255136,ENSG00000254475,ENSG00000137491,ENSG00000255395,ENSG00000171561,ENSG00000213333,ENSG00000234611,ENSG00000284722,ENSG00000286943,ENSG00000241170
chr11	75275602	75275889	11:75275602-75275889	ENSG00000254963,ENSG00000279117,ENSG00000254429,ENSG00000137486,ENSG00000171561,ENSG00000213333,ENSG00000234611,ENSG00000284722
chr11	75280189	75280497	11:75280189-75280497	ENSG00000254963,ENSG00000279117,ENSG00000254429,ENSG00000137486
chr11	75328836	75329315	11:75328836-75329315	ENSG00000199090,ENSG00000254963,ENSG00000279117,ENSG00000254429,ENSG00000137486
chr11	75340130	75340346	11:75340130-75340346	ENSG00000199090,ENSG00000137486
chr11	75340707	75340989	11:75340707-75340989	ENSG00000199090,ENSG00000137486
chr11	75343460	75343662	11:75343460-75343662	ENSG00000199090,ENSG00000137486
chr11	75351679	75351886	11:75351679-75351886	ENSG00000137486
chr11	75352183	75352602	11:75352183-75352602	ENSG00000199090,ENSG00000254963,ENSG00000279117,ENSG00000254429,ENSG00000137486
chr11	75370068	75370268	11:75370068-75370268	-
chr11	75388737	75389026	11:75388737-75389026	ENSG00000207445,ENSG00000206941,ENSG00000149273,ENSG00000254963,ENSG00000279117,ENSG00000254429,ENSG00000137486
chr11	75399278	75399693	11:75399278-75399693	ENSG00000207445,ENSG00000206941,ENSG00000149273
chr11	75406456	75406656	11:75406456-75406656	ENSG00000207445,ENSG00000206941,ENSG00000149273
chr11	75428286	75428486	11:75428286-75428486	ENSG00000254460,ENSG00000149243
chr11	75429907	75430400	11:75429907-75430400	ENSG00000254460,ENSG00000158555,ENSG00000149243
chr11	75474336	75474536	11:75474336-75474536	ENSG00000254460,ENSG00000158555
chr11	75480304	75480522	11:75480304-75480522	ENSG00000254460,ENSG00000158555
chr11	75525737	75526250	11:75525737-75526250	ENSG00000255280,ENSG00000254630,ENSG00000149257,ENSG00000254460,ENSG00000158555
chr11	75576603	75576935	11:75576603-75576935	ENSG00000255280,ENSG00000254630,ENSG00000255326,ENSG00000149257
chr11	75583085	75583565	11:75583085-75583565	ENSG00000255280,ENSG00000254630,ENSG00000171533,ENSG00000255326,ENSG00000149257
chr11	75589865	75590216	11:75589865-75590216	ENSG00000263993,ENSG00000255280,ENSG00000254630,ENSG00000255434,ENSG00000171533,ENSG00000255326,ENSG00000149257
chr11	75723216	75723447	11:75723216-75723447	ENSG00000254814,ENSG00000254826,ENSG00000062282,ENSG00000263993,ENSG00000166391,ENSG00000255280,ENSG00000254630
chr11	75768397	75768909	11:75768397-75768909	ENSG00000254814,ENSG00000254826,ENSG00000062282,ENSG00000247867,ENSG00000263993,ENSG00000255280,ENSG00000254630
chr11	75814663	75815383	11:75814663-75815383	ENSG00000255081,ENSG00000255255,ENSG00000199362,ENSG00000200256,ENSG00000198382,ENSG00000255507,ENSG00000254814,ENSG00000254826,ENSG00000263993,ENSG00000255280,ENSG00000254630
chr11	75873531	75873731	11:75873531-75873731	ENSG00000255081,ENSG00000255255,ENSG00000199362,ENSG00000200256,ENSG00000198382,ENSG00000254814,ENSG00000254826,ENSG00000263993
chr11	75946611	75946840	11:75946611-75946840	ENSG00000255421,ENSG00000254915,ENSG00000223013,ENSG00000255081,ENSG00000255255,ENSG00000198382
chr11	76074487	76074981	11:76074487-76074981	ENSG00000255421,ENSG00000223013,ENSG00000255081,ENSG00000255255
chr11	76115699	76115899	11:76115699-76115899	ENSG00000255421,ENSG00000223013,ENSG00000255081,ENSG00000255255,ENSG00000198382
chr11	76152193	76152481	11:76152193-76152481	ENSG00000255362,ENSG00000254933,ENSG00000255421,ENSG00000223013,ENSG00000255081,ENSG00000255255,ENSG00000199362,ENSG00000200256,ENSG00000254814,ENSG00000254826,ENSG00000263993
chr11	76184794	76185101	11:76184794-76185101	ENSG00000255362,ENSG00000254933,ENSG00000255421,ENSG00000223013,ENSG00000255081,ENSG00000255255
chr11	76206307	76206529	11:76206307-76206529	ENSG00000255362,ENSG00000254933,ENSG00000085741
chr11	76207609	76207825	11:76207609-76207825	ENSG00000255362,ENSG00000254933,ENSG00000085741,ENSG00000255081,ENSG00000255255
chr11	76235044	76235978	11:76235044-76235978	ENSG00000255362,ENSG00000085741
chr11	76339292	76339492	11:76339292-76339492	-
chr11	76380858	76381472	11:76380858-76381472	ENSG00000201756,ENSG00000179240,ENSG00000137492
chr11	76392964	76393287	11:76392964-76393287	ENSG00000201756,ENSG00000179240,ENSG00000137492
chr11	76444533	76445126	11:76444533-76445126	ENSG00000158636,ENSG00000255135,ENSG00000201756,ENSG00000179240,ENSG00000137492
chr11	76445681	76446023	11:76445681-76446023	ENSG00000158636,ENSG00000255135
chr11	76598568	76598787	11:76598568-76598787	ENSG00000254975,ENSG00000137507,ENSG00000254755
chr11	76602450	76602675	11:76602450-76602675	ENSG00000254975,ENSG00000137507,ENSG00000254755
chr11	76626866	76627235	11:76626866-76627235	ENSG00000137507,ENSG00000255479,ENSG00000255363
chr11	76637494	76637866	11:76637494-76637866	ENSG00000255479,ENSG00000255363
chr11	76654601	76654837	11:76654601-76654837	ENSG00000137507,ENSG00000236304,ENSG00000254810
chr11	76664597	76664852	11:76664597-76664852	ENSG00000254975,ENSG00000137507,ENSG00000236304,ENSG00000254810
chr11	76678494	76678715	11:76678494-76678715	ENSG00000254975,ENSG00000137507
chr11	76700431	76700828	11:76700431-76700828	ENSG00000204529
chr11	76721811	76722126	11:76721811-76722126	ENSG00000261578,ENSG00000204529
chr11	76745701	76746059	11:76745701-76746059	-
chr11	76768451	76768783	11:76768451-76768783	ENSG00000255100,ENSG00000182704,ENSG00000254632
chr11	76783011	76783385	11:76783011-76783385	ENSG00000255100,ENSG00000182704,ENSG00000254632
chr11	76799180	76799562	11:76799180-76799562	ENSG00000261578,ENSG00000255100,ENSG00000182704
chr11	76807520	76807720	11:76807520-76807720	ENSG00000261578
chr11	76825858	76826172	11:76825858-76826172	-
chr11	76860553	76861040	11:76860553-76861040	ENSG00000078124
chr11	76863240	76863484	11:76863240-76863484	ENSG00000078124
chr11	76919947	76920371	11:76919947-76920371	ENSG00000254988,ENSG00000078124
chr11	76963171	76963396	11:76963171-76963396	ENSG00000224829,ENSG00000254988
chr11	77039774	77040096	11:77039774-77040096	ENSG00000198488,ENSG00000254988
chr11	77047638	77048000	11:77047638-77048000	ENSG00000238880,ENSG00000224829,ENSG00000178795,ENSG00000254550,ENSG00000149260,ENSG00000198488,ENSG00000254988
chr11	77066595	77067027	11:77066595-77067027	ENSG00000254550,ENSG00000149260
chr11	77082841	77083121	11:77082841-77083121	ENSG00000254550,ENSG00000149260
chr11	77091242	77091503	11:77091242-77091503	ENSG00000224829,ENSG00000178795,ENSG00000254550,ENSG00000149260,ENSG00000254988
chr11	77127182	77127634	11:77127182-77127634	ENSG00000178795,ENSG00000137474
chr11	77142184	77142505	11:77142184-77142505	ENSG00000238880,ENSG00000224829,ENSG00000178795,ENSG00000137474,ENSG00000254550
chr11	77148041	77148350	11:77148041-77148350	ENSG00000224829,ENSG00000178795,ENSG00000137474
chr11	77152057	77152462	11:77152057-77152462	ENSG00000224829,ENSG00000178795,ENSG00000137474
chr11	77188415	77188667	11:77188415-77188667	ENSG00000238880,ENSG00000224829,ENSG00000178795,ENSG00000137474
chr11	77192044	77192293	11:77192044-77192293	ENSG00000238880,ENSG00000224829,ENSG00000178795,ENSG00000137474
chr11	77411795	77412230	11:77411795-77412230	ENSG00000238880,ENSG00000268635,ENSG00000149269,ENSG00000224829,ENSG00000178795
chr11	77473846	77474547	11:77473846-77474547	ENSG00000238880,ENSG00000268635,ENSG00000149269,ENSG00000224829,ENSG00000178795
chr11	77512212	77512562	11:77512212-77512562	ENSG00000238880,ENSG00000224829,ENSG00000178795
chr11	77589413	77590071	11:77589413-77590071	ENSG00000206816,ENSG00000178301,ENSG00000238880,ENSG00000224829,ENSG00000178795
chr11	77637497	77638051	11:77637497-77638051	ENSG00000241782,ENSG00000255449,ENSG00000254691,ENSG00000254459,ENSG00000255409,ENSG00000227376,ENSG00000206816,ENSG00000238880,ENSG00000074201
chr11	77721465	77721665	11:77721465-77721665	ENSG00000241782,ENSG00000255449,ENSG00000254691,ENSG00000254459,ENSG00000255409,ENSG00000227376,ENSG00000254985,ENSG00000206816,ENSG00000048649
chr11	77819377	77819658	11:77819377-77819658	ENSG00000241782,ENSG00000255449,ENSG00000254691,ENSG00000254459,ENSG00000087884,ENSG00000219529,ENSG00000255409,ENSG00000227376,ENSG00000206816,ENSG00000048649
chr11	77820665	77821226	11:77820665-77821226	ENSG00000255115,ENSG00000241782,ENSG00000255449,ENSG00000254691,ENSG00000254459,ENSG00000087884,ENSG00000219529,ENSG00000255409,ENSG00000227376,ENSG00000206816,ENSG00000048649
chr11	77930419	77930723	11:77930419-77930723	ENSG00000254829,ENSG00000255115,ENSG00000149262,ENSG00000241782,ENSG00000255449,ENSG00000254691,ENSG00000254459,ENSG00000206816
chr11	77994538	77995219	11:77994538-77995219	ENSG00000151365,ENSG00000254675,ENSG00000254829,ENSG00000255115,ENSG00000149262,ENSG00000241782,ENSG00000255449,ENSG00000254691,ENSG00000254459,ENSG00000087884,ENSG00000255409,ENSG00000227376,ENSG00000206816,ENSG00000048649
chr11	78000186	78000452	11:78000186-78000452	ENSG00000151365,ENSG00000254675,ENSG00000151364,ENSG00000254829,ENSG00000255115,ENSG00000149262,ENSG00000241782,ENSG00000255449,ENSG00000254691,ENSG00000254459,ENSG00000255409,ENSG00000227376,ENSG00000206816
chr11	78039997	78040238	11:78039997-78040238	ENSG00000151365,ENSG00000254675,ENSG00000151364,ENSG00000254829,ENSG00000255115,ENSG00000241782,ENSG00000255449,ENSG00000254691,ENSG00000254459
chr11	78046247	78046496	11:78046247-78046496	ENSG00000151366,ENSG00000151365,ENSG00000254675,ENSG00000259112,ENSG00000151364,ENSG00000254829,ENSG00000255115,ENSG00000241782,ENSG00000255449,ENSG00000254691,ENSG00000254459,ENSG00000206816
chr11	78079603	78079950	11:78079603-78079950	ENSG00000151366,ENSG00000151365,ENSG00000259112
chr11	78080764	78081104	11:78080764-78081104	ENSG00000151366,ENSG00000151365,ENSG00000259112
chr11	78139509	78139973	11:78139509-78139973	ENSG00000246174,ENSG00000252494,ENSG00000159063
chr11	78156109	78156558	11:78156109-78156558	ENSG00000188997,ENSG00000246174,ENSG00000252494,ENSG00000159063
chr11	78187996	78188934	11:78187996-78188934	ENSG00000118369,ENSG00000188997,ENSG00000246174,ENSG00000159063
chr11	78202780	78203069	11:78202780-78203069	ENSG00000288538,ENSG00000118369,ENSG00000188997
chr11	78209028	78209228	11:78209028-78209228	ENSG00000288538,ENSG00000118369
chr11	78228481	78228681	11:78228481-78228681	ENSG00000255084,ENSG00000288538,ENSG00000033327
chr11	78230496	78230696	11:78230496-78230696	ENSG00000288538,ENSG00000033327
chr11	78244942	78245215	11:78244942-78245215	ENSG00000255084
chr11	78290225	78290662	11:78290225-78290662	ENSG00000255084,ENSG00000254420
chr11	78292219	78292673	11:78292219-78292673	-
chr11	78325544	78325754	11:78325544-78325754	ENSG00000254420
chr11	78350277	78350549	11:78350277-78350549	-
chr11	78350628	78350866	11:78350628-78350866	-
chr11	78378133	78378422	11:78378133-78378422	ENSG00000254649,ENSG00000288393
chr11	78379040	78379333	11:78379040-78379333	ENSG00000255084,ENSG00000254649,ENSG00000288393
chr11	78397382	78397856	11:78397382-78397856	ENSG00000255084,ENSG00000254649,ENSG00000288393,ENSG00000033327
chr11	78416883	78417287	11:78416883-78417287	ENSG00000255084,ENSG00000251323,ENSG00000033327
chr11	78417731	78418186	11:78417731-78418186	ENSG00000255084,ENSG00000251323,ENSG00000033327
chr11	78424845	78425190	11:78424845-78425190	ENSG00000255084,ENSG00000251323,ENSG00000033327
chr11	78429732	78430044	11:78429732-78430044	ENSG00000255084,ENSG00000251323,ENSG00000033327
chr11	78446235	78446573	11:78446235-78446573	ENSG00000255084,ENSG00000137513,ENSG00000251323
chr11	78453627	78453888	11:78453627-78453888	ENSG00000255084
chr11	78465412	78465665	11:78465412-78465665	ENSG00000255084
chr11	78564441	78564714	11:78564441-78564714	ENSG00000252033,ENSG00000255084,ENSG00000137513,ENSG00000033327
chr11	78574443	78575270	11:78574443-78575270	ENSG00000254697,ENSG00000252033,ENSG00000255084,ENSG00000137513
chr11	78586535	78586841	11:78586535-78586841	ENSG00000254697,ENSG00000252033,ENSG00000255084
chr11	78607724	78608091	11:78607724-78608091	ENSG00000252033,ENSG00000255084
chr11	78645280	78645570	11:78645280-78645570	ENSG00000254885,ENSG00000254563
chr11	78666666	78666951	11:78666666-78666951	ENSG00000254885,ENSG00000254563
chr11	78715750	78716070	11:78715750-78716070	ENSG00000254885,ENSG00000254563,ENSG00000149256
chr11	78727872	78728151	11:78727872-78728151	ENSG00000254885,ENSG00000254563
chr11	78798608	78798939	11:78798608-78798939	ENSG00000254885,ENSG00000254563,ENSG00000149256
chr11	79018382	79018823	11:79018382-79018823	ENSG00000254885,ENSG00000149256
chr11	79027157	79027383	11:79027157-79027383	ENSG00000254885,ENSG00000149256
chr11	79076595	79076812	11:79076595-79076812	ENSG00000254885,ENSG00000255345,ENSG00000149256
chr11	79093034	79093363	11:79093034-79093363	ENSG00000254885,ENSG00000255345
chr11	79100094	79100438	11:79100094-79100438	ENSG00000254885,ENSG00000255345,ENSG00000254563
chr11	79137524	79137724	11:79137524-79137724	ENSG00000254885
chr11	79400781	79400989	11:79400781-79400989	ENSG00000266570,ENSG00000211997
chr11	79461095	79461360	11:79461095-79461360	ENSG00000279295,ENSG00000255209,ENSG00000266570,ENSG00000254885,ENSG00000149256
chr11	79482924	79483126	11:79482924-79483126	ENSG00000254471,ENSG00000255209,ENSG00000266570,ENSG00000254885
chr11	79493606	79493894	11:79493606-79493894	ENSG00000255209,ENSG00000266570,ENSG00000211997,ENSG00000254885
chr11	79570092	79570453	11:79570092-79570453	ENSG00000254471,ENSG00000279295,ENSG00000255209,ENSG00000266570,ENSG00000254885
chr11	79708325	79708694	11:79708325-79708694	ENSG00000255014,ENSG00000200146,ENSG00000254434,ENSG00000254471,ENSG00000279295,ENSG00000255209,ENSG00000266570,ENSG00000254885
chr11	80155474	80155770	11:80155474-80155770	ENSG00000200146,ENSG00000254434,ENSG00000254471,ENSG00000279295,ENSG00000255209
chr11	80593989	80594343	11:80593989-80594343	ENSG00000255014,ENSG00000200146,ENSG00000254434,ENSG00000254471,ENSG00000279295
chr11	80727417	80727635	11:80727417-80727635	ENSG00000255014,ENSG00000200146,ENSG00000254434,ENSG00000254471,ENSG00000279295
chr11	80769642	80769842	11:80769642-80769842	ENSG00000255178
chr11	80779908	80780298	11:80779908-80780298	ENSG00000255178,ENSG00000255014,ENSG00000200146,ENSG00000254434,ENSG00000279295
chr11	80794621	80794889	11:80794621-80794889	ENSG00000255178,ENSG00000255014,ENSG00000200146,ENSG00000254434,ENSG00000254471,ENSG00000279295
chr11	80815828	80816127	11:80815828-80816127	ENSG00000254437,ENSG00000255014,ENSG00000200146,ENSG00000254434,ENSG00000254471,ENSG00000279295
chr11	80819251	80819637	11:80819251-80819637	ENSG00000255316,ENSG00000254437,ENSG00000255014,ENSG00000200146,ENSG00000254434,ENSG00000254471,ENSG00000279295
chr11	80846454	80846790	11:80846454-80846790	ENSG00000254437,ENSG00000255014,ENSG00000200146,ENSG00000254434,ENSG00000254471,ENSG00000279295
chr11	80899408	80899743	11:80899408-80899743	ENSG00000254437,ENSG00000255014,ENSG00000200146,ENSG00000254434,ENSG00000254471,ENSG00000279295
chr11	80900207	80900407	11:80900207-80900407	ENSG00000254437
chr11	80911786	80912067	11:80911786-80912067	ENSG00000254437,ENSG00000254434
chr11	80980343	80980544	11:80980343-80980544	ENSG00000254437,ENSG00000254434,ENSG00000279295
chr11	81000582	81000893	11:81000582-81000893	ENSG00000285568,ENSG00000254437,ENSG00000254434
chr11	81007174	81007384	11:81007174-81007384	ENSG00000285568,ENSG00000254437,ENSG00000255014,ENSG00000200146,ENSG00000254434
chr11	81017384	81017650	11:81017384-81017650	ENSG00000285568,ENSG00000254437
chr11	81070958	81071372	11:81070958-81071372	ENSG00000255316,ENSG00000287912,ENSG00000254437,ENSG00000255014,ENSG00000200146,ENSG00000254434,ENSG00000254471,ENSG00000279295,ENSG00000255209
chr11	81095591	81095795	11:81095591-81095795	ENSG00000287912,ENSG00000279295
chr11	81151563	81151763	11:81151563-81151763	ENSG00000287912
chr11	81237175	81237488	11:81237175-81237488	ENSG00000254747,ENSG00000287912,ENSG00000255014,ENSG00000200146,ENSG00000254434,ENSG00000279295
chr11	81271635	81271840	11:81271635-81271840	ENSG00000287912
chr11	81428752	81428952	11:81428752-81428952	ENSG00000255316,ENSG00000254747
chr11	81497236	81497577	11:81497236-81497577	ENSG00000255316,ENSG00000254747,ENSG00000287912
chr11	81644269	81644663	11:81644269-81644663	ENSG00000255246,ENSG00000270701,ENSG00000255316,ENSG00000254747
chr11	81658744	81659050	11:81658744-81659050	ENSG00000270701,ENSG00000255316,ENSG00000254747
chr11	81787598	81787798	11:81787598-81787798	ENSG00000270701
chr11	81869608	81870177	11:81869608-81870177	ENSG00000255246,ENSG00000264110,ENSG00000270701,ENSG00000255316,ENSG00000254747
chr11	81880761	81880970	11:81880761-81880970	ENSG00000264110,ENSG00000270701
chr11	81942739	81943062	11:81942739-81943062	ENSG00000264110,ENSG00000270701
chr11	81963066	81963322	11:81963066-81963322	ENSG00000254511
chr11	81979542	81979902	11:81979542-81979902	ENSG00000254511
chr11	82174680	82174903	11:82174680-82174903	-
chr11	82229395	82229646	11:82229395-82229646	ENSG00000255246,ENSG00000255316
chr11	82315160	82315460	11:82315160-82315460	ENSG00000255246,ENSG00000245832
chr11	82495028	82495401	11:82495028-82495401	ENSG00000255246,ENSG00000245832
chr11	82680278	82680649	11:82680278-82680649	ENSG00000227097,ENSG00000255246
chr11	82682254	82682526	11:82682254-82682526	ENSG00000227097,ENSG00000255246
chr11	82695682	82696049	11:82695682-82696049	ENSG00000255063,ENSG00000227097,ENSG00000255246,ENSG00000245832
chr11	82701891	82702182	11:82701891-82702182	ENSG00000227097,ENSG00000255246,ENSG00000245832
chr11	82718227	82718564	11:82718227-82718564	ENSG00000182103,ENSG00000245832
chr11	82733512	82734181	11:82733512-82734181	ENSG00000182103,ENSG00000245832
chr11	82750750	82751133	11:82750750-82751133	ENSG00000255063,ENSG00000182103
chr11	82775718	82776218	11:82775718-82776218	ENSG00000255063,ENSG00000255382,ENSG00000255246
chr11	82791055	82791479	11:82791055-82791479	ENSG00000255063,ENSG00000255382
chr11	82824363	82824688	11:82824363-82824688	ENSG00000254441,ENSG00000137509,ENSG00000255063
chr11	82833037	82833244	11:82833037-82833244	ENSG00000254441,ENSG00000137509,ENSG00000255063
chr11	82852000	82852200	11:82852000-82852200	ENSG00000254441,ENSG00000137509
chr11	82864263	82864576	11:82864263-82864576	ENSG00000137509
chr11	82867505	82867856	11:82867505-82867856	ENSG00000165490,ENSG00000137509
chr11	82873990	82874242	11:82873990-82874242	-
chr11	82889314	82889617	11:82889314-82889617	ENSG00000165490,ENSG00000137509
chr11	82891033	82891289	11:82891033-82891289	ENSG00000165490
chr11	82899167	82899388	11:82899167-82899388	ENSG00000165490,ENSG00000137509
chr11	82900308	82901041	11:82900308-82901041	ENSG00000165490,ENSG00000137509
chr11	82901271	82901886	11:82901271-82901886	ENSG00000165490,ENSG00000137509
chr11	82927319	82927611	11:82927319-82927611	ENSG00000165490
chr11	82932637	82932985	11:82932637-82932985	ENSG00000165490
chr11	82956022	82956361	11:82956022-82956361	ENSG00000254698,ENSG00000242279
chr11	82971587	82971962	11:82971587-82971962	ENSG00000254698,ENSG00000242279,ENSG00000137509
chr11	83007890	83008252	11:83007890-83008252	ENSG00000255010,ENSG00000255503,ENSG00000246067,ENSG00000207221,ENSG00000254522,ENSG00000137502,ENSG00000254698
chr11	83054013	83054429	11:83054013-83054429	ENSG00000255503,ENSG00000246067,ENSG00000207221,ENSG00000254522,ENSG00000137502,ENSG00000254698
chr11	83061992	83062286	11:83061992-83062286	ENSG00000246067,ENSG00000207221,ENSG00000254522,ENSG00000137502,ENSG00000254698
chr11	83071694	83072370	11:83071694-83072370	ENSG00000254676,ENSG00000165494,ENSG00000255010,ENSG00000279900,ENSG00000255503,ENSG00000246067,ENSG00000207221,ENSG00000254522,ENSG00000137502,ENSG00000254698
chr11	83087137	83087337	11:83087137-83087337	ENSG00000255010,ENSG00000279900,ENSG00000255503,ENSG00000246067
chr11	83089089	83089301	11:83089089-83089301	ENSG00000255010,ENSG00000279900,ENSG00000255503,ENSG00000246067
chr11	83117314	83117630	11:83117314-83117630	ENSG00000255051,ENSG00000254965,ENSG00000255010,ENSG00000255503
chr11	83141067	83141453	11:83141067-83141453	ENSG00000254676,ENSG00000165494,ENSG00000255051,ENSG00000254965,ENSG00000255010,ENSG00000255503,ENSG00000254698
chr11	83156560	83157286	11:83156560-83157286	ENSG00000137494,ENSG00000269939,ENSG00000247137,ENSG00000254676,ENSG00000165494,ENSG00000255051,ENSG00000255010,ENSG00000255503,ENSG00000246067,ENSG00000137502
chr11	83193310	83193996	11:83193310-83193996	ENSG00000137494,ENSG00000269939,ENSG00000247137,ENSG00000254676,ENSG00000165494
chr11	83194259	83194805	11:83194259-83194805	ENSG00000137494,ENSG00000269939,ENSG00000247137,ENSG00000254676,ENSG00000165494
chr11	83205708	83206042	11:83205708-83206042	ENSG00000241020,ENSG00000254551,ENSG00000255541,ENSG00000247137,ENSG00000254676
chr11	83241369	83241654	11:83241369-83241654	ENSG00000137494
chr11	83250085	83250345	11:83250085-83250345	ENSG00000137494
chr11	83285648	83286651	11:83285648-83286651	ENSG00000255003,ENSG00000255234,ENSG00000137500
chr11	83292978	83293304	11:83292978-83293304	ENSG00000255003,ENSG00000255234,ENSG00000137500
chr11	83302265	83302508	11:83302265-83302508	ENSG00000255003
chr11	83393003	83393354	11:83393003-83393354	ENSG00000255311,ENSG00000274004,ENSG00000255003
chr11	83438433	83438809	11:83438433-83438809	ENSG00000255311,ENSG00000255003
chr11	83472385	83472620	11:83472385-83472620	ENSG00000255311,ENSG00000255003
chr11	83522230	83522561	11:83522230-83522561	ENSG00000254629,ENSG00000255311,ENSG00000255003
chr11	83694225	83694589	11:83694225-83694589	ENSG00000255311,ENSG00000150672
chr11	83723931	83724226	11:83723931-83724226	ENSG00000254629,ENSG00000255311,ENSG00000150672
chr11	83724647	83724904	11:83724647-83724904	ENSG00000255311,ENSG00000150672
chr11	83816678	83816899	11:83816678-83816899	ENSG00000250257,ENSG00000254629
chr11	83819929	83820286	11:83819929-83820286	ENSG00000250257,ENSG00000254629
chr11	83828011	83828343	11:83828011-83828343	ENSG00000250257,ENSG00000254629,ENSG00000255311,ENSG00000255003
chr11	83836815	83837285	11:83836815-83837285	ENSG00000254629,ENSG00000255311,ENSG00000255003
chr11	83845821	83846134	11:83845821-83846134	ENSG00000254629
chr11	84384704	84384969	11:84384704-84384969	-
chr11	84398084	84398455	11:84398084-84398455	-
chr11	84524493	84524720	11:84524493-84524720	ENSG00000254713
chr11	84558080	84558438	11:84558080-84558438	ENSG00000240174,ENSG00000254713
chr11	84564549	84564948	11:84564549-84564948	ENSG00000240174,ENSG00000254713
chr11	84566495	84566870	11:84566495-84566870	ENSG00000240174,ENSG00000254713
chr11	84622854	84623106	11:84622854-84623106	ENSG00000240174
chr11	84686695	84687192	11:84686695-84687192	ENSG00000240174
chr11	84714284	84714703	11:84714284-84714703	ENSG00000213305,ENSG00000255555,ENSG00000254787,ENSG00000240174,ENSG00000254713,ENSG00000150672
chr11	84720761	84721129	11:84720761-84721129	ENSG00000254787,ENSG00000150672
chr11	84747831	84748362	11:84747831-84748362	ENSG00000213305,ENSG00000255555,ENSG00000254787,ENSG00000240174
chr11	84780735	84781028	11:84780735-84781028	ENSG00000213305,ENSG00000255555,ENSG00000274006
chr11	84899803	84900057	11:84899803-84900057	ENSG00000213305,ENSG00000255555,ENSG00000276179,ENSG00000274006
chr11	84922945	84923243	11:84922945-84923243	ENSG00000255555,ENSG00000274006,ENSG00000150672
chr11	84993476	84993684	11:84993476-84993684	ENSG00000213305,ENSG00000255396,ENSG00000255555
chr11	85097059	85097288	11:85097059-85097288	ENSG00000254897,ENSG00000213305,ENSG00000255555
chr11	85182767	85183079	11:85182767-85183079	ENSG00000254897,ENSG00000213305,ENSG00000255555
chr11	85257957	85258174	11:85257957-85258174	ENSG00000254897,ENSG00000254684
chr11	85266743	85267052	11:85266743-85267052	ENSG00000254897,ENSG00000254684,ENSG00000213305,ENSG00000255555
chr11	85281598	85281958	11:85281598-85281958	ENSG00000254897,ENSG00000254684,ENSG00000213305,ENSG00000255555
chr11	85317081	85317301	11:85317081-85317301	ENSG00000254897,ENSG00000254684
chr11	85318639	85319047	11:85318639-85319047	ENSG00000254897,ENSG00000254684,ENSG00000213305,ENSG00000255555
chr11	85357433	85357637	11:85357433-85357637	ENSG00000254897,ENSG00000254684
chr11	85382686	85382972	11:85382686-85382972	ENSG00000254897,ENSG00000254684
chr11	85517336	85517630	11:85517336-85517630	ENSG00000206583,ENSG00000254897
chr11	85530602	85530914	11:85530602-85530914	ENSG00000206583,ENSG00000254897,ENSG00000150672
chr11	85590898	85591193	11:85590898-85591193	-
chr11	85595369	85595615	11:85595369-85595615	-
chr11	85611718	85612040	11:85611718-85612040	ENSG00000171204
chr11	85628030	85628761	11:85628030-85628761	ENSG00000137504,ENSG00000171202,ENSG00000171204,ENSG00000150672
chr11	85647581	85648238	11:85647581-85648238	ENSG00000137504,ENSG00000171202,ENSG00000171204
chr11	85652895	85653163	11:85652895-85653163	ENSG00000137504,ENSG00000171202
chr11	85664095	85664675	11:85664095-85664675	ENSG00000137504,ENSG00000171202,ENSG00000171204
chr11	85664808	85665376	11:85664808-85665376	ENSG00000137504,ENSG00000171204
chr11	85682752	85683033	11:85682752-85683033	ENSG00000179071,ENSG00000137504
chr11	85694451	85694719	11:85694451-85694719	ENSG00000137501,ENSG00000179071,ENSG00000137504
chr11	85700025	85700319	11:85700025-85700319	ENSG00000137501
chr11	85737789	85738098	11:85737789-85738098	ENSG00000137501
chr11	85752637	85753500	11:85752637-85753500	ENSG00000137501
chr11	85769850	85770060	11:85769850-85770060	ENSG00000137501
chr11	85781097	85781390	11:85781097-85781390	-
chr11	85781696	85781971	11:85781696-85781971	-
chr11	85810003	85810391	11:85810003-85810391	ENSG00000137501
chr11	85810825	85811401	11:85810825-85811401	ENSG00000137501
chr11	85827734	85828044	11:85827734-85828044	ENSG00000279742,ENSG00000137501
chr11	85854753	85855347	11:85854753-85855347	ENSG00000283744,ENSG00000254479,ENSG00000255005,ENSG00000150676,ENSG00000279742,ENSG00000254783,ENSG00000239856
chr11	85863835	85864234	11:85863835-85864234	ENSG00000255005,ENSG00000150676,ENSG00000279742
chr11	85941381	85941702	11:85941381-85941702	ENSG00000283744,ENSG00000276669,ENSG00000254479,ENSG00000255005,ENSG00000254783
chr11	85950620	85951159	11:85950620-85951159	ENSG00000254479,ENSG00000255005
chr11	86021438	86021777	11:86021438-86021777	ENSG00000073921,ENSG00000254783
chr11	86041908	86042247	11:86041908-86042247	ENSG00000283744,ENSG00000276669,ENSG00000254699,ENSG00000073921
chr11	86068911	86069732	11:86068911-86069732	ENSG00000073921
chr11	86117288	86117736	11:86117288-86117736	ENSG00000200877,ENSG00000073921,ENSG00000255005
chr11	86134612	86135048	11:86134612-86135048	ENSG00000200877,ENSG00000254479,ENSG00000255005
chr11	86138979	86139262	11:86138979-86139262	ENSG00000200877
chr11	86143457	86144004	11:86143457-86144004	ENSG00000200877
chr11	86151374	86151771	11:86151374-86151771	ENSG00000200877
chr11	86160052	86160262	11:86160052-86160262	ENSG00000200877
chr11	86163124	86163504	11:86163124-86163504	ENSG00000200877
chr11	86174039	86174377	11:86174039-86174377	ENSG00000254699,ENSG00000200877
chr11	86180867	86181137	11:86180867-86181137	ENSG00000254699
chr11	86193560	86193868	11:86193560-86193868	ENSG00000254502,ENSG00000254699,ENSG00000073921
chr11	86197572	86197772	11:86197572-86197772	ENSG00000254502,ENSG00000254699
chr11	86202609	86203206	11:86202609-86203206	ENSG00000283744,ENSG00000276669,ENSG00000254502,ENSG00000254699,ENSG00000073921,ENSG00000255005
chr11	86208538	86208966	11:86208538-86208966	ENSG00000283744,ENSG00000074266,ENSG00000276669,ENSG00000254502,ENSG00000254699,ENSG00000254479,ENSG00000255005,ENSG00000254783
chr11	86218501	86218832	11:86218501-86218832	ENSG00000283744,ENSG00000074266,ENSG00000276669,ENSG00000254479,ENSG00000255005,ENSG00000279742,ENSG00000254783
chr11	86244373	86245413	11:86244373-86245413	ENSG00000283744,ENSG00000074266,ENSG00000254783
chr11	86291795	86292134	11:86291795-86292134	ENSG00000283744,ENSG00000074266,ENSG00000254783,ENSG00000255222,ENSG00000149196,ENSG00000239856
chr11	86301988	86302635	11:86301988-86302635	ENSG00000283744,ENSG00000074266,ENSG00000255005,ENSG00000254783,ENSG00000255222,ENSG00000149196,ENSG00000239856
chr11	86371216	86371444	11:86371216-86371444	ENSG00000239856,ENSG00000149201
chr11	86395970	86396277	11:86395970-86396277	ENSG00000149201,ENSG00000254733,ENSG00000254727
chr11	86416368	86416818	11:86416368-86416818	ENSG00000149201,ENSG00000254733,ENSG00000254727,ENSG00000278989
chr11	86448150	86448464	11:86448150-86448464	ENSG00000254733,ENSG00000254727,ENSG00000278989,ENSG00000271318,ENSG00000197882,ENSG00000269895
chr11	86453402	86453614	11:86453402-86453614	ENSG00000254733,ENSG00000254727,ENSG00000278989,ENSG00000271318,ENSG00000197882,ENSG00000269895
chr11	86456133	86456429	11:86456133-86456429	ENSG00000254733,ENSG00000254727,ENSG00000278989,ENSG00000271318,ENSG00000197882,ENSG00000269895,ENSG00000255203
chr11	86486644	86487102	11:86486644-86487102	ENSG00000254733,ENSG00000254727,ENSG00000278989,ENSG00000151376,ENSG00000197882,ENSG00000269895,ENSG00000255203
chr11	86500730	86501101	11:86500730-86501101	ENSG00000151376
chr11	86592837	86593299	11:86592837-86593299	ENSG00000278989,ENSG00000197882,ENSG00000269895
chr11	86608183	86608730	11:86608183-86608730	ENSG00000271318,ENSG00000197882,ENSG00000269895
chr11	86632773	86633088	11:86632773-86633088	ENSG00000197882,ENSG00000269895
chr11	86638038	86638382	11:86638038-86638382	ENSG00000197882,ENSG00000269895
chr11	86670252	86670511	11:86670252-86670511	ENSG00000151376
chr11	86672005	86672649	11:86672005-86672649	ENSG00000151376
chr11	86680766	86681267	11:86680766-86681267	ENSG00000151376
chr11	86706288	86706540	11:86706288-86706540	ENSG00000254731
chr11	86715800	86716041	11:86715800-86716041	ENSG00000254731,ENSG00000255250
chr11	86727242	86727497	11:86727242-86727497	ENSG00000255250
chr11	86740678	86740887	11:86740678-86740887	ENSG00000255250
chr11	86743380	86744069	11:86743380-86744069	ENSG00000255250
chr11	86762057	86762257	11:86762057-86762257	-
chr11	86793275	86793755	11:86793275-86793755	ENSG00000150687,ENSG00000197882,ENSG00000269895
chr11	86799583	86799980	11:86799583-86799980	ENSG00000150687
chr11	86800268	86800803	11:86800268-86800803	ENSG00000150687,ENSG00000197882,ENSG00000269895
chr11	86802659	86802911	11:86802659-86802911	ENSG00000150687,ENSG00000197882,ENSG00000269895
chr11	86806073	86806317	11:86806073-86806317	ENSG00000150687,ENSG00000197882,ENSG00000269895
chr11	86818443	86818738	11:86818443-86818738	ENSG00000150687,ENSG00000271318,ENSG00000197882,ENSG00000269895
chr11	86869979	86870457	11:86869979-86870457	ENSG00000197882,ENSG00000269895,ENSG00000255203,ENSG00000255471,ENSG00000280339
chr11	86919638	86919942	11:86919638-86919942	ENSG00000197882,ENSG00000269895,ENSG00000255203,ENSG00000255471,ENSG00000280339
chr11	86939167	86939448	11:86939167-86939448	ENSG00000150687,ENSG00000255471,ENSG00000270510
chr11	86955126	86955683	11:86955126-86955683	ENSG00000174804,ENSG00000246523
chr11	86955798	86956134	11:86955798-86956134	ENSG00000174804,ENSG00000246523
chr11	86978838	86979125	11:86978838-86979125	ENSG00000174804,ENSG00000246523,ENSG00000279836
chr11	86995398	86995712	11:86995398-86995712	ENSG00000279836
chr11	87000389	87000657	11:87000389-87000657	-
chr11	87024859	87025115	11:87024859-87025115	ENSG00000254748,ENSG00000166575
chr11	87037589	87038213	11:87037589-87038213	ENSG00000254748,ENSG00000166575,ENSG00000279836
chr11	87097437	87097865	11:87097437-87097865	ENSG00000166575,ENSG00000254843,ENSG00000279836,ENSG00000270510
chr11	87174871	87175130	11:87174871-87175130	ENSG00000279836
chr11	87191002	87191324	11:87191002-87191324	ENSG00000279836
chr11	87193759	87194090	11:87193759-87194090	ENSG00000279836
chr11	87258230	87258541	11:87258230-87258541	ENSG00000279836,ENSG00000213287,ENSG00000270510
chr11	87290337	87290645	11:87290337-87290645	ENSG00000255203,ENSG00000279836,ENSG00000270510,ENSG00000254582
chr11	87299144	87299356	11:87299144-87299356	ENSG00000270510,ENSG00000254582
chr11	87300927	87301267	11:87300927-87301267	ENSG00000270510,ENSG00000254582
chr11	87351761	87352245	11:87351761-87352245	ENSG00000270510,ENSG00000254582,ENSG00000255162,ENSG00000255285
chr11	87352766	87353581	11:87352766-87353581	ENSG00000270510,ENSG00000254582,ENSG00000255162,ENSG00000255285
chr11	87368967	87369545	11:87368967-87369545	ENSG00000270510,ENSG00000254582
chr11	87375870	87376186	11:87375870-87376186	ENSG00000270510,ENSG00000254582,ENSG00000278929,ENSG00000168930
chr11	87397406	87397834	11:87397406-87397834	ENSG00000270510,ENSG00000254582
chr11	87421393	87421738	11:87421393-87421738	ENSG00000270510,ENSG00000254582,ENSG00000254558
chr11	87453066	87453270	11:87453066-87453270	ENSG00000255391,ENSG00000278929
chr11	87491451	87491672	11:87491451-87491672	ENSG00000255391,ENSG00000279701,ENSG00000278929,ENSG00000223015
chr11	87537798	87537998	11:87537798-87537998	ENSG00000255391,ENSG00000278929,ENSG00000223015
chr11	87627969	87628169	11:87627969-87628169	ENSG00000278929,ENSG00000223015,ENSG00000283412
chr11	87635086	87635350	11:87635086-87635350	ENSG00000278929,ENSG00000223015,ENSG00000283412,ENSG00000255235,ENSG00000254617
chr11	87722778	87723071	11:87722778-87723071	ENSG00000255183,ENSG00000279341
chr11	87832998	87833317	11:87832998-87833317	ENSG00000254650,ENSG00000255022,ENSG00000279793,ENSG00000254794,ENSG00000254558
chr11	87841292	87841552	11:87841292-87841552	ENSG00000254650,ENSG00000255022,ENSG00000279793,ENSG00000254794
chr11	87878307	87878768	11:87878307-87878768	ENSG00000280307,ENSG00000254794,ENSG00000254751
chr11	87954432	87954984	11:87954432-87954984	ENSG00000278929,ENSG00000254650,ENSG00000255022,ENSG00000279793,ENSG00000254794,ENSG00000207113,ENSG00000255486,ENSG00000204456,ENSG00000255184,ENSG00000204449,ENSG00000255009
chr11	88016459	88016781	11:88016459-88016781	ENSG00000254794,ENSG00000207113
chr11	88050278	88050795	11:88050278-88050795	ENSG00000285835,ENSG00000255516,ENSG00000255170,ENSG00000254916
chr11	88102609	88102853	11:88102609-88102853	ENSG00000255102,ENSG00000255241,ENSG00000206690,ENSG00000255055
chr11	88103679	88104058	11:88103679-88104058	ENSG00000255102,ENSG00000255241,ENSG00000206690,ENSG00000189253,ENSG00000255055,ENSG00000255184
chr11	88111165	88111366	11:88111165-88111366	-
chr11	88117565	88117793	11:88117565-88117793	-
chr11	88174717	88175162	11:88174717-88175162	ENSG00000123892,ENSG00000279733,ENSG00000266581
chr11	88175249	88175744	11:88175249-88175744	ENSG00000123892,ENSG00000279733,ENSG00000266581,ENSG00000234376,ENSG00000254971,ENSG00000255011
chr11	88231922	88232223	11:88231922-88232223	ENSG00000254888
chr11	88312769	88313106	11:88312769-88313106	ENSG00000109861
chr11	88337532	88337969	11:88337532-88337969	ENSG00000109861
chr11	88338325	88338687	11:88338325-88338687	ENSG00000109861
chr11	88345406	88345780	11:88345406-88345780	ENSG00000109861
chr11	88359534	88359923	11:88359534-88359923	ENSG00000109861,ENSG00000254888
chr11	88363656	88363881	11:88363656-88363881	ENSG00000109861,ENSG00000255184
chr11	88414285	88414912	11:88414285-88414912	ENSG00000249489,ENSG00000288018
chr11	88415063	88415263	11:88415063-88415263	ENSG00000249489,ENSG00000288018
chr11	88421512	88421952	11:88421512-88421952	ENSG00000249489,ENSG00000288018
chr11	88447343	88447611	11:88447343-88447611	ENSG00000234376,ENSG00000254971
chr11	88474668	88475060	11:88474668-88475060	ENSG00000207113,ENSG00000254558,ENSG00000204449
chr11	88484788	88485295	11:88484788-88485295	ENSG00000255082,ENSG00000207113,ENSG00000234376,ENSG00000254971,ENSG00000255170,ENSG00000166013,ENSG00000204455,ENSG00000189253,ENSG00000254785,ENSG00000254818,ENSG00000278837,ENSG00000254655,ENSG00000237706,ENSG00000254803
chr11	88508735	88509461	11:88508735-88509461	ENSG00000255082,ENSG00000255162,ENSG00000255285
chr11	88523592	88523938	11:88523592-88523938	ENSG00000255082,ENSG00000255170
chr11	88535950	88536162	11:88535950-88536162	ENSG00000207113,ENSG00000255184
chr11	88544341	88544736	11:88544341-88544736	ENSG00000254794,ENSG00000109861,ENSG00000207113,ENSG00000234376,ENSG00000254971,ENSG00000255162,ENSG00000255285,ENSG00000166013,ENSG00000204455,ENSG00000254818,ENSG00000278837,ENSG00000254655,ENSG00000237706,ENSG00000225581
chr11	88552419	88552812	11:88552419-88552812	ENSG00000254794,ENSG00000207113,ENSG00000234376,ENSG00000254971,ENSG00000255170,ENSG00000166013,ENSG00000204455,ENSG00000254818,ENSG00000278837,ENSG00000254655,ENSG00000237706,ENSG00000225581,ENSG00000255184,ENSG00000223709
chr11	88568707	88568925	11:88568707-88568925	ENSG00000207113,ENSG00000189253,ENSG00000204449
chr11	88577879	88578109	11:88577879-88578109	ENSG00000207113,ENSG00000255170,ENSG00000168930,ENSG00000255235,ENSG00000254617
chr11	88939464	88939664	11:88939464-88939664	ENSG00000255385,ENSG00000279163,ENSG00000214414,ENSG00000255486,ENSG00000255540,ENSG00000204456,ENSG00000166013,ENSG00000204455,ENSG00000254818,ENSG00000278837,ENSG00000254655,ENSG00000255009
chr11	88948911	88949111	11:88948911-88949111	ENSG00000207113,ENSG00000255385,ENSG00000279163,ENSG00000214414,ENSG00000255540,ENSG00000234376,ENSG00000254971,ENSG00000255170,ENSG00000204456,ENSG00000254818,ENSG00000278837
chr11	89065774	89066095	11:89065774-89066095	ENSG00000168959,ENSG00000255385,ENSG00000279163,ENSG00000234376,ENSG00000254971,ENSG00000255162,ENSG00000255285,ENSG00000255184,ENSG00000204449,ENSG00000255011
chr11	89097900	89098281	11:89097900-89098281	ENSG00000168959,ENSG00000077498,ENSG00000279603,ENSG00000279697,ENSG00000279045,ENSG00000279056,ENSG00000255385,ENSG00000279163,ENSG00000214414,ENSG00000255486,ENSG00000255540,ENSG00000166013,ENSG00000204455,ENSG00000189253,ENSG00000254818,ENSG00000278837,ENSG00000254655,ENSG00000255305,ENSG00000237706,ENSG00000225581
chr11	89290637	89290866	11:89290637-89290866	ENSG00000077498,ENSG00000197692,ENSG00000279297,ENSG00000279603,ENSG00000214414,ENSG00000234376,ENSG00000254971,ENSG00000255170,ENSG00000204450,ENSG00000254916,ENSG00000223709
chr11	89405694	89405897	11:89405694-89405897	ENSG00000077498,ENSG00000279248,ENSG00000279697,ENSG00000279045,ENSG00000279056,ENSG00000255385,ENSG00000279163,ENSG00000255486,ENSG00000255540,ENSG00000254558,ENSG00000204450,ENSG00000254916,ENSG00000255011,ENSG00000254888
chr11	89491163	89491745	11:89491163-89491745	ENSG00000086991,ENSG00000255295,ENSG00000279697,ENSG00000279045,ENSG00000279056
chr11	89498930	89499195	11:89498930-89499195	ENSG00000086991,ENSG00000255295,ENSG00000279248,ENSG00000279697,ENSG00000279045,ENSG00000279056
chr11	89581769	89582135	11:89581769-89582135	ENSG00000279248,ENSG00000279697,ENSG00000255429,ENSG00000279045,ENSG00000279056,ENSG00000280201,ENSG00000255385,ENSG00000279163,ENSG00000214414,ENSG00000255486,ENSG00000255540,ENSG00000204456,ENSG00000254751,ENSG00000254785,ENSG00000255360,ENSG00000254803,ENSG00000254916,ENSG00000223709,ENSG00000255011
chr11	89612174	89612398	11:89612174-89612398	ENSG00000279248,ENSG00000279697,ENSG00000279045,ENSG00000279056,ENSG00000255385,ENSG00000279163,ENSG00000214414,ENSG00000255486,ENSG00000255540,ENSG00000204456,ENSG00000168930,ENSG00000189253,ENSG00000254888
chr11	89660118	89660463	11:89660118-89660463	ENSG00000279697,ENSG00000279045,ENSG00000134612,ENSG00000255385,ENSG00000279163,ENSG00000214414,ENSG00000255486,ENSG00000255540,ENSG00000234376,ENSG00000254971,ENSG00000255170,ENSG00000250946,ENSG00000189253,ENSG00000254916,ENSG00000255011
chr11	89864320	89864690	11:89864320-89864690	ENSG00000077498,ENSG00000279248,ENSG00000166013,ENSG00000204455,ENSG00000223417,ENSG00000233802,ENSG00000254818,ENSG00000278837,ENSG00000254655,ENSG00000255305,ENSG00000237706,ENSG00000225581
chr11	90100403	90100704	11:90100403-90100704	ENSG00000255385,ENSG00000279163,ENSG00000255486,ENSG00000255540,ENSG00000255170,ENSG00000168930,ENSG00000254558,ENSG00000189253,ENSG00000255055,ENSG00000204450,ENSG00000255184,ENSG00000204449,ENSG00000254803,ENSG00000254916,ENSG00000255011,ENSG00000254888,ENSG00000255009,ENSG00000254436,ENSG00000286665
chr11	90113577	90113894	11:90113577-90113894	ENSG00000255385,ENSG00000279163,ENSG00000214414,ENSG00000255486,ENSG00000255540,ENSG00000255170,ENSG00000168930,ENSG00000250946,ENSG00000204449,ENSG00000254803,ENSG00000255011,ENSG00000254888,ENSG00000255009,ENSG00000254436,ENSG00000286665,ENSG00000207299,ENSG00000279299,ENSG00000077616
chr11	90124415	90124615	11:90124415-90124615	ENSG00000255540,ENSG00000204456,ENSG00000250946,ENSG00000204449,ENSG00000254803,ENSG00000255011,ENSG00000286665,ENSG00000207299,ENSG00000279299,ENSG00000077616
chr11	90134451	90135031	11:90134451-90135031	ENSG00000234376,ENSG00000254971,ENSG00000168930,ENSG00000250946,ENSG00000255235,ENSG00000254617,ENSG00000204450,ENSG00000223709,ENSG00000255009,ENSG00000279299,ENSG00000077616
chr11	90148914	90149121	11:90148914-90149121	ENSG00000255486,ENSG00000255540,ENSG00000234376,ENSG00000254971,ENSG00000255170,ENSG00000204456,ENSG00000168930,ENSG00000250946,ENSG00000254803,ENSG00000255011,ENSG00000255009,ENSG00000077616,ENSG00000280385
chr11	90204882	90205205	11:90204882-90205205	ENSG00000166013,ENSG00000204455,ENSG00000254818,ENSG00000278837,ENSG00000254655,ENSG00000237706,ENSG00000225581,ENSG00000204449,ENSG00000254803,ENSG00000254888,ENSG00000280385,ENSG00000110172,ENSG00000280367
chr11	90222570	90223527	11:90222570-90223527	ENSG00000255055,ENSG00000254916,ENSG00000254888,ENSG00000280385,ENSG00000110172,ENSG00000280367
chr11	90249596	90249874	11:90249596-90249874	ENSG00000255170,ENSG00000255162,ENSG00000255285,ENSG00000189253,ENSG00000204450,ENSG00000254803,ENSG00000254888,ENSG00000280385,ENSG00000261645,ENSG00000280085
chr11	90251011	90251328	11:90251011-90251328	ENSG00000204456,ENSG00000168930,ENSG00000255184,ENSG00000280385,ENSG00000261645
chr11	90288248	90288521	11:90288248-90288521	ENSG00000234376,ENSG00000254971,ENSG00000166013,ENSG00000204455,ENSG00000254818,ENSG00000278837,ENSG00000254655,ENSG00000255305,ENSG00000237706,ENSG00000225581,ENSG00000255184,ENSG00000255011,ENSG00000280385,ENSG00000214391,ENSG00000266703,ENSG00000221586,ENSG00000280085,ENSG00000279438,ENSG00000254677,ENSG00000255070,ENSG00000280093
chr11	90341994	90342218	11:90341994-90342218	ENSG00000255170,ENSG00000204456,ENSG00000254751,ENSG00000168930,ENSG00000204455,ENSG00000189253,ENSG00000254818,ENSG00000278837,ENSG00000254655,ENSG00000204450,ENSG00000255305,ENSG00000237706,ENSG00000225581,ENSG00000255011,ENSG00000254888,ENSG00000221586
chr11	90390405	90390605	11:90390405-90390605	ENSG00000255360,ENSG00000254916
chr11	90392796	90392996	11:90392796-90392996	ENSG00000255360,ENSG00000254916
chr11	90434882	90435142	11:90434882-90435142	ENSG00000214414,ENSG00000234376,ENSG00000254971,ENSG00000166013,ENSG00000204455,ENSG00000189253,ENSG00000254818,ENSG00000278837,ENSG00000254655,ENSG00000204450,ENSG00000237706,ENSG00000225581,ENSG00000255184,ENSG00000204449,ENSG00000254803,ENSG00000266703,ENSG00000221586,ENSG00000279209,ENSG00000254677,ENSG00000255070,ENSG00000280093
chr11	90446902	90447120	11:90446902-90447120	ENSG00000255540,ENSG00000204456,ENSG00000166013,ENSG00000204455,ENSG00000254818,ENSG00000278837,ENSG00000254655,ENSG00000204450,ENSG00000237706,ENSG00000225581,ENSG00000254888,ENSG00000266703,ENSG00000221586,ENSG00000279209
chr11	90459495	90459746	11:90459495-90459746	ENSG00000168930,ENSG00000166013,ENSG00000204455,ENSG00000254818,ENSG00000278837,ENSG00000254655,ENSG00000237706,ENSG00000225581,ENSG00000254803,ENSG00000280385,ENSG00000266703,ENSG00000221586,ENSG00000280085,ENSG00000279209,ENSG00000279438,ENSG00000254677,ENSG00000255070
chr11	90476469	90476815	11:90476469-90476815	ENSG00000255486,ENSG00000255540,ENSG00000234376,ENSG00000254971,ENSG00000204456,ENSG00000254751,ENSG00000168930,ENSG00000166013,ENSG00000204455,ENSG00000254558,ENSG00000189253,ENSG00000254818,ENSG00000278837,ENSG00000254655,ENSG00000255305,ENSG00000237706,ENSG00000225581,ENSG00000254803,ENSG00000255011,ENSG00000254888,ENSG00000280385,ENSG00000261645,ENSG00000266703,ENSG00000221586,ENSG00000280085,ENSG00000279209,ENSG00000279438,ENSG00000254677,ENSG00000255070,ENSG00000255187,ENSG00000280124,ENSG00000278980,ENSG00000280093
chr11	90482147	90482356	11:90482147-90482356	ENSG00000168930,ENSG00000254803,ENSG00000254916,ENSG00000261645,ENSG00000266703,ENSG00000221586,ENSG00000280085,ENSG00000279209
chr11	90593036	90593397	11:90593036-90593397	ENSG00000254751,ENSG00000166013,ENSG00000204455,ENSG00000189253,ENSG00000254818,ENSG00000278837,ENSG00000254655,ENSG00000237706,ENSG00000225581,ENSG00000266703,ENSG00000221586,ENSG00000279209,ENSG00000254677,ENSG00000255070
chr11	90594770	90595001	11:90594770-90595001	ENSG00000254751,ENSG00000189253,ENSG00000266703,ENSG00000221586,ENSG00000279209,ENSG00000254677,ENSG00000255070
chr11	90639714	90640013	11:90639714-90640013	ENSG00000234376,ENSG00000254971,ENSG00000204456,ENSG00000255162,ENSG00000255285,ENSG00000168930,ENSG00000166013,ENSG00000204455,ENSG00000189253,ENSG00000254818,ENSG00000278837,ENSG00000254655,ENSG00000237706,ENSG00000225581,ENSG00000266703,ENSG00000221586,ENSG00000280085,ENSG00000279209,ENSG00000279438,ENSG00000254677,ENSG00000255070,ENSG00000255187,ENSG00000280124,ENSG00000278980,ENSG00000280093
chr11	90722599	90722838	11:90722599-90722838	ENSG00000234376,ENSG00000254971,ENSG00000166013,ENSG00000204455,ENSG00000254818,ENSG00000278837,ENSG00000254655,ENSG00000237706,ENSG00000225581,ENSG00000255011,ENSG00000266703,ENSG00000280430,ENSG00000221586,ENSG00000280085,ENSG00000279209,ENSG00000279438,ENSG00000254677,ENSG00000255070,ENSG00000255187,ENSG00000280124,ENSG00000280093
chr11	91248220	91248513	11:91248220-91248513	ENSG00000255170,ENSG00000254818,ENSG00000278837,ENSG00000254655,ENSG00000237706,ENSG00000225581,ENSG00000255184,ENSG00000204449,ENSG00000221586,ENSG00000280085,ENSG00000279209,ENSG00000279438,ENSG00000254677,ENSG00000255070,ENSG00000255187,ENSG00000280124,ENSG00000278980,ENSG00000280093,ENSG00000255332,ENSG00000254961,ENSG00000278859,ENSG00000249255
chr11	91261627	91261835	11:91261627-91261835	ENSG00000221586,ENSG00000280085,ENSG00000279209,ENSG00000279438,ENSG00000254677,ENSG00000255070,ENSG00000255187,ENSG00000280124,ENSG00000278980,ENSG00000280093,ENSG00000254961,ENSG00000278859
chr11	91584993	91585258	11:91584993-91585258	ENSG00000189253,ENSG00000221586,ENSG00000280085,ENSG00000279209,ENSG00000279438,ENSG00000254677,ENSG00000255070,ENSG00000255187,ENSG00000280124,ENSG00000280093,ENSG00000255332,ENSG00000254961,ENSG00000278859,ENSG00000242248,ENSG00000254705
chr11	91625627	91625906	11:91625627-91625906	ENSG00000204456,ENSG00000280085,ENSG00000279438,ENSG00000254677,ENSG00000255070,ENSG00000280124,ENSG00000280093,ENSG00000255332,ENSG00000254961,ENSG00000278859,ENSG00000242248
chr11	91694355	91695123	11:91694355-91695123	ENSG00000255055,ENSG00000279209,ENSG00000279438,ENSG00000280093,ENSG00000255332,ENSG00000254961,ENSG00000278859,ENSG00000242248,ENSG00000235547,ENSG00000249255
chr11	92106756	92106996	11:92106756-92106996	ENSG00000189253,ENSG00000280093,ENSG00000255332,ENSG00000254961,ENSG00000278859,ENSG00000242248,ENSG00000235547,ENSG00000249255,ENSG00000254705
chr11	92224542	92225142	11:92224542-92225142	ENSG00000204449,ENSG00000255332,ENSG00000254961,ENSG00000278859,ENSG00000242248,ENSG00000165323,ENSG00000235547,ENSG00000249255,ENSG00000254705,ENSG00000244244
chr11	92540753	92541089	11:92540753-92541089	ENSG00000280093,ENSG00000255332,ENSG00000254961,ENSG00000278859,ENSG00000242248,ENSG00000235547,ENSG00000249255,ENSG00000254705,ENSG00000244244
chr11	92556565	92556793	11:92556565-92556793	ENSG00000254888,ENSG00000280093,ENSG00000255332,ENSG00000254961,ENSG00000278859,ENSG00000242248,ENSG00000235547,ENSG00000249255,ENSG00000254705,ENSG00000244244
chr11	92628861	92629298	11:92628861-92629298	ENSG00000280085,ENSG00000255187,ENSG00000255332,ENSG00000254961,ENSG00000278859,ENSG00000242248,ENSG00000235547,ENSG00000249255,ENSG00000254705,ENSG00000244244,ENSG00000254874,ENSG00000134640
chr11	92656427	92656634	11:92656427-92656634	ENSG00000255332,ENSG00000235547,ENSG00000249255,ENSG00000254705,ENSG00000244244
chr11	92665675	92665994	11:92665675-92665994	ENSG00000280093,ENSG00000255332,ENSG00000254961,ENSG00000278859,ENSG00000242248,ENSG00000235547,ENSG00000249255,ENSG00000254705,ENSG00000244244,ENSG00000254874,ENSG00000134640
chr11	92735050	92735383	11:92735050-92735383	ENSG00000280093,ENSG00000255332,ENSG00000254961,ENSG00000278859,ENSG00000242248,ENSG00000235547,ENSG00000249255,ENSG00000254705,ENSG00000244244,ENSG00000254874,ENSG00000134640,ENSG00000242807
chr11	92762139	92762432	11:92762139-92762432	ENSG00000249255,ENSG00000254705,ENSG00000255506
chr11	92765899	92766338	11:92765899-92766338	ENSG00000255506
chr11	92770999	92771207	11:92770999-92771207	ENSG00000255506
chr11	92790856	92791338	11:92790856-92791338	ENSG00000280093,ENSG00000255332,ENSG00000254961,ENSG00000278859,ENSG00000242248,ENSG00000235547,ENSG00000249255,ENSG00000254705,ENSG00000244244,ENSG00000254874,ENSG00000134640,ENSG00000242807
chr11	92812833	92813034	11:92812833-92813034	ENSG00000235547,ENSG00000249255,ENSG00000254705
chr11	92828523	92828824	11:92828523-92828824	ENSG00000242248,ENSG00000235547,ENSG00000249255,ENSG00000254705,ENSG00000244244
chr11	92830515	92830730	11:92830515-92830730	ENSG00000165323,ENSG00000235547,ENSG00000254705
chr11	92852245	92852483	11:92852245-92852483	ENSG00000165323,ENSG00000235547,ENSG00000249255
chr11	92886324	92886626	11:92886324-92886626	ENSG00000278859,ENSG00000165323,ENSG00000235547,ENSG00000249255,ENSG00000254705,ENSG00000254874,ENSG00000134640
chr11	92924200	92924483	11:92924200-92924483	ENSG00000282916,ENSG00000255127,ENSG00000254874,ENSG00000134640,ENSG00000242807
chr11	92941889	92942320	11:92941889-92942320	ENSG00000235547,ENSG00000249255,ENSG00000255287,ENSG00000254874,ENSG00000134640,ENSG00000242807,ENSG00000278892,ENSG00000279304,ENSG00000255445,ENSG00000280379,ENSG00000279269,ENSG00000233737
chr11	93089476	93089867	11:93089476-93089867	ENSG00000254874,ENSG00000134640,ENSG00000242807,ENSG00000278892,ENSG00000279304,ENSG00000255445,ENSG00000280379,ENSG00000279269
chr11	93111253	93111460	11:93111253-93111460	ENSG00000254874,ENSG00000134640,ENSG00000242807,ENSG00000278892,ENSG00000279304,ENSG00000255445,ENSG00000280379
chr11	93197190	93198225	11:93197190-93198225	ENSG00000279304,ENSG00000180773,ENSG00000255445,ENSG00000280379,ENSG00000279269
chr11	93225723	93225948	11:93225723-93225948	ENSG00000279304,ENSG00000255445,ENSG00000280379,ENSG00000279269,ENSG00000233737
chr11	93234642	93234963	11:93234642-93234963	ENSG00000254874,ENSG00000134640,ENSG00000242807,ENSG00000279304,ENSG00000255445,ENSG00000280379,ENSG00000279269,ENSG00000233737,ENSG00000255233,ENSG00000240202
chr11	93236781	93237066	11:93236781-93237066	ENSG00000255445,ENSG00000280379,ENSG00000279269,ENSG00000255233,ENSG00000240202
chr11	93294077	93294277	11:93294077-93294277	ENSG00000279684
chr11	93330224	93330832	11:93330224-93330832	ENSG00000165325
chr11	93354549	93354821	11:93354549-93354821	ENSG00000165325
chr11	93464920	93465324	11:93464920-93465324	ENSG00000166002,ENSG00000240202
chr11	93521322	93521550	11:93521322-93521550	ENSG00000166002
chr11	93523746	93524249	11:93523746-93524249	ENSG00000166002
chr11	93529685	93529938	11:93529685-93529938	ENSG00000166002,ENSG00000234106,ENSG00000240202
chr11	93542452	93542714	11:93542452-93542714	ENSG00000166002,ENSG00000234106,ENSG00000240202
chr11	93543140	93543832	11:93543140-93543832	ENSG00000166002,ENSG00000234106,ENSG00000240202
chr11	93547801	93548001	11:93547801-93548001	ENSG00000166002,ENSG00000240202
chr11	93591393	93591707	11:93591393-93591707	ENSG00000240202,ENSG00000279454,ENSG00000278953
chr11	93614330	93614792	11:93614330-93614792	ENSG00000255445,ENSG00000240202,ENSG00000279454,ENSG00000278953,ENSG00000255515
chr11	93648205	93648462	11:93648205-93648462	-
chr11	93655027	93655357	11:93655027-93655357	ENSG00000166004
chr11	93661405	93662201	11:93661405-93662201	ENSG00000166004,ENSG00000279696,ENSG00000166012,ENSG00000207112,ENSG00000206799,ENSG00000202314,ENSG00000206834,ENSG00000207304,ENSG00000239195,ENSG00000207145,ENSG00000284458,ENSG00000210825
chr11	93718168	93718652	11:93718168-93718652	ENSG00000166004,ENSG00000199875,ENSG00000254911,ENSG00000275146,ENSG00000273885,ENSG00000279696,ENSG00000166012,ENSG00000207112,ENSG00000206799,ENSG00000202314,ENSG00000206834,ENSG00000207304,ENSG00000239195,ENSG00000207145,ENSG00000284458,ENSG00000210825,ENSG00000182919,ENSG00000284057
chr11	93740871	93742011	11:93740871-93742011	ENSG00000279696,ENSG00000166012,ENSG00000207112,ENSG00000206799,ENSG00000202314,ENSG00000206834,ENSG00000207304,ENSG00000239195,ENSG00000207145,ENSG00000284458,ENSG00000210825,ENSG00000182919,ENSG00000284057,ENSG00000042429
chr11	93744975	93745302	11:93744975-93745302	ENSG00000279696,ENSG00000166012,ENSG00000207112,ENSG00000206799,ENSG00000202314,ENSG00000206834,ENSG00000207304,ENSG00000239195,ENSG00000207145,ENSG00000284458,ENSG00000210825,ENSG00000182919,ENSG00000284057
chr11	93775397	93775597	11:93775397-93775597	ENSG00000166012,ENSG00000042429
chr11	93783613	93784459	11:93783613-93784459	ENSG00000279696,ENSG00000166012,ENSG00000207112,ENSG00000206799,ENSG00000202314,ENSG00000206834,ENSG00000207304,ENSG00000239195,ENSG00000207145,ENSG00000284458,ENSG00000210825,ENSG00000182919,ENSG00000284057,ENSG00000042429,ENSG00000206911
chr11	93784544	93785055	11:93784544-93785055	ENSG00000166012,ENSG00000207112,ENSG00000206799,ENSG00000202314,ENSG00000206834,ENSG00000207304,ENSG00000239195,ENSG00000207145,ENSG00000284458,ENSG00000210825,ENSG00000182919,ENSG00000284057,ENSG00000042429
chr11	93850011	93850608	11:93850011-93850608	ENSG00000214376,ENSG00000206911
chr11	93895392	93895678	11:93895392-93895678	ENSG00000206911,ENSG00000255995,ENSG00000256752,ENSG00000181333
chr11	93921712	93922067	11:93921712-93922067	ENSG00000206911,ENSG00000255995,ENSG00000256752,ENSG00000181333,ENSG00000227593,ENSG00000183560
chr11	93973710	93974036	11:93973710-93974036	ENSG00000206911,ENSG00000255995,ENSG00000256752,ENSG00000181333,ENSG00000227593,ENSG00000183560
chr11	94043295	94043534	11:94043295-94043534	ENSG00000255995,ENSG00000256752,ENSG00000181333,ENSG00000227593
chr11	94077565	94078258	11:94077565-94078258	ENSG00000255995,ENSG00000256752,ENSG00000181333,ENSG00000227593
chr11	94107473	94107673	11:94107473-94107673	ENSG00000181333,ENSG00000227593
chr11	94128659	94129607	11:94128659-94129607	ENSG00000256752,ENSG00000181333,ENSG00000110218
chr11	94136749	94137029	11:94136749-94137029	ENSG00000110218
chr11	94142235	94142513	11:94142235-94142513	ENSG00000110218
chr11	94152351	94152551	11:94152351-94152551	-
chr11	94171744	94171959	11:94171744-94171959	ENSG00000250519,ENSG00000256745,ENSG00000183560
chr11	94183797	94184062	11:94183797-94184062	ENSG00000250519,ENSG00000256745,ENSG00000183560
chr11	94325740	94326030	11:94325740-94326030	ENSG00000183560
chr11	94400958	94401627	11:94400958-94401627	ENSG00000183560,ENSG00000123901
chr11	94417492	94417732	11:94417492-94417732	ENSG00000183560,ENSG00000123901
chr11	94473427	94473814	11:94473427-94473814	ENSG00000206911,ENSG00000020922,ENSG00000221230,ENSG00000255893,ENSG00000168876
chr11	94477665	94477898	11:94477665-94477898	ENSG00000020922,ENSG00000221230,ENSG00000255893
chr11	94493527	94494380	11:94493527-94494380	ENSG00000020922,ENSG00000168876
chr11	94504791	94505072	11:94504791-94505072	ENSG00000020922,ENSG00000168876
chr11	94512379	94512898	11:94512379-94512898	ENSG00000020922,ENSG00000168876,ENSG00000257057
chr11	94519572	94519806	11:94519572-94519806	ENSG00000257057
chr11	94526495	94526867	11:94526495-94526867	ENSG00000196371
chr11	94543632	94544935	11:94543632-94544935	ENSG00000134627,ENSG00000196371
chr11	94550681	94550881	11:94550681-94550881	ENSG00000134627,ENSG00000196371,ENSG00000280167
chr11	94558476	94558867	11:94558476-94558867	ENSG00000134627,ENSG00000196371,ENSG00000280167
chr11	94573060	94573260	11:94573060-94573260	ENSG00000134627
chr11	94574512	94574990	11:94574512-94574990	ENSG00000134627
chr11	94597899	94598217	11:94597899-94598217	-
chr11	94603064	94603372	11:94603064-94603372	-
chr11	94623104	94623513	11:94623104-94623513	ENSG00000134627,ENSG00000233536,ENSG00000255666,ENSG00000213368
chr11	94635178	94635493	11:94635178-94635493	ENSG00000233536,ENSG00000255666
chr11	94733176	94733544	11:94733176-94733544	ENSG00000255929
chr11	94740457	94740736	11:94740457-94740736	ENSG00000255929
chr11	94741376	94741693	11:94741376-94741693	ENSG00000255929
chr11	94757275	94757732	11:94757275-94757732	ENSG00000255929,ENSG00000166025
chr11	94762254	94762563	11:94762254-94762563	ENSG00000255929,ENSG00000166025
chr11	94767959	94768537	11:94767959-94768537	ENSG00000255929,ENSG00000166025
chr11	94775701	94775924	11:94775701-94775924	-
chr11	94786579	94786833	11:94786579-94786833	-
chr11	94794233	94794586	11:94794233-94794586	-
chr11	94876641	94877114	11:94876641-94877114	ENSG00000213368,ENSG00000255653
chr11	94884117	94884627	11:94884117-94884627	ENSG00000213368
chr11	94897305	94897567	11:94897305-94897567	ENSG00000213368,ENSG00000255653
chr11	94922704	94923278	11:94922704-94923278	ENSG00000256469,ENSG00000213368,ENSG00000255653
chr11	94934376	94934636	11:94934376-94934636	ENSG00000256469,ENSG00000213368
chr11	94973257	94973860	11:94973257-94973860	ENSG00000150316,ENSG00000186280,ENSG00000255653,ENSG00000235268,ENSG00000277984
chr11	95037789	95038076	11:95037789-95038076	ENSG00000255653,ENSG00000235268,ENSG00000274486,ENSG00000256779,ENSG00000257012,ENSG00000255855,ENSG00000277984
chr11	95067002	95067314	11:95067002-95067314	ENSG00000255855,ENSG00000277984,ENSG00000263465
chr11	95067655	95067905	11:95067655-95067905	ENSG00000255855,ENSG00000277984,ENSG00000263465
chr11	95068554	95068932	11:95068554-95068932	ENSG00000255653,ENSG00000235268,ENSG00000255855,ENSG00000277984,ENSG00000263465,ENSG00000149218,ENSG00000245552
chr11	95069773	95069989	11:95069773-95069989	ENSG00000255855,ENSG00000277984,ENSG00000263465
chr11	95076593	95076793	11:95076593-95076793	ENSG00000255855,ENSG00000277984,ENSG00000263465,ENSG00000149218
chr11	95077007	95077348	11:95077007-95077348	ENSG00000255653,ENSG00000255855,ENSG00000277984,ENSG00000263465,ENSG00000149218
chr11	95089422	95090124	11:95089422-95090124	ENSG00000255653,ENSG00000255855,ENSG00000277984,ENSG00000263465,ENSG00000149218
chr11	95109084	95109601	11:95109084-95109601	ENSG00000255653,ENSG00000255855,ENSG00000277984
chr11	95133049	95133262	11:95133049-95133262	ENSG00000255653,ENSG00000270689,ENSG00000270578
chr11	95144371	95144658	11:95144371-95144658	ENSG00000270689,ENSG00000270578
chr11	95147468	95147860	11:95147468-95147860	ENSG00000270689,ENSG00000270578,ENSG00000245552
chr11	95151433	95151843	11:95151433-95151843	ENSG00000270578,ENSG00000245552,ENSG00000077458
chr11	95153328	95153746	11:95153328-95153746	ENSG00000270578,ENSG00000245552
chr11	95166817	95167017	11:95166817-95167017	ENSG00000282834
chr11	95175830	95176365	11:95175830-95176365	ENSG00000282834
chr11	95222834	95223320	11:95222834-95223320	ENSG00000245552,ENSG00000149212,ENSG00000282834
chr11	95231070	95231728	11:95231070-95231728	ENSG00000245552,ENSG00000149212,ENSG00000282834
chr11	95232284	95232575	11:95232284-95232575	ENSG00000245552,ENSG00000149212
chr11	95254146	95254656	11:95254146-95254656	ENSG00000245552,ENSG00000149212,ENSG00000282834,ENSG00000250390,ENSG00000285842
chr11	95263403	95263737	11:95263403-95263737	ENSG00000282834,ENSG00000250390
chr11	95336117	95336334	11:95336117-95336334	-
chr11	95337278	95337787	11:95337278-95337787	-
chr11	95365538	95365738	11:95365538-95365738	-
chr11	95371245	95371460	11:95371245-95371460	-
chr11	95372213	95372440	11:95372213-95372440	-
chr11	95415972	95416239	11:95415972-95416239	ENSG00000250390
chr11	95434776	95434978	11:95434776-95434978	ENSG00000250390,ENSG00000285842
chr11	95450545	95450986	11:95450545-95450986	ENSG00000250390,ENSG00000285842
chr11	95505909	95506199	11:95505909-95506199	ENSG00000250390,ENSG00000285842
chr11	95542920	95543480	11:95542920-95543480	ENSG00000250390,ENSG00000285842
chr11	95605563	95605816	11:95605563-95605816	ENSG00000285842
chr11	95641606	95641909	11:95641606-95641909	ENSG00000285842
chr11	95650362	95650575	11:95650362-95650575	ENSG00000285842
chr11	95652039	95652534	11:95652039-95652534	ENSG00000282834,ENSG00000250390,ENSG00000285842
chr11	95698049	95698386	11:95698049-95698386	ENSG00000255605
chr11	95698774	95699173	11:95698774-95699173	ENSG00000255605
chr11	95705573	95705905	11:95705573-95705905	ENSG00000245552,ENSG00000282834,ENSG00000250390,ENSG00000285842,ENSG00000255605
chr11	95715860	95716226	11:95715860-95716226	ENSG00000282834,ENSG00000285842
chr11	95720233	95720465	11:95720233-95720465	-
chr11	95725202	95725450	11:95725202-95725450	ENSG00000273600
chr11	95733847	95734459	11:95733847-95734459	ENSG00000282834,ENSG00000250390,ENSG00000285842,ENSG00000273600,ENSG00000077458
chr11	95764324	95764573	11:95764324-95764573	ENSG00000245552,ENSG00000273600,ENSG00000077458
chr11	95789400	95790635	11:95789400-95790635	ENSG00000077458,ENSG00000166037
chr11	95835878	95836355	11:95835878-95836355	ENSG00000166037,ENSG00000222578,ENSG00000242993,ENSG00000183340
chr11	95849136	95849405	11:95849136-95849405	ENSG00000222578,ENSG00000242993
chr11	95853254	95853470	11:95853254-95853470	ENSG00000222578,ENSG00000242993
chr11	95867163	95867452	11:95867163-95867452	ENSG00000087053,ENSG00000242993
chr11	95891955	95892172	11:95891955-95892172	ENSG00000087053,ENSG00000242993
chr11	95895848	95896187	11:95895848-95896187	ENSG00000087053,ENSG00000242993
chr11	95903604	95903848	11:95903604-95903848	ENSG00000087053
chr11	95923870	95924287	11:95923870-95924287	ENSG00000087053
chr11	95937492	95937788	11:95937492-95937788	ENSG00000087053,ENSG00000242993
chr11	96012066	96012523	11:96012066-96012523	ENSG00000242993,ENSG00000285921
chr11	96014025	96014533	11:96014025-96014533	ENSG00000242993
chr11	96054882	96055192	11:96054882-96055192	ENSG00000285921
chr11	96062158	96062387	11:96062158-96062387	ENSG00000285921
chr11	96134576	96135069	11:96134576-96135069	ENSG00000242993,ENSG00000184384,ENSG00000285921
chr11	96157026	96157515	11:96157026-96157515	ENSG00000285921
chr11	96173499	96173699	11:96173499-96173699	ENSG00000285921
chr11	96212461	96212849	11:96212461-96212849	ENSG00000285921
chr11	96215441	96215652	11:96215441-96215652	-
chr11	96220327	96220552	11:96220327-96220552	ENSG00000285921
chr11	96221380	96221699	11:96221380-96221699	ENSG00000285921
chr11	96230703	96231039	11:96230703-96231039	ENSG00000285921
chr11	96243177	96243624	11:96243177-96243624	ENSG00000242993,ENSG00000184384,ENSG00000285921,ENSG00000266192
chr11	96246692	96246898	11:96246692-96246898	-
chr11	96258555	96258786	11:96258555-96258786	-
chr11	96263416	96263621	11:96263416-96263621	-
chr11	96303144	96303344	11:96303144-96303344	-
chr11	96314377	96314615	11:96314377-96314615	-
chr11	96317859	96318087	11:96317859-96318087	-
chr11	96319962	96320190	11:96319962-96320190	-
chr11	96322981	96323260	11:96322981-96323260	-
chr11	96339231	96339518	11:96339231-96339518	ENSG00000184384,ENSG00000285921,ENSG00000266192
chr11	96341764	96342034	11:96341764-96342034	ENSG00000184384,ENSG00000285921,ENSG00000266192
chr11	96343107	96343529	11:96343107-96343529	ENSG00000242993,ENSG00000184384,ENSG00000285921,ENSG00000266192,ENSG00000149231,ENSG00000183340
chr11	96389256	96390337	11:96389256-96390337	ENSG00000149231,ENSG00000183340
chr11	96396677	96396931	11:96396677-96396931	ENSG00000149231,ENSG00000183340
chr11	96426832	96427182	11:96426832-96427182	-
chr11	96463852	96464263	11:96463852-96464263	ENSG00000255679,ENSG00000200411,ENSG00000256684,ENSG00000254587,ENSG00000255376,ENSG00000270753
chr11	96464741	96465063	11:96464741-96465063	ENSG00000255679,ENSG00000200411,ENSG00000256684,ENSG00000254587,ENSG00000255376,ENSG00000270753
chr11	96798515	96798751	11:96798515-96798751	ENSG00000255679,ENSG00000256684,ENSG00000254587,ENSG00000255376,ENSG00000270753
chr11	96817589	96817789	11:96817589-96817789	ENSG00000255679,ENSG00000256684,ENSG00000254587,ENSG00000255376
chr11	96964708	96965102	11:96964708-96965102	ENSG00000255679,ENSG00000256684,ENSG00000254587,ENSG00000255376,ENSG00000255205,ENSG00000270753
chr11	96969360	96969619	11:96969360-96969619	ENSG00000255679,ENSG00000256684,ENSG00000254587,ENSG00000255376,ENSG00000255205,ENSG00000270753
chr11	97032764	97033120	11:97032764-97033120	ENSG00000255679,ENSG00000256684,ENSG00000254587,ENSG00000255376,ENSG00000255205,ENSG00000270753
chr11	97141021	97141250	11:97141021-97141250	ENSG00000255679,ENSG00000256684,ENSG00000254587,ENSG00000255376,ENSG00000255205,ENSG00000270753
chr11	97269611	97269822	11:97269611-97269822	ENSG00000254587,ENSG00000255376,ENSG00000270753,ENSG00000255039
chr11	97422399	97422637	11:97422399-97422637	ENSG00000255679,ENSG00000256684,ENSG00000254587,ENSG00000255376
chr11	97431090	97431290	11:97431090-97431290	-
chr11	97611028	97611259	11:97611028-97611259	ENSG00000199315,ENSG00000254555
chr11	97617177	97617377	11:97617177-97617377	ENSG00000199315,ENSG00000254555
chr11	97638405	97639160	11:97638405-97639160	ENSG00000255376,ENSG00000270753,ENSG00000199315,ENSG00000254555
chr11	97683788	97684111	11:97683788-97684111	ENSG00000255679,ENSG00000256684,ENSG00000254587,ENSG00000255376,ENSG00000270753,ENSG00000199315,ENSG00000254555,ENSG00000254830
chr11	97702969	97703291	11:97702969-97703291	ENSG00000254587,ENSG00000255376,ENSG00000270753,ENSG00000199315,ENSG00000254555
chr11	97963669	97964631	11:97963669-97964631	ENSG00000255502,ENSG00000254555
chr11	98136476	98136683	11:98136476-98136683	ENSG00000254555,ENSG00000255380,ENSG00000254830
chr11	98289701	98290274	11:98289701-98290274	ENSG00000254587,ENSG00000254555,ENSG00000254599,ENSG00000254830
chr11	98351320	98351561	11:98351320-98351561	ENSG00000255679,ENSG00000256684,ENSG00000254555,ENSG00000254599,ENSG00000254830
chr11	98573452	98573754	11:98573452-98573754	ENSG00000254939,ENSG00000254599
chr11	98589994	98590327	11:98589994-98590327	ENSG00000255679,ENSG00000256684,ENSG00000254587,ENSG00000255376,ENSG00000270753,ENSG00000254555,ENSG00000254939,ENSG00000254599,ENSG00000254830,ENSG00000223269
chr11	98636552	98636752	11:98636552-98636752	ENSG00000254555,ENSG00000254599,ENSG00000254830
chr11	99015900	99016237	11:99015900-99016237	ENSG00000254830,ENSG00000149972
chr11	99020403	99021163	11:99020403-99021163	ENSG00000254830,ENSG00000149972,ENSG00000223269
chr11	99069864	99070261	11:99069864-99070261	ENSG00000254587,ENSG00000270753,ENSG00000254555,ENSG00000254830,ENSG00000223269
chr11	99257217	99257459	11:99257217-99257459	ENSG00000254830,ENSG00000223269
chr11	99400268	99400623	11:99400268-99400623	ENSG00000254830,ENSG00000223269
chr11	99739146	99739374	11:99739146-99739374	-
chr11	99739520	99739821	11:99739520-99739821	ENSG00000254555,ENSG00000254830,ENSG00000223269
chr11	99766897	99767184	11:99766897-99767184	ENSG00000254830,ENSG00000223269
chr11	99781125	99781465	11:99781125-99781465	ENSG00000223269
chr11	100011278	100011782	11:100011278-100011782	-
chr11	100106051	100106251	11:100106051-100106251	-
chr11	100141276	100141532	11:100141276-100141532	-
chr11	100151992	100152245	11:100151992-100152245	-
chr11	100174715	100175292	11:100174715-100175292	ENSG00000149972,ENSG00000255547,ENSG00000254534
chr11	100347061	100347261	11:100347061-100347261	ENSG00000255547
chr11	100525711	100526002	11:100525711-100526002	-
chr11	100575486	100575686	11:100575486-100575686	ENSG00000242165,ENSG00000255059
chr11	100576446	100576740	11:100576446-100576740	ENSG00000242165,ENSG00000255059
chr11	100581301	100581663	11:100581301-100581663	ENSG00000242165,ENSG00000255059
chr11	100592973	100593238	11:100592973-100593238	ENSG00000242165,ENSG00000255059
chr11	100612813	100613156	11:100612813-100613156	ENSG00000242165,ENSG00000255059
chr11	100681034	100681509	11:100681034-100681509	ENSG00000242165,ENSG00000255059,ENSG00000248027,ENSG00000165895,ENSG00000200047
chr11	100686987	100688117	11:100686987-100688117	ENSG00000242165,ENSG00000255059,ENSG00000248027,ENSG00000165895
chr11	100741919	100742228	11:100741919-100742228	ENSG00000165895
chr11	100760566	100761050	11:100760566-100761050	ENSG00000255059,ENSG00000165895
chr11	100778200	100778486	11:100778200-100778486	ENSG00000165895
chr11	100787379	100787731	11:100787379-100787731	ENSG00000200047
chr11	100808856	100809390	11:100808856-100809390	ENSG00000242165,ENSG00000255059,ENSG00000200047
chr11	100810214	100810474	11:100810214-100810474	ENSG00000200047
chr11	100828287	100828659	11:100828287-100828659	ENSG00000242165,ENSG00000255059,ENSG00000200047
chr11	100855519	100855823	11:100855519-100855823	ENSG00000242165,ENSG00000255059,ENSG00000200047
chr11	100863133	100863811	11:100863133-100863811	ENSG00000242165,ENSG00000255059,ENSG00000200047
chr11	100866532	100866747	11:100866532-100866747	ENSG00000200047
chr11	100876943	100877143	11:100876943-100877143	-
chr11	100908779	100909080	11:100908779-100909080	ENSG00000165895
chr11	100932497	100932856	11:100932497-100932856	ENSG00000242165,ENSG00000255059
chr11	100963424	100963640	11:100963424-100963640	ENSG00000165895
chr11	101127354	101127700	11:101127354-101127700	ENSG00000082175,ENSG00000282728
chr11	101127839	101128158	11:101127839-101128158	ENSG00000082175,ENSG00000282728
chr11	101211428	101211696	11:101211428-101211696	ENSG00000255504
chr11	101436590	101436800	11:101436590-101436800	ENSG00000254534
chr11	101456934	101457143	11:101456934-101457143	ENSG00000137672,ENSG00000254534
chr11	101497435	101497661	11:101497435-101497661	ENSG00000137672,ENSG00000254534
chr11	101508412	101508716	11:101508412-101508716	ENSG00000137672,ENSG00000263885,ENSG00000254534
chr11	101516446	101516982	11:101516446-101516982	ENSG00000263885,ENSG00000254534
chr11	101553987	101554255	11:101553987-101554255	ENSG00000254534
chr11	101582256	101582751	11:101582256-101582751	ENSG00000137672,ENSG00000254506,ENSG00000254534
chr11	101582986	101583501	11:101582986-101583501	ENSG00000137672,ENSG00000254506
chr11	101583732	101584022	11:101583732-101584022	ENSG00000137672,ENSG00000254506
chr11	101860751	101861075	11:101860751-101861075	ENSG00000137672,ENSG00000254534,ENSG00000254422
chr11	101880278	101880542	11:101880278-101880542	ENSG00000254534,ENSG00000187151
chr11	101896988	101897218	11:101896988-101897218	ENSG00000254534,ENSG00000187151
chr11	101914741	101915430	11:101914741-101915430	ENSG00000187151,ENSG00000110318
chr11	101915768	101916086	11:101915768-101916086	ENSG00000187151,ENSG00000110318
chr11	102007865	102008176	11:102007865-102008176	ENSG00000254534,ENSG00000254422
chr11	102047317	102047932	11:102047317-102047932	ENSG00000137691,ENSG00000274097
chr11	102061404	102061661	11:102061404-102061661	ENSG00000137691,ENSG00000274097
chr11	102109843	102110074	11:102109843-102110074	ENSG00000260008,ENSG00000277459,ENSG00000137693
chr11	102110171	102110700	11:102110171-102110700	ENSG00000260008,ENSG00000277459,ENSG00000137693,ENSG00000254422
chr11	102178375	102178692	11:102178375-102178692	ENSG00000277459,ENSG00000137693,ENSG00000254422
chr11	102268459	102269161	11:102268459-102269161	ENSG00000260008,ENSG00000277459,ENSG00000137693,ENSG00000254422
chr11	102279778	102280141	11:102279778-102280141	ENSG00000254422
chr11	102287211	102287432	11:102287211-102287432	ENSG00000254422,ENSG00000243777,ENSG00000270868,ENSG00000271600
chr11	102287957	102288293	11:102287957-102288293	ENSG00000254422,ENSG00000243777,ENSG00000270868,ENSG00000271600,ENSG00000288528,ENSG00000023445
chr11	102293995	102294324	11:102293995-102294324	ENSG00000254422,ENSG00000243777,ENSG00000270868,ENSG00000271600,ENSG00000212466,ENSG00000288528,ENSG00000023445,ENSG00000110330
chr11	102306742	102307455	11:102306742-102307455	ENSG00000243777,ENSG00000270868,ENSG00000271600,ENSG00000212466,ENSG00000023445
chr11	102317074	102317712	11:102317074-102317712	ENSG00000243777,ENSG00000270868,ENSG00000271600,ENSG00000212466,ENSG00000288528,ENSG00000023445,ENSG00000110330
chr11	102322631	102322943	11:102322631-102322943	ENSG00000270868,ENSG00000271600,ENSG00000212466,ENSG00000288528,ENSG00000023445
chr11	102341837	102342382	11:102341837-102342382	ENSG00000288528,ENSG00000023445,ENSG00000110330
chr11	102346820	102347510	11:102346820-102347510	ENSG00000110330
chr11	102348005	102348337	11:102348005-102348337	ENSG00000110330
chr11	102367392	102367853	11:102367392-102367853	ENSG00000110330
chr11	102384826	102385482	11:102384826-102385482	-
chr11	102390681	102391012	11:102390681-102391012	ENSG00000152558,ENSG00000255337
chr11	102402530	102402924	11:102402530-102402924	-
chr11	102427002	102427202	11:102427002-102427202	-
chr11	102451709	102452050	11:102451709-102452050	ENSG00000152558,ENSG00000255337,ENSG00000255482
chr11	102452533	102453270	11:102452533-102453270	ENSG00000152558,ENSG00000255337,ENSG00000255482
chr11	102465785	102466058	11:102465785-102466058	ENSG00000152558,ENSG00000255337,ENSG00000255482
chr11	102476922	102477170	11:102476922-102477170	ENSG00000152558,ENSG00000255337,ENSG00000255482
chr11	102495431	102495753	11:102495431-102495753	-
chr11	102522646	102523006	11:102522646-102523006	ENSG00000137673
chr11	102530625	102530882	11:102530625-102530882	ENSG00000137673
chr11	102546973	102547466	11:102546973-102547466	ENSG00000137673
chr11	102560570	102561050	11:102560570-102561050	ENSG00000137673
chr11	102564286	102564486	11:102564286-102564486	-
chr11	102577141	102577580	11:102577141-102577580	ENSG00000137674
chr11	102583163	102583677	11:102583163-102583677	ENSG00000137674
chr11	102590799	102591046	11:102590799-102591046	ENSG00000137674,ENSG00000256916
chr11	102593049	102593285	11:102593049-102593285	ENSG00000137674,ENSG00000256916
chr11	102599648	102599969	11:102599648-102599969	ENSG00000137674,ENSG00000256916
chr11	102612968	102613299	11:102612968-102613299	ENSG00000137674,ENSG00000256916
chr11	102632083	102632426	11:102632083-102632426	ENSG00000137674,ENSG00000137675
chr11	102664377	102664682	11:102664377-102664682	ENSG00000137675
chr11	102666369	102666665	11:102666369-102666665	ENSG00000281655,ENSG00000137675
chr11	102680992	102681415	11:102680992-102681415	ENSG00000281655,ENSG00000137675
chr11	102722887	102723157	11:102722887-102723157	ENSG00000137675,ENSG00000118113
chr11	102733286	102733605	11:102733286-102733605	ENSG00000137675,ENSG00000118113,ENSG00000255282
chr11	102757824	102758543	11:102757824-102758543	ENSG00000137675,ENSG00000255282,ENSG00000225678,ENSG00000256254
chr11	102760338	102760631	11:102760338-102760631	ENSG00000225678,ENSG00000256254
chr11	102780489	102780738	11:102780489-102780738	ENSG00000255282,ENSG00000256254,ENSG00000166670,ENSG00000196611
chr11	102794434	102794767	11:102794434-102794767	ENSG00000255282,ENSG00000166670,ENSG00000196611,ENSG00000262406,ENSG00000255469
chr11	102808012	102808279	11:102808012-102808279	ENSG00000196611,ENSG00000256035,ENSG00000262406,ENSG00000255469
chr11	102810080	102810335	11:102810080-102810335	ENSG00000256035,ENSG00000262406,ENSG00000255469
chr11	102830167	102830392	11:102830167-102830392	ENSG00000255282,ENSG00000149968,ENSG00000262406,ENSG00000255469
chr11	102831420	102831690	11:102831420-102831690	ENSG00000255282,ENSG00000149968,ENSG00000262406,ENSG00000255469
chr11	102914800	102915144	11:102914800-102915144	ENSG00000262406,ENSG00000255469,ENSG00000238562,ENSG00000137745,ENSG00000276521
chr11	102920020	102920625	11:102920020-102920625	ENSG00000262406,ENSG00000255469,ENSG00000238562,ENSG00000137745,ENSG00000276521
chr11	102924985	102925455	11:102924985-102925455	ENSG00000262406,ENSG00000255469,ENSG00000238562,ENSG00000137745,ENSG00000276521
chr11	102940981	102941381	11:102940981-102941381	ENSG00000262406,ENSG00000255469,ENSG00000238562,ENSG00000137745,ENSG00000276521
chr11	103035949	103036472	11:103035949-103036472	ENSG00000255469,ENSG00000137745,ENSG00000276521,ENSG00000239861,ENSG00000260966
chr11	103055219	103055534	11:103055219-103055534	ENSG00000276521,ENSG00000239861,ENSG00000260966
chr11	103085889	103086203	11:103085889-103086203	ENSG00000137692
chr11	103091085	103091656	11:103091085-103091656	ENSG00000137692
chr11	103091976	103092437	11:103091976-103092437	ENSG00000137692,ENSG00000187240
chr11	103109001	103109839	11:103109001-103109839	ENSG00000137692,ENSG00000187240
chr11	103128505	103128827	11:103128505-103128827	-
chr11	103184039	103184268	11:103184039-103184268	-
chr11	103201905	103202370	11:103201905-103202370	ENSG00000187240,ENSG00000285878
chr11	103257416	103257634	11:103257416-103257634	ENSG00000285878
chr11	103317015	103317215	11:103317015-103317215	ENSG00000285878,ENSG00000255350,ENSG00000254565,ENSG00000253245,ENSG00000254824
chr11	103325927	103326455	11:103325927-103326455	ENSG00000285878,ENSG00000254895,ENSG00000254931,ENSG00000255417,ENSG00000255350,ENSG00000254565,ENSG00000253245,ENSG00000254824
chr11	103332450	103332773	11:103332450-103332773	ENSG00000285878,ENSG00000254895,ENSG00000254931,ENSG00000255417,ENSG00000255350,ENSG00000254565,ENSG00000253245,ENSG00000254824
chr11	103339199	103339542	11:103339199-103339542	ENSG00000285878,ENSG00000254895,ENSG00000254931,ENSG00000255417,ENSG00000255350,ENSG00000254565,ENSG00000253245,ENSG00000254824
chr11	103347824	103348088	11:103347824-103348088	ENSG00000285878,ENSG00000254895,ENSG00000254931,ENSG00000255417,ENSG00000255350,ENSG00000254565,ENSG00000253245,ENSG00000254824
chr11	103370103	103370394	11:103370103-103370394	ENSG00000285878,ENSG00000254895,ENSG00000254931,ENSG00000255417,ENSG00000255350,ENSG00000254565,ENSG00000253245,ENSG00000254824
chr11	103453039	103453497	11:103453039-103453497	ENSG00000187240,ENSG00000285878,ENSG00000254895,ENSG00000254931,ENSG00000255417,ENSG00000255350,ENSG00000254565,ENSG00000253245,ENSG00000254824
chr11	103454346	103454630	11:103454346-103454630	ENSG00000187240,ENSG00000254895,ENSG00000254931,ENSG00000255417,ENSG00000255350,ENSG00000254565,ENSG00000253245,ENSG00000254824
chr11	103525086	103525405	11:103525086-103525405	ENSG00000255350,ENSG00000254565,ENSG00000253245,ENSG00000254824
chr11	103537066	103537541	11:103537066-103537541	ENSG00000285878,ENSG00000254895,ENSG00000254931,ENSG00000255417,ENSG00000255350,ENSG00000254565,ENSG00000253245,ENSG00000254824
chr11	103546377	103546580	11:103546377-103546580	ENSG00000254895,ENSG00000254931,ENSG00000255417
chr11	103550792	103551092	11:103550792-103551092	-
chr11	103576167	103576516	11:103576167-103576516	ENSG00000285878,ENSG00000254895,ENSG00000254931,ENSG00000255417,ENSG00000255350,ENSG00000254565,ENSG00000253245,ENSG00000254824
chr11	103601150	103601602	11:103601150-103601602	ENSG00000285878,ENSG00000254895,ENSG00000254931,ENSG00000255417,ENSG00000255350,ENSG00000254565,ENSG00000253245,ENSG00000254824
chr11	103641485	103641739	11:103641485-103641739	-
chr11	103648110	103648312	11:103648110-103648312	-
chr11	103648517	103649116	11:103648517-103649116	-
chr11	103659415	103659650	11:103659415-103659650	-
chr11	103662824	103663256	11:103662824-103663256	-
chr11	103671327	103671553	11:103671327-103671553	-
chr11	103682193	103682853	11:103682193-103682853	ENSG00000170967
chr11	103709394	103709765	11:103709394-103709765	-
chr11	103798009	103798478	11:103798009-103798478	-
chr11	103845744	103846035	11:103845744-103846035	ENSG00000264200
chr11	103862525	103862792	11:103862525-103862792	ENSG00000254987,ENSG00000264200
chr11	103863660	103863866	11:103863660-103863866	ENSG00000254987,ENSG00000264200
chr11	103875848	103876166	11:103875848-103876166	ENSG00000254987
chr11	103878759	103878978	11:103878759-103878978	ENSG00000254987
chr11	103906309	103906803	11:103906309-103906803	ENSG00000254987
chr11	103923847	103924098	11:103923847-103924098	ENSG00000254987
chr11	103927623	103927861	11:103927623-103927861	ENSG00000254987
chr11	103946972	103947186	11:103946972-103947186	ENSG00000255548
chr11	103959444	103959660	11:103959444-103959660	ENSG00000255548,ENSG00000170967
chr11	103970959	103971179	11:103970959-103971179	ENSG00000170967
chr11	104073867	104074366	11:104073867-104074366	ENSG00000170967
chr11	104078287	104078569	11:104078287-104078569	ENSG00000170967
chr11	104120856	104121115	11:104120856-104121115	ENSG00000170967
chr11	104152941	104153489	11:104152941-104153489	ENSG00000170962,ENSG00000170967
chr11	104163802	104164475	11:104163802-104164475	ENSG00000170962,ENSG00000170967
chr11	104198531	104198984	11:104198531-104198984	ENSG00000170967
chr11	104254440	104254723	11:104254440-104254723	ENSG00000280773
chr11	104276054	104276333	11:104276054-104276333	-
chr11	104334087	104334292	11:104334087-104334292	-
chr11	104343646	104343958	11:104343646-104343958	-
chr11	104402966	104403418	11:104402966-104403418	-
chr11	104410434	104410759	11:104410434-104410759	-
chr11	104435507	104435901	11:104435507-104435901	-
chr11	104442198	104442684	11:104442198-104442684	ENSG00000254569,ENSG00000204403,ENSG00000255430,ENSG00000278640
chr11	104467428	104467778	11:104467428-104467778	-
chr11	104531133	104531428	11:104531133-104531428	-
chr11	104531949	104532294	11:104531949-104532294	-
chr11	104556656	104556971	11:104556656-104556971	ENSG00000256422
chr11	104570142	104570342	11:104570142-104570342	ENSG00000256422
chr11	104570505	104570705	11:104570505-104570705	ENSG00000256422
chr11	104609240	104609558	11:104609240-104609558	ENSG00000256422
chr11	104614928	104615470	11:104614928-104615470	ENSG00000256422,ENSG00000254569,ENSG00000204403
chr11	104653385	104653842	11:104653385-104653842	ENSG00000270449,ENSG00000254569,ENSG00000204403
chr11	104665683	104666064	11:104665683-104666064	ENSG00000270449,ENSG00000254569,ENSG00000204403
chr11	104669084	104669452	11:104669084-104669452	ENSG00000270449,ENSG00000254569,ENSG00000204403
chr11	104694614	104695144	11:104694614-104695144	ENSG00000270449,ENSG00000254569,ENSG00000204403
chr11	104705609	104706238	11:104705609-104706238	ENSG00000270449,ENSG00000254569,ENSG00000204403
chr11	104917905	104918105	11:104917905-104918105	ENSG00000254569,ENSG00000204403,ENSG00000235505
chr11	104934682	104934946	11:104934682-104934946	ENSG00000254569,ENSG00000204403,ENSG00000235505,ENSG00000196954,ENSG00000284715
chr11	104946968	104947263	11:104946968-104947263	ENSG00000254569,ENSG00000204403,ENSG00000235505,ENSG00000196954,ENSG00000284715,ENSG00000254750
chr11	104968176	104968776	11:104968176-104968776	ENSG00000204403,ENSG00000196954,ENSG00000284715
chr11	105000293	105000520	11:105000293-105000520	ENSG00000284715,ENSG00000137757
chr11	105000867	105001100	11:105000867-105001100	ENSG00000284715,ENSG00000137757
chr11	105023028	105023308	11:105023028-105023308	ENSG00000137757,ENSG00000137752
chr11	105027620	105028107	11:105027620-105028107	ENSG00000137757,ENSG00000137752
chr11	105034656	105035324	11:105034656-105035324	ENSG00000137752
chr11	105045160	105045511	11:105045160-105045511	ENSG00000137752,ENSG00000204397,ENSG00000288255,ENSG00000254750,ENSG00000255430,ENSG00000255336
chr11	105055198	105055465	11:105055198-105055465	ENSG00000204397,ENSG00000288255,ENSG00000254750
chr11	105100135	105100443	11:105100135-105100443	ENSG00000204397,ENSG00000254750,ENSG00000255221,ENSG00000255430,ENSG00000255501
chr11	105181547	105181914	11:105181547-105181914	ENSG00000284715,ENSG00000254750,ENSG00000255430,ENSG00000255501,ENSG00000254767,ENSG00000255336,ENSG00000278640
chr11	105183470	105183813	11:105183470-105183813	ENSG00000254750,ENSG00000255430,ENSG00000255501,ENSG00000254767,ENSG00000255336,ENSG00000278640
chr11	105192189	105192389	11:105192189-105192389	ENSG00000254750,ENSG00000255430,ENSG00000255501,ENSG00000254767,ENSG00000255336,ENSG00000278640
chr11	105220280	105220508	11:105220280-105220508	ENSG00000254750,ENSG00000255430,ENSG00000255501,ENSG00000255336,ENSG00000278640
chr11	105399559	105399842	11:105399559-105399842	ENSG00000278640
chr11	105548186	105548550	11:105548186-105548550	ENSG00000255501
chr11	105550351	105550551	11:105550351-105550551	ENSG00000255501
chr11	105577661	105577989	11:105577661-105577989	ENSG00000255501,ENSG00000278640
chr11	105609305	105609579	11:105609305-105609579	ENSG00000152578
chr11	105610375	105610815	11:105610375-105610815	ENSG00000152578
chr11	105673114	105673427	11:105673114-105673427	ENSG00000278640,ENSG00000255403
chr11	105692973	105693636	11:105692973-105693636	ENSG00000255501,ENSG00000278640,ENSG00000255403
chr11	105699338	105699818	11:105699338-105699818	ENSG00000255403
chr11	105758097	105758427	11:105758097-105758427	-
chr11	105829078	105829406	11:105829078-105829406	ENSG00000222663
chr11	105862829	105863069	11:105862829-105863069	-
chr11	105907311	105907869	11:105907311-105907869	ENSG00000252081
chr11	105991843	105992226	11:105991843-105992226	ENSG00000252081,ENSG00000285813,ENSG00000254433,ENSG00000287846
chr11	105999933	106000133	11:105999933-106000133	ENSG00000252081,ENSG00000285813,ENSG00000170903
chr11	106021982	106022723	11:106021982-106022723	ENSG00000252081,ENSG00000170903,ENSG00000182359,ENSG00000149313,ENSG00000254433,ENSG00000287846
chr11	106076840	106077991	11:106076840-106077991	ENSG00000170903,ENSG00000182359,ENSG00000149313,ENSG00000254433,ENSG00000287846
chr11	106087876	106088163	11:106087876-106088163	ENSG00000182359,ENSG00000149313,ENSG00000254433,ENSG00000287846
chr11	106133636	106133866	11:106133636-106133866	ENSG00000254433,ENSG00000287846,ENSG00000254580,ENSG00000286345,ENSG00000254811
chr11	106156183	106156637	11:106156183-106156637	ENSG00000252081,ENSG00000254433,ENSG00000287846,ENSG00000254580,ENSG00000286345,ENSG00000254811,ENSG00000274584
chr11	106309192	106309392	11:106309192-106309392	ENSG00000286345,ENSG00000254811,ENSG00000255065
chr11	106319502	106319747	11:106319502-106319747	ENSG00000286345,ENSG00000254811,ENSG00000255065
chr11	106462031	106462289	11:106462031-106462289	ENSG00000286345,ENSG00000254811,ENSG00000287802
chr11	106555719	106555919	11:106555719-106555919	ENSG00000286345,ENSG00000254811,ENSG00000213252
chr11	106716228	106716463	11:106716228-106716463	ENSG00000274584,ENSG00000213252
chr11	106721411	106721740	11:106721411-106721740	ENSG00000286345,ENSG00000254811,ENSG00000274584,ENSG00000213252
chr11	106918004	106918302	11:106918004-106918302	ENSG00000286345,ENSG00000254811,ENSG00000274584,ENSG00000213252,ENSG00000255353
chr11	106988505	106988840	11:106988505-106988840	ENSG00000286345,ENSG00000274584,ENSG00000213252
chr11	107017515	107018495	11:107017515-107018495	ENSG00000152402,ENSG00000274584,ENSG00000213252
chr11	107018970	107019310	11:107018970-107019310	ENSG00000152402,ENSG00000274584,ENSG00000213252
chr11	107037604	107037872	11:107037604-107037872	ENSG00000254433,ENSG00000254811,ENSG00000152402,ENSG00000274584,ENSG00000213252,ENSG00000255353
chr11	107196771	107196971	11:107196771-107196971	ENSG00000255353
chr11	107331728	107332065	11:107331728-107332065	ENSG00000255353,ENSG00000261098
chr11	107357946	107358234	11:107357946-107358234	ENSG00000261098,ENSG00000152404
chr11	107397673	107397875	11:107397673-107397875	ENSG00000225215
chr11	107427728	107428225	11:107427728-107428225	ENSG00000274584,ENSG00000255353,ENSG00000261098,ENSG00000152404,ENSG00000225215
chr11	107457279	107458296	11:107457279-107458296	ENSG00000152404
chr11	107468712	107468912	11:107468712-107468912	ENSG00000152404
chr11	107549319	107549601	11:107549319-107549601	ENSG00000137760,ENSG00000270969,ENSG00000254758
chr11	107563699	107563996	11:107563699-107563996	ENSG00000137760
chr11	107565190	107565902	11:107565190-107565902	ENSG00000137760,ENSG00000270969,ENSG00000254758
chr11	107576559	107576832	11:107576559-107576832	ENSG00000137760,ENSG00000270969,ENSG00000110675,ENSG00000254758,ENSG00000170290
chr11	107598609	107598880	11:107598609-107598880	ENSG00000270969,ENSG00000110675,ENSG00000255483,ENSG00000254758
chr11	107606221	107606451	11:107606221-107606451	ENSG00000270969,ENSG00000110675,ENSG00000255483,ENSG00000254758
chr11	107689651	107690002	11:107689651-107690002	ENSG00000137760,ENSG00000270969,ENSG00000110675,ENSG00000254758,ENSG00000170290
chr11	107740932	107741341	11:107740932-107741341	ENSG00000254758,ENSG00000170290,ENSG00000254702
chr11	107766166	107766448	11:107766166-107766448	ENSG00000254758,ENSG00000170290
chr11	107771016	107771451	11:107771016-107771451	ENSG00000270969,ENSG00000254758,ENSG00000170290
chr11	107799281	107799641	11:107799281-107799641	ENSG00000270969,ENSG00000254758,ENSG00000170290,ENSG00000240652,ENSG00000200855
chr11	107818499	107818727	11:107818499-107818727	-
chr11	107824837	107825338	11:107824837-107825338	ENSG00000254758
chr11	107840495	107841175	11:107840495-107841175	ENSG00000110660,ENSG00000240652
chr11	107849657	107850103	11:107849657-107850103	ENSG00000110660
chr11	107858539	107859109	11:107858539-107859109	ENSG00000110660
chr11	107898321	107898622	11:107898321-107898622	ENSG00000170290,ENSG00000240652
chr11	107928053	107928737	11:107928053-107928737	ENSG00000110660,ENSG00000240652,ENSG00000179331
chr11	107999777	108000117	11:107999777-108000117	ENSG00000288012,ENSG00000166266,ENSG00000200855,ENSG00000285696
chr11	108008644	108009050	11:108008644-108009050	ENSG00000288012,ENSG00000166266,ENSG00000200855
chr11	108009160	108009460	11:108009160-108009460	ENSG00000288012,ENSG00000166266,ENSG00000200855
chr11	108025733	108025933	11:108025733-108025933	ENSG00000200855
chr11	108027125	108027444	11:108027125-108027444	ENSG00000200855
chr11	108121264	108121786	11:108121264-108121786	ENSG00000200855,ENSG00000255467,ENSG00000075239,ENSG00000285696
chr11	108160972	108161183	11:108160972-108161183	ENSG00000200855,ENSG00000285696,ENSG00000149308
chr11	108199765	108200514	11:108199765-108200514	ENSG00000200855,ENSG00000285696,ENSG00000149308,ENSG00000149311,ENSG00000206967
chr11	108222444	108223405	11:108222444-108223405	ENSG00000149308,ENSG00000149311,ENSG00000206967
chr11	108236611	108236987	11:108236611-108236987	ENSG00000285696,ENSG00000149308,ENSG00000149311,ENSG00000206967
chr11	108286477	108286722	11:108286477-108286722	ENSG00000149311
chr11	108401390	108401714	11:108401390-108401714	ENSG00000166323
chr11	108402259	108402615	11:108402259-108402615	ENSG00000166323
chr11	108456984	108457321	11:108456984-108457321	ENSG00000166323
chr11	108467093	108467749	11:108467093-108467749	ENSG00000166323,ENSG00000178202
chr11	108497529	108498122	11:108497529-108498122	ENSG00000178202
chr11	108498240	108498725	11:108498240-108498725	ENSG00000178202
chr11	108552081	108552295	11:108552081-108552295	ENSG00000110723
chr11	108592844	108593044	11:108592844-108593044	ENSG00000110723
chr11	108593462	108593985	11:108593462-108593985	ENSG00000110723
chr11	108602975	108603175	11:108602975-108603175	ENSG00000110723
chr11	108648316	108648622	11:108648316-108648622	-
chr11	108654017	108654457	11:108654017-108654457	-
chr11	108655091	108655301	11:108655091-108655301	-
chr11	108664714	108665219	11:108664714-108665219	ENSG00000200855,ENSG00000178105
chr11	108672360	108672622	11:108672360-108672622	ENSG00000178105
chr11	108697897	108698259	11:108697897-108698259	ENSG00000240698,ENSG00000254730,ENSG00000255379
chr11	108735036	108735280	11:108735036-108735280	ENSG00000254730,ENSG00000255379
chr11	108751513	108751806	11:108751513-108751806	ENSG00000254730,ENSG00000255379
chr11	108788582	108788954	11:108788582-108788954	ENSG00000255379
chr11	108838777	108839098	11:108838777-108839098	ENSG00000178105,ENSG00000255379
chr11	108895792	108896263	11:108895792-108896263	ENSG00000255379,ENSG00000255528
chr11	108933730	108933980	11:108933730-108933980	ENSG00000178105,ENSG00000255528
chr11	108961233	108961486	11:108961233-108961486	ENSG00000203334
chr11	108965739	108965941	11:108965739-108965941	ENSG00000203334,ENSG00000255528
chr11	108994902	108995266	11:108994902-108995266	ENSG00000255379,ENSG00000255528,ENSG00000201243
chr11	109006509	109006710	11:109006509-109006710	ENSG00000255528,ENSG00000201243
chr11	109064965	109065263	11:109064965-109065263	ENSG00000255528,ENSG00000200613
chr11	109088099	109088460	11:109088099-109088460	ENSG00000255528,ENSG00000200613
chr11	109112897	109113097	11:109112897-109113097	ENSG00000255528,ENSG00000200613
chr11	109132547	109132829	11:109132547-109132829	ENSG00000255528,ENSG00000200613
chr11	109197647	109198237	11:109197647-109198237	ENSG00000255528,ENSG00000200613,ENSG00000255028,ENSG00000254890
chr11	109267428	109267637	11:109267428-109267637	ENSG00000264997
chr11	109423003	109423275	11:109423003-109423275	ENSG00000185742,ENSG00000254890
chr11	109423412	109423638	11:109423412-109423638	ENSG00000185742,ENSG00000254890
chr11	109512717	109513102	11:109512717-109513102	ENSG00000255028,ENSG00000254890
chr11	109527038	109527238	11:109527038-109527238	ENSG00000255028,ENSG00000254890
chr11	109553340	109553619	11:109553340-109553619	ENSG00000255028,ENSG00000254890
chr11	109641553	109641889	11:109641553-109641889	ENSG00000255028,ENSG00000254890,ENSG00000254482
chr11	109697114	109697569	11:109697114-109697569	ENSG00000255028
chr11	109707470	109707670	11:109707470-109707670	-
chr11	109731488	109731766	11:109731488-109731766	-
chr11	109747801	109748156	11:109747801-109748156	ENSG00000255028,ENSG00000254798
chr11	109808649	109808881	11:109808649-109808881	ENSG00000254798
chr11	109818318	109818667	11:109818318-109818667	ENSG00000254659
chr11	109819301	109819558	11:109819301-109819558	ENSG00000254659
chr11	109824962	109825317	11:109824962-109825317	ENSG00000254659,ENSG00000254798
chr11	109853207	109853555	11:109853207-109853555	ENSG00000254798
chr11	109939233	109939515	11:109939233-109939515	ENSG00000254798,ENSG00000287245
chr11	109946059	109946710	11:109946059-109946710	ENSG00000254798,ENSG00000287245,ENSG00000255210,ENSG00000149289,ENSG00000254416
chr11	109971234	109971480	11:109971234-109971480	ENSG00000224776
chr11	109984908	109985234	11:109984908-109985234	ENSG00000224776,ENSG00000270423,ENSG00000255210
chr11	109992963	109993197	11:109992963-109993197	ENSG00000224776,ENSG00000270423
chr11	110000012	110000429	11:110000012-110000429	ENSG00000254798,ENSG00000224776,ENSG00000270423,ENSG00000255210
chr11	110027200	110027473	11:110027200-110027473	ENSG00000255210
chr11	110069321	110069823	11:110069321-110069823	ENSG00000255210
chr11	110076424	110076910	11:110076424-110076910	ENSG00000255210
chr11	110077831	110078111	11:110077831-110078111	ENSG00000255210
chr11	110092562	110093550	11:110092562-110093550	ENSG00000255210,ENSG00000149289
chr11	110098523	110098927	11:110098523-110098927	ENSG00000255210,ENSG00000149289
chr11	110112477	110112842	11:110112477-110112842	ENSG00000255210,ENSG00000149289
chr11	110128123	110128531	11:110128123-110128531	ENSG00000149289
chr11	110148803	110149145	11:110148803-110149145	ENSG00000149289
chr11	110174185	110174465	11:110174185-110174465	-
chr11	110177172	110177439	11:110177172-110177439	-
chr11	110192684	110192975	11:110192684-110192975	ENSG00000254416
chr11	110201364	110201680	11:110201364-110201680	ENSG00000254416
chr11	110287612	110287826	11:110287612-110287826	ENSG00000137710,ENSG00000254416
chr11	110293476	110293856	11:110293476-110293856	ENSG00000137710
chr11	110295776	110296027	11:110295776-110296027	ENSG00000137710
chr11	110296499	110297030	11:110296499-110297030	ENSG00000137710,ENSG00000254416
chr11	110317525	110317874	11:110317525-110317874	ENSG00000137710,ENSG00000254416
chr11	110319026	110319296	11:110319026-110319296	ENSG00000254416
chr11	110339569	110339817	11:110339569-110339817	ENSG00000254416
chr11	110376756	110377334	11:110376756-110377334	ENSG00000254416
chr11	110429620	110430299	11:110429620-110430299	ENSG00000254416,ENSG00000137714
chr11	110447428	110447706	11:110447428-110447706	-
chr11	110463254	110463454	11:110463254-110463454	-
chr11	110479085	110479320	11:110479085-110479320	-
chr11	110497318	110497611	11:110497318-110497611	-
chr11	110529171	110529371	11:110529171-110529371	-
chr11	110711745	110712007	11:110711745-110712007	ENSG00000137727
chr11	110712230	110712658	11:110712230-110712658	ENSG00000137727
chr11	110760012	110760288	11:110760012-110760288	ENSG00000233497,ENSG00000200168
chr11	110795173	110795450	11:110795173-110795450	ENSG00000233497,ENSG00000200168
chr11	110797441	110797818	11:110797441-110797818	ENSG00000233497,ENSG00000200168
chr11	110808268	110808495	11:110808268-110808495	ENSG00000233497,ENSG00000200168
chr11	110809937	110810158	11:110809937-110810158	ENSG00000233497
chr11	110837720	110838105	11:110837720-110838105	ENSG00000233497,ENSG00000255149,ENSG00000287556,ENSG00000200168
chr11	110894218	110894559	11:110894218-110894559	ENSG00000255149,ENSG00000287556,ENSG00000200168
chr11	110907560	110908002	11:110907560-110908002	ENSG00000255149,ENSG00000287556,ENSG00000200168,ENSG00000150750
chr11	110934832	110935210	11:110934832-110935210	ENSG00000255149,ENSG00000287556,ENSG00000200168
chr11	110968403	110968669	11:110968403-110968669	ENSG00000287556,ENSG00000200168
chr11	110971160	110971460	11:110971160-110971460	ENSG00000287556,ENSG00000200168
chr11	110972664	110972993	11:110972664-110972993	ENSG00000287556,ENSG00000200168
chr11	111089793	111090140	11:111089793-111090140	ENSG00000287556,ENSG00000200168,ENSG00000271390,ENSG00000271584,ENSG00000287028
chr11	111097234	111097548	11:111097234-111097548	ENSG00000287556,ENSG00000200168,ENSG00000271390,ENSG00000271584,ENSG00000287028,ENSG00000239354,ENSG00000270202
chr11	111107545	111107898	11:111107545-111107898	ENSG00000200168,ENSG00000271584,ENSG00000287028,ENSG00000239354,ENSG00000270202
chr11	111149043	111149295	11:111149043-111149295	ENSG00000200168
chr11	111177326	111177718	11:111177326-111177718	ENSG00000287556,ENSG00000200168,ENSG00000271584,ENSG00000150750
chr11	111186690	111187041	11:111186690-111187041	ENSG00000200168,ENSG00000271584
chr11	111222919	111223232	11:111222919-111223232	ENSG00000200168,ENSG00000150750
chr11	111230423	111230797	11:111230423-111230797	ENSG00000200168,ENSG00000150750,ENSG00000288097,ENSG00000253099
chr11	111283309	111283608	11:111283309-111283608	ENSG00000150750,ENSG00000196167,ENSG00000214290,ENSG00000288097,ENSG00000264032,ENSG00000110777,ENSG00000253099,ENSG00000255093
chr11	111299162	111299436	11:111299162-111299436	ENSG00000196167,ENSG00000214290,ENSG00000288097,ENSG00000264032,ENSG00000253099
chr11	111301194	111301394	11:111301194-111301394	ENSG00000196167,ENSG00000214290,ENSG00000288097,ENSG00000264032
chr11	111410013	111410319	11:111410013-111410319	ENSG00000288097,ENSG00000264032,ENSG00000110777,ENSG00000253099,ENSG00000255428
chr11	111423052	111423297	11:111423052-111423297	ENSG00000196167,ENSG00000214290,ENSG00000288097,ENSG00000264032,ENSG00000110777,ENSG00000253099,ENSG00000255428
chr11	111429097	111429363	11:111429097-111429363	ENSG00000150750,ENSG00000196167,ENSG00000214290,ENSG00000288097,ENSG00000264032,ENSG00000110777,ENSG00000253099,ENSG00000255428
chr11	111436689	111437043	11:111436689-111437043	ENSG00000150750,ENSG00000288097,ENSG00000264032,ENSG00000110777,ENSG00000253099,ENSG00000255093
chr11	111446404	111446940	11:111446404-111446940	ENSG00000150750,ENSG00000214290,ENSG00000288097,ENSG00000264032,ENSG00000110777,ENSG00000253099,ENSG00000255093
chr11	111454742	111455084	11:111454742-111455084	ENSG00000288097,ENSG00000110777,ENSG00000255093
chr11	111466631	111466980	11:111466631-111466980	ENSG00000264032,ENSG00000110777,ENSG00000255093
chr11	111512802	111513306	11:111512802-111513306	ENSG00000137707,ENSG00000286028,ENSG00000207811,ENSG00000207562,ENSG00000183644
chr11	111514827	111515027	11:111514827-111515027	ENSG00000137707,ENSG00000286028,ENSG00000207811,ENSG00000207562,ENSG00000183644
chr11	111528610	111528810	11:111528610-111528810	ENSG00000254980,ENSG00000183644,ENSG00000204381
chr11	111531680	111532081	11:111531680-111532081	ENSG00000137707,ENSG00000286028,ENSG00000207811,ENSG00000207562,ENSG00000254980,ENSG00000183644,ENSG00000204381
chr11	111540622	111540903	11:111540622-111540903	ENSG00000204381
chr11	111574960	111575160	11:111574960-111575160	ENSG00000254450
chr11	111582165	111582509	11:111582165-111582509	ENSG00000170145,ENSG00000254990,ENSG00000254450,ENSG00000254949
chr11	111601938	111602786	11:111601938-111602786	ENSG00000170145,ENSG00000223324,ENSG00000137713,ENSG00000254990,ENSG00000254450,ENSG00000254949
chr11	111665891	111666136	11:111665891-111666136	ENSG00000235286,ENSG00000223324
chr11	111698934	111699180	11:111698934-111699180	ENSG00000170145,ENSG00000223324
chr11	111766008	111766534	11:111766008-111766534	ENSG00000170145,ENSG00000223324,ENSG00000137713,ENSG00000254990,ENSG00000254450,ENSG00000254949
chr11	111777329	111777599	11:111777329-111777599	ENSG00000170145,ENSG00000137713,ENSG00000254990,ENSG00000254450,ENSG00000254949
chr11	111814844	111815206	11:111814844-111815206	ENSG00000086848,ENSG00000254450
chr11	111841468	111841818	11:111841468-111841818	ENSG00000170145,ENSG00000254990,ENSG00000086848,ENSG00000254450,ENSG00000254949,ENSG00000176343
chr11	111870636	111871733	11:111870636-111871733	ENSG00000086848,ENSG00000258529,ENSG00000254949,ENSG00000255561,ENSG00000137720,ENSG00000176343
chr11	111878814	111879665	11:111878814-111879665	ENSG00000086848,ENSG00000258529,ENSG00000254949,ENSG00000255561,ENSG00000137720,ENSG00000176343,ENSG00000109846,ENSG00000170276,ENSG00000254445,ENSG00000149300
chr11	111901774	111902018	11:111901774-111902018	ENSG00000176343,ENSG00000109846,ENSG00000170276,ENSG00000254445,ENSG00000149300
chr11	111926635	111927415	11:111926635-111927415	ENSG00000258529,ENSG00000255561,ENSG00000137720,ENSG00000176343,ENSG00000109846,ENSG00000170276,ENSG00000254445,ENSG00000149300,ENSG00000150764,ENSG00000238965,ENSG00000255286
chr11	111931874	111932109	11:111931874-111932109	ENSG00000176343,ENSG00000109846,ENSG00000170276,ENSG00000254445,ENSG00000149300,ENSG00000150764,ENSG00000238965,ENSG00000255286
chr11	111937147	111937439	11:111937147-111937439	ENSG00000176343,ENSG00000109846,ENSG00000170276,ENSG00000254445,ENSG00000150764,ENSG00000255286
chr11	111938889	111939209	11:111938889-111939209	ENSG00000176343,ENSG00000109846,ENSG00000170276,ENSG00000254445,ENSG00000149300,ENSG00000150764,ENSG00000238965,ENSG00000255286,ENSG00000271025
chr11	111977186	111977657	11:111977186-111977657	ENSG00000170276,ENSG00000254445,ENSG00000150764,ENSG00000255286
chr11	111996832	111997044	11:111996832-111997044	ENSG00000176343,ENSG00000170276,ENSG00000254445,ENSG00000150764,ENSG00000255286,ENSG00000255334,ENSG00000271025
chr11	112004465	112004764	11:112004465-112004764	ENSG00000254949,ENSG00000176343,ENSG00000170276,ENSG00000254445,ENSG00000150764,ENSG00000255286,ENSG00000255334,ENSG00000150768,ENSG00000230911,ENSG00000238444,ENSG00000271025
chr11	112024227	112024431	11:112024227-112024431	ENSG00000150764,ENSG00000255334,ENSG00000150768,ENSG00000230911,ENSG00000238444,ENSG00000271025
chr11	112024782	112025700	11:112024782-112025700	ENSG00000255334,ENSG00000150768,ENSG00000230911,ENSG00000238444,ENSG00000271025
chr11	112073857	112074511	11:112073857-112074511	ENSG00000271025,ENSG00000150773,ENSG00000150776,ENSG00000150779,ENSG00000204370,ENSG00000255292
chr11	112086584	112087051	11:112086584-112087051	ENSG00000271025,ENSG00000150773,ENSG00000150776,ENSG00000150779,ENSG00000204370,ENSG00000255292
chr11	112113464	112113753	11:112113464-112113753	ENSG00000150779,ENSG00000204370,ENSG00000255292,ENSG00000254638,ENSG00000150783,ENSG00000197580
chr11	112120511	112120726	11:112120511-112120726	-
chr11	112129685	112130004	11:112129685-112130004	ENSG00000150782,ENSG00000254638,ENSG00000150783
chr11	112132683	112132883	11:112132683-112132883	-
chr11	112164006	112164300	11:112164006-112164300	ENSG00000150782,ENSG00000254638,ENSG00000150783
chr11	112175227	112175538	11:112175227-112175538	ENSG00000254638,ENSG00000150783,ENSG00000197580,ENSG00000214264
chr11	112177637	112177870	11:112177637-112177870	ENSG00000254638,ENSG00000150783,ENSG00000197580,ENSG00000214264
chr11	112179671	112179889	11:112179671-112179889	ENSG00000254638,ENSG00000197580,ENSG00000214264
chr11	112200379	112200599	11:112200379-112200599	ENSG00000197580,ENSG00000255231
chr11	112211567	112211823	11:112211567-112211823	ENSG00000197580,ENSG00000213234,ENSG00000243250,ENSG00000243930,ENSG00000255231
chr11	112219766	112220153	11:112219766-112220153	ENSG00000197580,ENSG00000250303,ENSG00000213234,ENSG00000243250,ENSG00000150787,ENSG00000243930,ENSG00000255231
chr11	112226034	112226956	11:112226034-112226956	ENSG00000213234,ENSG00000268472,ENSG00000188771,ENSG00000243250,ENSG00000150787,ENSG00000243930
chr11	112255242	112255658	11:112255242-112255658	ENSG00000213234,ENSG00000268472,ENSG00000188771,ENSG00000243250
chr11	112279926	112280262	11:112279926-112280262	ENSG00000250303,ENSG00000213234,ENSG00000243250,ENSG00000150787,ENSG00000243930
chr11	112280562	112280869	11:112280562-112280869	ENSG00000250303,ENSG00000213234,ENSG00000243250,ENSG00000150787,ENSG00000243930
chr11	112290006	112290422	11:112290006-112290422	ENSG00000254968,ENSG00000250303,ENSG00000213234,ENSG00000243250
chr11	112302282	112302752	11:112302282-112302752	ENSG00000250303
chr11	112310437	112310855	11:112310437-112310855	ENSG00000254968
chr11	112318204	112318656	11:112318204-112318656	ENSG00000254968
chr11	112321565	112322200	11:112321565-112322200	ENSG00000254968
chr11	112345756	112345965	11:112345756-112345965	ENSG00000254968,ENSG00000206772
chr11	112454254	112454562	11:112454254-112454562	ENSG00000285769,ENSG00000213233,ENSG00000254968
chr11	112514435	112514684	11:112514435-112514684	ENSG00000213233,ENSG00000254968
chr11	112519905	112520105	11:112519905-112520105	ENSG00000254968
chr11	112537934	112538195	11:112537934-112538195	ENSG00000254968
chr11	112555752	112556043	11:112555752-112556043	ENSG00000288070,ENSG00000285769,ENSG00000212397,ENSG00000255484,ENSG00000254968,ENSG00000250303
chr11	112588209	112588517	11:112588209-112588517	ENSG00000227487,ENSG00000288070,ENSG00000254626,ENSG00000287006,ENSG00000285769,ENSG00000212397,ENSG00000254968
chr11	112697842	112698042	11:112697842-112698042	ENSG00000288070,ENSG00000287006,ENSG00000285769,ENSG00000212397
chr11	112734269	112734470	11:112734269-112734470	ENSG00000288070,ENSG00000287006,ENSG00000285769
chr11	112771938	112772327	11:112771938-112772327	ENSG00000288070,ENSG00000254626,ENSG00000287006,ENSG00000285769
chr11	112795249	112795455	11:112795249-112795455	ENSG00000288070,ENSG00000254626,ENSG00000285769,ENSG00000212397
chr11	112797997	112798207	11:112797997-112798207	ENSG00000288070,ENSG00000254626,ENSG00000285769,ENSG00000212397
chr11	112961157	112961597	11:112961157-112961597	ENSG00000149294,ENSG00000247416,ENSG00000288070
chr11	112962079	112962457	11:112962079-112962457	ENSG00000149294,ENSG00000247416
chr11	112977653	112978150	11:112977653-112978150	ENSG00000238998,ENSG00000149294,ENSG00000247416,ENSG00000288070
chr11	113114507	113114744	11:113114507-113114744	ENSG00000288070
chr11	113190486	113190701	11:113190486-113190701	-
chr11	113204357	113204560	11:113204357-113204560	ENSG00000227487
chr11	113242765	113242975	11:113242765-113242975	ENSG00000227487,ENSG00000149294
chr11	113249458	113249674	11:113249458-113249674	ENSG00000227487,ENSG00000149294
chr11	113289593	113289914	11:113289593-113289914	ENSG00000255129,ENSG00000227487,ENSG00000288070,ENSG00000285769,ENSG00000212397
chr11	113305767	113306033	11:113305767-113306033	ENSG00000149292,ENSG00000255129
chr11	113314289	113314932	11:113314289-113314932	ENSG00000256757,ENSG00000149292,ENSG00000255129
chr11	113376142	113376517	11:113376142-113376517	ENSG00000256091,ENSG00000149295,ENSG00000256757,ENSG00000170209,ENSG00000270179,ENSG00000149292,ENSG00000227487
chr11	113447674	113448009	11:113447674-113448009	ENSG00000265140,ENSG00000149295,ENSG00000256757
chr11	113474171	113475027	11:113474171-113475027	ENSG00000149295,ENSG00000256757
chr11	113493238	113493538	11:113493238-113493538	ENSG00000256091,ENSG00000149295,ENSG00000256757,ENSG00000170209
chr11	113532741	113533018	11:113532741-113533018	ENSG00000256091,ENSG00000256757
chr11	113593661	113594192	11:113593661-113594192	ENSG00000256091,ENSG00000166682,ENSG00000256757
chr11	113613563	113613949	11:113613563-113613949	ENSG00000256091,ENSG00000166682,ENSG00000256757
chr11	113675102	113675466	11:113675102-113675466	ENSG00000256091,ENSG00000166682
chr11	113690893	113691282	11:113690893-113691282	ENSG00000256091,ENSG00000166682
chr11	113728787	113728987	11:113728787-113728987	ENSG00000243353,ENSG00000256091,ENSG00000166682
chr11	113764562	113765111	11:113764562-113765111	ENSG00000255710,ENSG00000255870,ENSG00000256603,ENSG00000257070,ENSG00000243353,ENSG00000086827,ENSG00000256091
chr11	113773239	113774233	11:113773239-113774233	ENSG00000201687,ENSG00000255710,ENSG00000256452,ENSG00000257101,ENSG00000255870,ENSG00000256167,ENSG00000228607,ENSG00000256603,ENSG00000257070,ENSG00000243353,ENSG00000086827,ENSG00000256091
chr11	113796662	113796980	11:113796662-113796980	ENSG00000201687,ENSG00000255710,ENSG00000256452,ENSG00000048028,ENSG00000257101,ENSG00000255870,ENSG00000256167,ENSG00000228607,ENSG00000243353
chr11	113806513	113806755	11:113806513-113806755	ENSG00000201687,ENSG00000255710,ENSG00000256452,ENSG00000048028,ENSG00000257101,ENSG00000255870,ENSG00000256167
chr11	113875213	113876008	11:113875213-113876008	ENSG00000201687,ENSG00000255710,ENSG00000256452,ENSG00000048028
chr11	113896290	113896704	11:113896290-113896704	ENSG00000166741,ENSG00000166736,ENSG00000149305,ENSG00000201687,ENSG00000255710,ENSG00000256452,ENSG00000048028
chr11	113951691	113951891	11:113951691-113951891	ENSG00000166736
chr11	113991235	113991458	11:113991235-113991458	ENSG00000166741,ENSG00000166736
chr11	113994410	113994684	11:113994410-113994684	ENSG00000166741,ENSG00000166736
chr11	114026406	114026732	11:114026406-114026732	ENSG00000166741,ENSG00000166736,ENSG00000201687
chr11	114036077	114036537	11:114036077-114036537	ENSG00000166741,ENSG00000109906,ENSG00000166736
chr11	114059228	114059924	11:114059228-114059924	ENSG00000109906
chr11	114060085	114060436	11:114060085-114060436	ENSG00000109906
chr11	114073347	114073644	11:114073347-114073644	ENSG00000109906
chr11	114074022	114074316	11:114074022-114074316	ENSG00000109906
chr11	114075985	114076201	11:114075985-114076201	ENSG00000109906
chr11	114082479	114083355	11:114082479-114083355	ENSG00000109906
chr11	114097938	114098221	11:114097938-114098221	-
chr11	114099442	114099711	11:114099442-114099711	-
chr11	114109741	114109996	11:114109741-114109996	-
chr11	114111144	114111982	11:114111144-114111982	-
chr11	114122744	114123007	11:114122744-114123007	-
chr11	114135570	114136083	11:114135570-114136083	ENSG00000286463,ENSG00000109906
chr11	114147793	114148329	11:114147793-114148329	ENSG00000286463,ENSG00000109906
chr11	114154585	114154909	11:114154585-114154909	-
chr11	114159982	114160392	11:114159982-114160392	ENSG00000286463,ENSG00000109906
chr11	114166960	114167409	11:114166960-114167409	ENSG00000286463,ENSG00000109906
chr11	114183140	114183504	11:114183140-114183504	ENSG00000109906
chr11	114215854	114216228	11:114215854-114216228	-
chr11	114216529	114217214	11:114216529-114217214	-
chr11	114239754	114240132	11:114239754-114240132	ENSG00000109906
chr11	114257814	114258032	11:114257814-114258032	ENSG00000166741
chr11	114258780	114259113	11:114258780-114259113	ENSG00000166741
chr11	114261137	114261344	11:114261137-114261344	ENSG00000166741
chr11	114280638	114280950	11:114280638-114280950	ENSG00000256674,ENSG00000137634,ENSG00000238724,ENSG00000095110,ENSG00000166741,ENSG00000166736
chr11	114340234	114340750	11:114340234-114340750	ENSG00000204361,ENSG00000256674,ENSG00000137634,ENSG00000238724,ENSG00000095110,ENSG00000270204,ENSG00000255982,ENSG00000256195,ENSG00000256947
chr11	114346759	114346959	11:114346759-114346959	ENSG00000256674,ENSG00000137634,ENSG00000238724,ENSG00000095110,ENSG00000270204,ENSG00000255982,ENSG00000256195,ENSG00000256947
chr11	114348249	114348687	11:114348249-114348687	ENSG00000256674,ENSG00000137634,ENSG00000238724,ENSG00000095110,ENSG00000270204,ENSG00000255982,ENSG00000255663,ENSG00000076053,ENSG00000180425,ENSG00000256195,ENSG00000256947
chr11	114358731	114359148	11:114358731-114359148	ENSG00000256674,ENSG00000137634,ENSG00000238724,ENSG00000095110,ENSG00000270204,ENSG00000255982,ENSG00000256195,ENSG00000256947
chr11	114400069	114400993	11:114400069-114400993	ENSG00000137634,ENSG00000238724,ENSG00000095110,ENSG00000255982,ENSG00000076043,ENSG00000255663,ENSG00000076053,ENSG00000180425,ENSG00000256195
chr11	114439186	114440204	11:114439186-114440204	ENSG00000238724,ENSG00000095110,ENSG00000270204,ENSG00000255982,ENSG00000256533,ENSG00000076043,ENSG00000255663,ENSG00000076053,ENSG00000180425,ENSG00000256195
chr11	114449887	114450169	11:114449887-114450169	ENSG00000256674,ENSG00000238724,ENSG00000095110,ENSG00000270204,ENSG00000255982,ENSG00000256533,ENSG00000076043
chr11	114631600	114631974	11:114631600-114631974	ENSG00000204361,ENSG00000256674,ENSG00000137634,ENSG00000238724,ENSG00000095110,ENSG00000270204,ENSG00000255982
chr11	114739021	114739293	11:114739021-114739293	ENSG00000252870,ENSG00000204361,ENSG00000256674,ENSG00000137634,ENSG00000238724,ENSG00000095110,ENSG00000270204,ENSG00000255982
chr11	114762299	114762772	11:114762299-114762772	ENSG00000252870,ENSG00000204361,ENSG00000256674,ENSG00000137634,ENSG00000238724,ENSG00000095110,ENSG00000270204,ENSG00000255982
chr11	114774715	114774928	11:114774715-114774928	ENSG00000252870,ENSG00000204361,ENSG00000256674,ENSG00000238724,ENSG00000095110,ENSG00000270204,ENSG00000255982
chr11	115170268	115170518	11:115170268-115170518	ENSG00000255903,ENSG00000182985,ENSG00000252870
chr11	115324638	115324939	11:115324638-115324939	ENSG00000256717,ENSG00000279771,ENSG00000260254,ENSG00000255599,ENSG00000239153,ENSG00000255689,ENSG00000255903,ENSG00000257087,ENSG00000256281,ENSG00000255580,ENSG00000256972,ENSG00000287897,ENSG00000252870
chr11	115334941	115335218	11:115334941-115335218	ENSG00000256717,ENSG00000279771,ENSG00000260254,ENSG00000255599,ENSG00000239153,ENSG00000255689,ENSG00000255903,ENSG00000257087,ENSG00000256281,ENSG00000255580,ENSG00000256972,ENSG00000287897,ENSG00000182985,ENSG00000252870
chr11	115390667	115390867	11:115390667-115390867	ENSG00000255689,ENSG00000255903,ENSG00000257087,ENSG00000256281,ENSG00000256315,ENSG00000255580
chr11	115504301	115504736	11:115504301-115504736	ENSG00000256717,ENSG00000279771,ENSG00000260254,ENSG00000255599,ENSG00000239153,ENSG00000255689,ENSG00000255903,ENSG00000257087,ENSG00000256281,ENSG00000255580,ENSG00000182985
chr11	115709301	115709667	11:115709301-115709667	ENSG00000246100,ENSG00000288020,ENSG00000279818,ENSG00000256717,ENSG00000279771,ENSG00000260254,ENSG00000255599,ENSG00000239153,ENSG00000255689,ENSG00000255903,ENSG00000257087,ENSG00000256281,ENSG00000255580
chr11	115759987	115760188	11:115759987-115760188	ENSG00000246100,ENSG00000288020,ENSG00000279818,ENSG00000260254
chr11	115869810	115870170	11:115869810-115870170	ENSG00000239600,ENSG00000244259,ENSG00000288020,ENSG00000279818,ENSG00000256717,ENSG00000279771,ENSG00000260254,ENSG00000255599,ENSG00000239153,ENSG00000255689,ENSG00000255903,ENSG00000257087,ENSG00000256281,ENSG00000255580
chr11	115873768	115874029	11:115873768-115874029	ENSG00000239600,ENSG00000244259,ENSG00000256717,ENSG00000279771,ENSG00000260254,ENSG00000255599,ENSG00000239153,ENSG00000255689,ENSG00000255903,ENSG00000257087,ENSG00000256281
chr11	115906249	115906505	11:115906249-115906505	ENSG00000239600,ENSG00000244259,ENSG00000257067,ENSG00000256717,ENSG00000279771,ENSG00000260254,ENSG00000255599,ENSG00000239153,ENSG00000255689,ENSG00000255903,ENSG00000257087,ENSG00000256281
chr11	115931238	115931497	11:115931238-115931497	ENSG00000239600,ENSG00000244259,ENSG00000257067,ENSG00000256717,ENSG00000279771,ENSG00000255689,ENSG00000257087
chr11	115975157	115975458	11:115975157-115975458	ENSG00000239600,ENSG00000244259,ENSG00000257087
chr11	115975552	115976014	11:115975552-115976014	ENSG00000239600,ENSG00000244259,ENSG00000256717,ENSG00000279771,ENSG00000260254,ENSG00000255599,ENSG00000239153,ENSG00000255689,ENSG00000255903,ENSG00000257087,ENSG00000256281
chr11	115989967	115990409	11:115989967-115990409	ENSG00000239600,ENSG00000244259,ENSG00000256717,ENSG00000279771,ENSG00000260254,ENSG00000255599,ENSG00000239153,ENSG00000255689,ENSG00000255903,ENSG00000257087,ENSG00000256281
chr11	116077962	116078329	11:116077962-116078329	ENSG00000260254,ENSG00000255689
chr11	116217085	116217333	11:116217085-116217333	ENSG00000255689,ENSG00000255903,ENSG00000256281
chr11	116224438	116224705	11:116224438-116224705	ENSG00000256717,ENSG00000279771,ENSG00000260254,ENSG00000255599,ENSG00000239153,ENSG00000255689,ENSG00000255903,ENSG00000256281,ENSG00000255580,ENSG00000252870
chr11	116276389	116276936	11:116276389-116276936	ENSG00000256717,ENSG00000279771,ENSG00000260254,ENSG00000255599,ENSG00000239153,ENSG00000255689,ENSG00000255903,ENSG00000257087,ENSG00000256281,ENSG00000255580,ENSG00000256972,ENSG00000287897,ENSG00000252870
chr11	116358081	116358389	11:116358081-116358389	-
chr11	116379504	116379807	11:116379504-116379807	-
chr11	116454157	116454357	11:116454157-116454357	ENSG00000237937
chr11	116499426	116499749	11:116499426-116499749	ENSG00000237937,ENSG00000236437
chr11	116563676	116563913	11:116563676-116563913	ENSG00000237937
chr11	116605580	116605891	11:116605580-116605891	ENSG00000237937,ENSG00000278945
chr11	116651238	116651951	11:116651238-116651951	ENSG00000237937
chr11	116691730	116692006	11:116691730-116692006	ENSG00000237937
chr11	116732751	116733038	11:116732751-116733038	ENSG00000278768,ENSG00000252992,ENSG00000110244,ENSG00000285513,ENSG00000236267
chr11	116736847	116737053	11:116736847-116737053	-
chr11	116742824	116743130	11:116742824-116743130	ENSG00000276505,ENSG00000278768,ENSG00000252992,ENSG00000110244,ENSG00000285513,ENSG00000236267,ENSG00000226645,ENSG00000137656
chr11	116772583	116773419	11:116772583-116773419	ENSG00000110244,ENSG00000285513,ENSG00000236267,ENSG00000109917,ENSG00000226645,ENSG00000137656
chr11	116787885	116788384	11:116787885-116788384	ENSG00000110245,ENSG00000110244,ENSG00000285513,ENSG00000236267,ENSG00000110243,ENSG00000109917,ENSG00000226645,ENSG00000137656
chr11	116791277	116791557	11:116791277-116791557	ENSG00000235910,ENSG00000118137,ENSG00000110245,ENSG00000110244,ENSG00000285513,ENSG00000236267,ENSG00000110243,ENSG00000109917
chr11	116835874	116836310	11:116835874-116836310	ENSG00000225236,ENSG00000235910,ENSG00000118137,ENSG00000110245,ENSG00000110244,ENSG00000285513,ENSG00000236267,ENSG00000110243,ENSG00000109917
chr11	116851684	116851943	11:116851684-116851943	ENSG00000160584,ENSG00000235910,ENSG00000118137,ENSG00000110245,ENSG00000110244,ENSG00000285513,ENSG00000236267
chr11	116853523	116854132	11:116853523-116854132	ENSG00000276505,ENSG00000278768,ENSG00000252992,ENSG00000225236,ENSG00000160584,ENSG00000235910,ENSG00000118137,ENSG00000110245,ENSG00000110244,ENSG00000285513,ENSG00000236267
chr11	116870147	116870550	11:116870147-116870550	ENSG00000252992,ENSG00000225236,ENSG00000160584,ENSG00000110244,ENSG00000285513,ENSG00000236267
chr11	116879875	116880150	11:116879875-116880150	ENSG00000252992,ENSG00000225236,ENSG00000224077,ENSG00000234268,ENSG00000160584,ENSG00000110244,ENSG00000285513,ENSG00000236267
chr11	116931597	116931945	11:116931597-116931945	ENSG00000252992,ENSG00000225236,ENSG00000224077,ENSG00000234268,ENSG00000200537,ENSG00000160584
chr11	116981422	116981809	11:116981422-116981809	ENSG00000234268,ENSG00000200537
chr11	116984614	116984853	11:116984614-116984853	ENSG00000234268,ENSG00000200537
chr11	116993560	116993783	11:116993560-116993783	ENSG00000234268,ENSG00000200537
chr11	117000112	117000350	11:117000112-117000350	ENSG00000234268,ENSG00000200537
chr11	117002892	117003364	11:117002892-117003364	ENSG00000276505,ENSG00000278768,ENSG00000252992,ENSG00000225236,ENSG00000224077,ENSG00000234268,ENSG00000200537,ENSG00000236267
chr11	117072577	117072930	11:117072577-117072930	ENSG00000252992,ENSG00000225236,ENSG00000224077,ENSG00000234268,ENSG00000200537,ENSG00000160584,ENSG00000236267
chr11	117098354	117098815	11:117098354-117098815	ENSG00000225236,ENSG00000224077,ENSG00000234268,ENSG00000200537,ENSG00000160584,ENSG00000236267
chr11	117106019	117106299	11:117106019-117106299	ENSG00000225236,ENSG00000224077,ENSG00000236267,ENSG00000110243
chr11	117143966	117144435	11:117143966-117144435	ENSG00000252992,ENSG00000280143,ENSG00000149591,ENSG00000168092,ENSG00000254678,ENSG00000254851,ENSG00000225236
chr11	117145092	117145362	11:117145092-117145362	ENSG00000252992,ENSG00000280143,ENSG00000149591,ENSG00000168092,ENSG00000254678,ENSG00000254851,ENSG00000225236
chr11	117160830	117161185	11:117160830-117161185	ENSG00000276505,ENSG00000278768,ENSG00000252992,ENSG00000280143,ENSG00000149591,ENSG00000149577,ENSG00000168092,ENSG00000225236
chr11	117178542	117178935	11:117178542-117178935	ENSG00000280143,ENSG00000149591,ENSG00000149577
chr11	117181263	117181606	11:117181263-117181606	ENSG00000280143,ENSG00000149591,ENSG00000149577
chr11	117226453	117226763	11:117226453-117226763	ENSG00000276505,ENSG00000278768,ENSG00000252992,ENSG00000167257,ENSG00000280143,ENSG00000160613,ENSG00000149591,ENSG00000149577
chr11	117232057	117232778	11:117232057-117232778	ENSG00000276505,ENSG00000278768,ENSG00000186318,ENSG00000252992,ENSG00000167257,ENSG00000280143,ENSG00000160613,ENSG00000149591
chr11	117327522	117328251	11:117327522-117328251	ENSG00000271412,ENSG00000250699,ENSG00000110274,ENSG00000276505,ENSG00000278768,ENSG00000186318,ENSG00000252992
chr11	117426262	117426462	11:117426262-117426462	ENSG00000270403,ENSG00000279586
chr11	117489971	117490278	11:117489971-117490278	ENSG00000270403,ENSG00000279586
chr11	117722231	117722431	11:117722231-117722431	ENSG00000270403,ENSG00000279586
chr11	117734504	117734833	11:117734504-117734833	ENSG00000270403,ENSG00000279586
chr11	117809385	117809639	11:117809385-117809639	ENSG00000272075,ENSG00000137747,ENSG00000255245,ENSG00000254844,ENSG00000137731,ENSG00000270403,ENSG00000279586,ENSG00000177103
chr11	117815445	117815729	11:117815445-117815729	ENSG00000272075,ENSG00000137747,ENSG00000254528,ENSG00000255245,ENSG00000254844,ENSG00000137731,ENSG00000279586,ENSG00000177103
chr11	117817788	117818012	11:117817788-117818012	ENSG00000272075,ENSG00000137747,ENSG00000254844,ENSG00000137731,ENSG00000177103
chr11	117828634	117828896	11:117828634-117828896	ENSG00000272075,ENSG00000137747,ENSG00000137726,ENSG00000254528,ENSG00000255245,ENSG00000254844,ENSG00000137731,ENSG00000177103
chr11	117844017	117844265	11:117844017-117844265	ENSG00000272075,ENSG00000137747,ENSG00000137726,ENSG00000254528,ENSG00000255245,ENSG00000137731
chr11	117907263	117907605	11:117907263-117907605	ENSG00000272075,ENSG00000137747,ENSG00000137726,ENSG00000255245,ENSG00000270403
chr11	117945021	117945314	11:117945021-117945314	ENSG00000272075,ENSG00000137747,ENSG00000137726,ENSG00000254528,ENSG00000255245,ENSG00000254844,ENSG00000137731,ENSG00000177103
chr11	117947033	117947235	11:117947033-117947235	ENSG00000272075,ENSG00000137747,ENSG00000137726,ENSG00000255245,ENSG00000137731
chr11	117953066	117953266	11:117953066-117953266	ENSG00000272075,ENSG00000137747,ENSG00000137726,ENSG00000255245
chr11	117970794	117971072	11:117970794-117971072	ENSG00000272075,ENSG00000110324,ENSG00000137747,ENSG00000255245
chr11	117986193	117986550	11:117986193-117986550	ENSG00000272075,ENSG00000110324
chr11	117994509	117994709	11:117994509-117994709	ENSG00000110324
chr11	118010967	118011224	11:118010967-118011224	ENSG00000272075,ENSG00000110324
chr11	118012148	118012551	11:118012148-118012551	ENSG00000272075
chr11	118016210	118016459	11:118016210-118016459	ENSG00000272075
chr11	118088615	118089042	11:118088615-118089042	ENSG00000137648,ENSG00000272075,ENSG00000255274
chr11	118145422	118145713	11:118145422-118145713	ENSG00000255163,ENSG00000149575,ENSG00000177098
chr11	118171688	118171950	11:118171688-118171950	ENSG00000255163,ENSG00000149575,ENSG00000177098
chr11	118180513	118180713	11:118180513-118180713	ENSG00000160654,ENSG00000167286,ENSG00000255163,ENSG00000149575
chr11	118228454	118228654	11:118228454-118228654	ENSG00000280032,ENSG00000149573,ENSG00000255163,ENSG00000160593
chr11	118241052	118241531	11:118241052-118241531	ENSG00000160654,ENSG00000167286,ENSG00000280032,ENSG00000149573,ENSG00000160588,ENSG00000255163,ENSG00000160593
chr11	118251835	118252346	11:118251835-118252346	ENSG00000160654,ENSG00000167286,ENSG00000280032,ENSG00000149573,ENSG00000160588,ENSG00000255163,ENSG00000160593
chr11	118316644	118316981	11:118316644-118316981	ENSG00000110344,ENSG00000160654,ENSG00000167286,ENSG00000254992,ENSG00000198851,ENSG00000280032,ENSG00000149573,ENSG00000255163
chr11	118319467	118319774	11:118319467-118319774	ENSG00000160654,ENSG00000167286,ENSG00000254992,ENSG00000198851,ENSG00000255163
chr11	118359421	118359721	11:118359421-118359721	ENSG00000110344,ENSG00000160654,ENSG00000167286,ENSG00000198851,ENSG00000280032,ENSG00000255163
chr11	118401276	118401880	11:118401276-118401880	ENSG00000118058,ENSG00000255384,ENSG00000167283,ENSG00000285827,ENSG00000254873
chr11	118415642	118416065	11:118415642-118416065	ENSG00000118058,ENSG00000255384,ENSG00000269944,ENSG00000167283,ENSG00000285827,ENSG00000254873
chr11	118435386	118435717	11:118435386-118435717	ENSG00000118058,ENSG00000255384,ENSG00000167283,ENSG00000285827,ENSG00000254873
chr11	118436000	118436559	11:118436000-118436559	ENSG00000118058,ENSG00000255384,ENSG00000167283,ENSG00000285827,ENSG00000254873
chr11	118488537	118488742	11:118488537-118488742	ENSG00000118058,ENSG00000167283,ENSG00000285827,ENSG00000254873
chr11	118524775	118525050	11:118524775-118525050	ENSG00000149582,ENSG00000172425,ENSG00000255435,ENSG00000118058
chr11	118530588	118531204	11:118530588-118531204	ENSG00000149582,ENSG00000172425,ENSG00000255435
chr11	118565793	118566258	11:118565793-118566258	ENSG00000207185,ENSG00000095139,ENSG00000243431,ENSG00000118096,ENSG00000149582,ENSG00000255435
chr11	118572072	118572503	11:118572072-118572503	ENSG00000255176,ENSG00000207185,ENSG00000095139,ENSG00000243431,ENSG00000118096
chr11	118611081	118611290	11:118611081-118611290	ENSG00000284246,ENSG00000255176,ENSG00000019144,ENSG00000207185
chr11	118652701	118652901	11:118652701-118652901	ENSG00000118094,ENSG00000284246,ENSG00000255176,ENSG00000019144,ENSG00000207185
chr11	118659468	118659812	11:118659468-118659812	ENSG00000176302,ENSG00000222529,ENSG00000245869,ENSG00000160683,ENSG00000201535,ENSG00000254621,ENSG00000254478,ENSG00000287238,ENSG00000207462,ENSG00000255422,ENSG00000118094,ENSG00000284246,ENSG00000255176,ENSG00000019144,ENSG00000207185
chr11	118689849	118690441	11:118689849-118690441	ENSG00000176302,ENSG00000222529,ENSG00000239726,ENSG00000110375,ENSG00000245869,ENSG00000160683,ENSG00000201535,ENSG00000254621,ENSG00000254478,ENSG00000287238,ENSG00000207462,ENSG00000255422,ENSG00000255239,ENSG00000118094,ENSG00000255176,ENSG00000207185
chr11	118791078	118791339	11:118791078-118791339	ENSG00000245869,ENSG00000160683,ENSG00000201535,ENSG00000254621,ENSG00000254478,ENSG00000278376,ENSG00000110367,ENSG00000287238
chr11	118792728	118793095	11:118792728-118793095	ENSG00000176302,ENSG00000222529,ENSG00000264211,ENSG00000245869,ENSG00000160683,ENSG00000201535,ENSG00000254621,ENSG00000254478,ENSG00000278376,ENSG00000110367,ENSG00000287238,ENSG00000207462,ENSG00000255422,ENSG00000118094
chr11	118925861	118926153	11:118925861-118926153	ENSG00000176302,ENSG00000222529,ENSG00000239726,ENSG00000110375,ENSG00000264211,ENSG00000186174,ENSG00000245869,ENSG00000160683,ENSG00000201535,ENSG00000254621,ENSG00000254478,ENSG00000287238
chr11	118928093	118928356	11:118928093-118928356	ENSG00000239726,ENSG00000110375,ENSG00000264211,ENSG00000186174,ENSG00000245869,ENSG00000160683,ENSG00000201535,ENSG00000254621,ENSG00000254478,ENSG00000287238
chr11	118929579	118929829	11:118929579-118929829	ENSG00000239726,ENSG00000110375,ENSG00000264211,ENSG00000186174,ENSG00000245869,ENSG00000160683,ENSG00000201535,ENSG00000254621,ENSG00000254478,ENSG00000287238
chr11	118956611	118956882	11:118956611-118956882	ENSG00000176302,ENSG00000222529,ENSG00000239726,ENSG00000110375,ENSG00000264211,ENSG00000186174,ENSG00000245869,ENSG00000160683,ENSG00000201535,ENSG00000254621,ENSG00000254478,ENSG00000287238,ENSG00000207462,ENSG00000255422,ENSG00000255239,ENSG00000118094
chr11	118996971	118997171	11:118996971-118997171	ENSG00000283704,ENSG00000196655,ENSG00000118181,ENSG00000254909,ENSG00000254428,ENSG00000240970,ENSG00000186166,ENSG00000255121,ENSG00000283691,ENSG00000280502,ENSG00000176302,ENSG00000222529
chr11	118997883	118998314	11:118997883-118998314	ENSG00000255114,ENSG00000137700,ENSG00000283704,ENSG00000196655,ENSG00000118181,ENSG00000254909,ENSG00000254428,ENSG00000240970,ENSG00000186166,ENSG00000255121,ENSG00000283691,ENSG00000280502,ENSG00000176302,ENSG00000222529
chr11	119018265	119018860	11:119018265-119018860	ENSG00000255114,ENSG00000137700,ENSG00000283704,ENSG00000196655,ENSG00000118181,ENSG00000254909,ENSG00000254428,ENSG00000240970,ENSG00000186166,ENSG00000255121,ENSG00000176302,ENSG00000222529
chr11	119030745	119031205	11:119030745-119031205	ENSG00000149428,ENSG00000255114,ENSG00000137700,ENSG00000283704,ENSG00000196655,ENSG00000118181,ENSG00000254909,ENSG00000176302,ENSG00000222529
chr11	119057006	119057712	11:119057006-119057712	ENSG00000160695,ENSG00000272186,ENSG00000271751,ENSG00000149428,ENSG00000255114,ENSG00000137700
chr11	119067485	119067932	11:119067485-119067932	ENSG00000256269,ENSG00000160695,ENSG00000272186,ENSG00000271751,ENSG00000149428,ENSG00000255114
chr11	119084700	119085338	11:119084700-119085338	ENSG00000188486,ENSG00000256269,ENSG00000160695,ENSG00000272186,ENSG00000271751
chr11	119087698	119087989	11:119087698-119087989	ENSG00000188486,ENSG00000256269
chr11	119095354	119095873	11:119095354-119095873	ENSG00000172375,ENSG00000172269,ENSG00000188486,ENSG00000256269
chr11	119102050	119102493	11:119102050-119102493	ENSG00000172375,ENSG00000172269,ENSG00000188486
chr11	119107128	119107463	11:119107128-119107463	ENSG00000172273,ENSG00000172375,ENSG00000172269,ENSG00000188486
chr11	119121197	119121711	11:119121197-119121711	ENSG00000284148,ENSG00000076706,ENSG00000222249,ENSG00000172367,ENSG00000172350,ENSG00000172273,ENSG00000172375,ENSG00000172269,ENSG00000188486
chr11	119144913	119145205	11:119144913-119145205	ENSG00000284148,ENSG00000076706,ENSG00000222249,ENSG00000248712,ENSG00000172367,ENSG00000160703,ENSG00000172350,ENSG00000172273
chr11	119168561	119168890	11:119168561-119168890	ENSG00000252119,ENSG00000284148,ENSG00000076706,ENSG00000222249,ENSG00000248712,ENSG00000172367,ENSG00000160703,ENSG00000172350
chr11	119169303	119169504	11:119169303-119169504	ENSG00000222249,ENSG00000172367,ENSG00000160703,ENSG00000172350
chr11	119196922	119197252	11:119196922-119197252	ENSG00000252119,ENSG00000284148,ENSG00000076706,ENSG00000222249,ENSG00000110395,ENSG00000248712,ENSG00000172367,ENSG00000160703,ENSG00000172350
chr11	119205806	119206433	11:119205806-119206433	ENSG00000252119,ENSG00000284148,ENSG00000076706,ENSG00000222249,ENSG00000110395,ENSG00000248712,ENSG00000172367
chr11	119334182	119334619	11:119334182-119334619	ENSG00000263873,ENSG00000154096,ENSG00000254892,ENSG00000254590,ENSG00000235718,ENSG00000223953,ENSG00000245385,ENSG00000173456,ENSG00000252119,ENSG00000284148,ENSG00000076706,ENSG00000222249
chr11	119338382	119338610	11:119338382-119338610	ENSG00000235718,ENSG00000223953,ENSG00000245385,ENSG00000173456,ENSG00000252119,ENSG00000284148,ENSG00000076706,ENSG00000222249
chr11	119356350	119356550	11:119356350-119356550	ENSG00000263873,ENSG00000154096,ENSG00000254892,ENSG00000254590,ENSG00000254740,ENSG00000245248,ENSG00000036672,ENSG00000235718,ENSG00000223953
chr11	119356807	119357007	11:119356807-119357007	ENSG00000263873,ENSG00000154096,ENSG00000254892,ENSG00000254590,ENSG00000254740,ENSG00000245248,ENSG00000036672,ENSG00000235718,ENSG00000223953
chr11	119381482	119381924	11:119381482-119381924	ENSG00000255377,ENSG00000263873,ENSG00000154096,ENSG00000254892,ENSG00000254590,ENSG00000254740,ENSG00000245248,ENSG00000036672,ENSG00000235718,ENSG00000223953,ENSG00000252119,ENSG00000284148,ENSG00000076706
chr11	119474760	119474977	11:119474760-119474977	ENSG00000255377,ENSG00000263873,ENSG00000154096,ENSG00000254892,ENSG00000254590,ENSG00000235718
chr11	119481417	119481675	11:119481417-119481675	ENSG00000255216,ENSG00000254863,ENSG00000286992,ENSG00000254561,ENSG00000255377,ENSG00000263873,ENSG00000154096,ENSG00000254892,ENSG00000254590
chr11	119533947	119534379	11:119533947-119534379	ENSG00000286731,ENSG00000287545,ENSG00000254561,ENSG00000255377,ENSG00000263873,ENSG00000154096,ENSG00000254892,ENSG00000254590
chr11	119573871	119574258	11:119573871-119574258	ENSG00000286731,ENSG00000254863,ENSG00000286992,ENSG00000288047,ENSG00000287545,ENSG00000254406,ENSG00000199217,ENSG00000254561,ENSG00000230716,ENSG00000255377,ENSG00000263873,ENSG00000154096,ENSG00000254892,ENSG00000254590
chr11	119579002	119579299	11:119579002-119579299	ENSG00000286731,ENSG00000254863,ENSG00000287545,ENSG00000254561,ENSG00000230716,ENSG00000255377,ENSG00000154096
chr11	119584173	119584553	11:119584173-119584553	ENSG00000286731,ENSG00000255216,ENSG00000254863,ENSG00000286992,ENSG00000288047,ENSG00000287545,ENSG00000254406,ENSG00000199217,ENSG00000254561,ENSG00000230716,ENSG00000255377,ENSG00000263873,ENSG00000154096,ENSG00000254892,ENSG00000254590
chr11	119594814	119595077	11:119594814-119595077	ENSG00000254863,ENSG00000286992,ENSG00000288047,ENSG00000287545,ENSG00000254406,ENSG00000199217,ENSG00000254561,ENSG00000230716,ENSG00000255377,ENSG00000154096
chr11	119666477	119666717	11:119666477-119666717	ENSG00000137699,ENSG00000286731,ENSG00000255216,ENSG00000254863,ENSG00000286992,ENSG00000288047,ENSG00000287545,ENSG00000254406,ENSG00000254854,ENSG00000199217,ENSG00000110400,ENSG00000254561
chr11	119694234	119694721	11:119694234-119694721	ENSG00000137699,ENSG00000286731,ENSG00000255216,ENSG00000254863,ENSG00000286992,ENSG00000288047,ENSG00000287545,ENSG00000254406,ENSG00000254854,ENSG00000255247,ENSG00000199217,ENSG00000110400,ENSG00000254561
chr11	119704934	119705148	11:119704934-119705148	ENSG00000286731,ENSG00000255216,ENSG00000254863,ENSG00000286992,ENSG00000288047,ENSG00000287545,ENSG00000254406,ENSG00000255247,ENSG00000199217,ENSG00000110400
chr11	119709598	119709934	11:119709598-119709934	ENSG00000286731,ENSG00000255216,ENSG00000254863,ENSG00000286992,ENSG00000288047,ENSG00000287545,ENSG00000254406,ENSG00000254854,ENSG00000255247,ENSG00000199217,ENSG00000110400,ENSG00000254561
chr11	119729028	119729648	11:119729028-119729648	ENSG00000286731,ENSG00000255216,ENSG00000254863,ENSG00000286992,ENSG00000288047,ENSG00000287545,ENSG00000254406,ENSG00000254854,ENSG00000199217,ENSG00000110400
chr11	119742607	119743010	11:119742607-119743010	ENSG00000286731,ENSG00000255216,ENSG00000254863,ENSG00000286992,ENSG00000288047,ENSG00000287545,ENSG00000254406,ENSG00000254854,ENSG00000199217,ENSG00000110400,ENSG00000254561
chr11	119759455	119759686	11:119759455-119759686	ENSG00000286731,ENSG00000255216,ENSG00000254863,ENSG00000286992,ENSG00000288047,ENSG00000287545,ENSG00000254406,ENSG00000199217,ENSG00000254561
chr11	120068101	120068399	11:120068101-120068399	ENSG00000137699,ENSG00000286731,ENSG00000255216,ENSG00000254863,ENSG00000286992,ENSG00000288047,ENSG00000287545,ENSG00000254406
chr11	120108254	120108524	11:120108254-120108524	ENSG00000137699,ENSG00000286731,ENSG00000255216,ENSG00000254863,ENSG00000286992,ENSG00000288047,ENSG00000287545,ENSG00000254406,ENSG00000199217,ENSG00000254561
chr11	120168865	120169512	11:120168865-120169512	ENSG00000259541,ENSG00000137709,ENSG00000176984,ENSG00000137699,ENSG00000286731,ENSG00000255216,ENSG00000254863,ENSG00000286992
chr11	120172257	120172541	11:120172257-120172541	ENSG00000259541,ENSG00000137709,ENSG00000176984,ENSG00000137699
chr11	120210785	120211175	11:120210785-120211175	ENSG00000259541,ENSG00000184232,ENSG00000137699
chr11	120224515	120224728	11:120224515-120224728	ENSG00000259541,ENSG00000184232,ENSG00000137699
chr11	120224837	120225225	11:120224837-120225225	ENSG00000259541,ENSG00000137709,ENSG00000184232,ENSG00000176984,ENSG00000137699
chr11	120303069	120303394	11:120303069-120303394	ENSG00000181264,ENSG00000259541,ENSG00000137709
chr11	120334899	120335133	11:120334899-120335133	ENSG00000274303,ENSG00000196914,ENSG00000181264
chr11	120336219	120336467	11:120336219-120336467	ENSG00000274303,ENSG00000196914,ENSG00000181264
chr11	120339481	120339874	11:120339481-120339874	ENSG00000274303,ENSG00000196914,ENSG00000181264
chr11	120344371	120344745	11:120344371-120344745	ENSG00000274303,ENSG00000196914,ENSG00000181264
chr11	120432125	120432429	11:120432125-120432429	ENSG00000274303,ENSG00000196914,ENSG00000181264
chr11	120511108	120511379	11:120511108-120511379	ENSG00000250493,ENSG00000149403
chr11	120511604	120511845	11:120511604-120511845	ENSG00000250493,ENSG00000255006,ENSG00000149403
chr11	120598524	120599110	11:120598524-120599110	ENSG00000250493,ENSG00000255006
chr11	120632690	120632906	11:120632690-120632906	ENSG00000250493,ENSG00000255006
chr11	120934154	120934391	11:120934154-120934391	ENSG00000254735,ENSG00000250493
chr11	120952489	120953073	11:120952489-120953073	ENSG00000254735,ENSG00000250493
chr11	120985989	120986402	11:120985989-120986402	ENSG00000109927,ENSG00000285509,ENSG00000250493
chr11	121023851	121024328	11:121023851-121024328	ENSG00000285509,ENSG00000154114
chr11	121035941	121036166	11:121035941-121036166	ENSG00000285509,ENSG00000154114,ENSG00000250493
chr11	121037062	121037262	11:121037062-121037262	ENSG00000285509,ENSG00000154114
chr11	121091471	121091777	11:121091471-121091777	ENSG00000109927,ENSG00000250493
chr11	121112615	121112935	11:121112615-121112935	ENSG00000109927,ENSG00000250493
chr11	121194797	121195068	11:121194797-121195068	ENSG00000254515,ENSG00000109927,ENSG00000250493
chr11	121257249	121257723	11:121257249-121257723	ENSG00000232460,ENSG00000109929,ENSG00000244400,ENSG00000254515
chr11	121292489	121293078	11:121292489-121293078	ENSG00000232460,ENSG00000109929,ENSG00000254515
chr11	121319337	121319595	11:121319337-121319595	ENSG00000232460,ENSG00000254515
chr11	121328950	121329195	11:121328950-121329195	ENSG00000232460
chr11	121417125	121417603	11:121417125-121417603	ENSG00000246790,ENSG00000271022,ENSG00000232460
chr11	121418608	121418829	11:121418608-121418829	ENSG00000271022,ENSG00000232460
chr11	121427227	121427492	11:121427227-121427492	ENSG00000271022,ENSG00000232460
chr11	121448693	121448893	11:121448693-121448893	ENSG00000137642,ENSG00000246790,ENSG00000232460
chr11	121452009	121452459	11:121452009-121452459	ENSG00000137642,ENSG00000246790
chr11	121464679	121465019	11:121464679-121465019	ENSG00000137642,ENSG00000246790,ENSG00000232460
chr11	121481722	121482214	11:121481722-121482214	ENSG00000246790,ENSG00000232460
chr11	121482459	121482721	11:121482459-121482721	ENSG00000232460
chr11	121494868	121495084	11:121494868-121495084	-
chr11	121524217	121524443	11:121524217-121524443	ENSG00000232460
chr11	121557353	121557725	11:121557353-121557725	ENSG00000137642
chr11	121582275	121582723	11:121582275-121582723	ENSG00000137642,ENSG00000232460,ENSG00000254515
chr11	121588715	121589243	11:121588715-121589243	ENSG00000137642,ENSG00000232460,ENSG00000254515
chr11	121591524	121591742	11:121591524-121591742	ENSG00000137642,ENSG00000232460,ENSG00000254515
chr11	121655513	121655882	11:121655513-121655882	ENSG00000207994,ENSG00000198975,ENSG00000207971,ENSG00000255248,ENSG00000286497,ENSG00000286023,ENSG00000286044
chr11	121656015	121656327	11:121656015-121656327	ENSG00000207994,ENSG00000198975,ENSG00000207971,ENSG00000255248,ENSG00000286497,ENSG00000286023,ENSG00000286044
chr11	121722586	121723069	11:121722586-121723069	ENSG00000207971,ENSG00000286497,ENSG00000286023,ENSG00000286044
chr11	121904233	121904513	11:121904233-121904513	ENSG00000198975,ENSG00000207971,ENSG00000286497,ENSG00000286023,ENSG00000286044
chr11	122007593	122008106	11:122007593-122008106	ENSG00000207994,ENSG00000198975,ENSG00000207971,ENSG00000286497,ENSG00000252556,ENSG00000286023,ENSG00000286044
chr11	122108257	122108469	11:122108257-122108469	ENSG00000207994,ENSG00000198975,ENSG00000207971,ENSG00000255248
chr11	122115659	122115875	11:122115659-122115875	ENSG00000207994,ENSG00000198975,ENSG00000259571,ENSG00000207971,ENSG00000255248
chr11	122202989	122203266	11:122202989-122203266	ENSG00000207994,ENSG00000198975,ENSG00000207971,ENSG00000255248,ENSG00000286497,ENSG00000286023
chr11	122215417	122215730	11:122215417-122215730	ENSG00000207994,ENSG00000198975,ENSG00000207971,ENSG00000255248,ENSG00000286497,ENSG00000286023,ENSG00000286044
chr11	122242774	122243038	11:122242774-122243038	ENSG00000207994,ENSG00000198975,ENSG00000286497,ENSG00000286023
chr11	122253656	122253926	11:122253656-122253926	ENSG00000207994,ENSG00000198975
chr11	122267543	122267932	11:122267543-122267932	ENSG00000253035,ENSG00000255219,ENSG00000255015,ENSG00000207994,ENSG00000198975,ENSG00000207971,ENSG00000286497,ENSG00000286023,ENSG00000286044
chr11	122304396	122304642	11:122304396-122304642	ENSG00000255219,ENSG00000255015,ENSG00000255248
chr11	122337337	122337758	11:122337337-122337758	-
chr11	122337948	122338180	11:122337948-122338180	-
chr11	122393266	122393754	11:122393266-122393754	ENSG00000253035,ENSG00000255248
chr11	122439986	122440387	11:122439986-122440387	ENSG00000253035,ENSG00000252776
chr11	122441373	122441783	11:122441373-122441783	ENSG00000253035,ENSG00000252776
chr11	122486932	122487132	11:122486932-122487132	ENSG00000253035
chr11	122491512	122491879	11:122491512-122491879	ENSG00000253035,ENSG00000207994,ENSG00000198975
chr11	122505760	122506066	11:122505760-122506066	ENSG00000253035,ENSG00000207994,ENSG00000198975,ENSG00000207971,ENSG00000286497,ENSG00000286023
chr11	122523845	122524407	11:122523845-122524407	-
chr11	122556638	122556899	11:122556638-122556899	ENSG00000255248
chr11	122580600	122581378	11:122580600-122581378	ENSG00000254935,ENSG00000254572,ENSG00000223265
chr11	122629007	122629319	11:122629007-122629319	ENSG00000199709,ENSG00000285909,ENSG00000154127,ENSG00000254935,ENSG00000254572
chr11	122649226	122649426	11:122649226-122649426	ENSG00000254935,ENSG00000254572
chr11	122655517	122656289	11:122655517-122656289	ENSG00000286341,ENSG00000154127
chr11	122671357	122671767	11:122671357-122671767	ENSG00000286341,ENSG00000154127,ENSG00000254935,ENSG00000254572
chr11	122697625	122698152	11:122697625-122698152	ENSG00000239079,ENSG00000286341,ENSG00000154127,ENSG00000254935,ENSG00000254572
chr11	122712022	122712450	11:122712022-122712450	ENSG00000239079,ENSG00000286341,ENSG00000154127,ENSG00000254572
chr11	122717230	122717886	11:122717230-122717886	ENSG00000199709,ENSG00000239079,ENSG00000286341,ENSG00000154127
chr11	122728701	122728901	11:122728701-122728901	ENSG00000239079
chr11	122743969	122744318	11:122743969-122744318	ENSG00000239079,ENSG00000286341,ENSG00000254572
chr11	122748980	122749305	11:122748980-122749305	ENSG00000199709,ENSG00000239079,ENSG00000286341,ENSG00000254935,ENSG00000254572
chr11	122755477	122755802	11:122755477-122755802	ENSG00000286341,ENSG00000154127,ENSG00000254935,ENSG00000254572
chr11	122756476	122756764	11:122756476-122756764	ENSG00000239079,ENSG00000286341,ENSG00000154127,ENSG00000254935,ENSG00000254572
chr11	122779268	122779470	11:122779268-122779470	ENSG00000154127
chr11	122781483	122781751	11:122781483-122781751	ENSG00000154127,ENSG00000254935,ENSG00000254572
chr11	122832684	122832960	11:122832684-122832960	ENSG00000199709,ENSG00000109943,ENSG00000285909
chr11	122843385	122843643	11:122843385-122843643	ENSG00000109943,ENSG00000285909
chr11	122843921	122844157	11:122843921-122844157	ENSG00000109943,ENSG00000285909
chr11	122856504	122857076	11:122856504-122857076	ENSG00000254944,ENSG00000199709,ENSG00000109943,ENSG00000285909,ENSG00000254572
chr11	122882727	122883491	11:122882727-122883491	ENSG00000254944,ENSG00000199709,ENSG00000109944
chr11	122981783	122982124	11:122981783-122982124	ENSG00000188909,ENSG00000254944,ENSG00000199709
chr11	123021045	123021303	11:123021045-123021303	ENSG00000233541,ENSG00000244641,ENSG00000213184,ENSG00000254944,ENSG00000199709,ENSG00000109943
chr11	123034640	123035068	11:123034640-123035068	ENSG00000254710,ENSG00000202252,ENSG00000207118,ENSG00000200879,ENSG00000233541,ENSG00000244641,ENSG00000243669,ENSG00000213184,ENSG00000254944,ENSG00000199709
chr11	123054313	123054620	11:123054313-123054620	ENSG00000288061,ENSG00000202252,ENSG00000207118,ENSG00000200879,ENSG00000109971,ENSG00000233541,ENSG00000244641,ENSG00000199709
chr11	123062040	123062810	11:123062040-123062810	ENSG00000288061,ENSG00000166250,ENSG00000202252,ENSG00000207118,ENSG00000200879,ENSG00000109971,ENSG00000233541,ENSG00000244641
chr11	123069877	123070103	11:123069877-123070103	ENSG00000288061,ENSG00000166250,ENSG00000109971
chr11	123070247	123070467	11:123070247-123070467	ENSG00000288061,ENSG00000166250,ENSG00000109971
chr11	123103276	123103604	11:123103276-123103604	ENSG00000166250,ENSG00000254710
chr11	123137547	123137872	11:123137547-123137872	ENSG00000255342,ENSG00000254710
chr11	123247244	123247519	11:123247244-123247519	ENSG00000166250,ENSG00000254710
chr11	123261531	123261811	11:123261531-123261811	ENSG00000254710,ENSG00000254823,ENSG00000265357
chr11	123301663	123301957	11:123301663-123301957	ENSG00000254710,ENSG00000200496,ENSG00000254823,ENSG00000254407,ENSG00000265357
chr11	123358152	123358518	11:123358152-123358518	ENSG00000254823,ENSG00000254407,ENSG00000023171,ENSG00000265357
chr11	123430312	123430641	11:123430312-123430641	ENSG00000254407,ENSG00000023171,ENSG00000265357
chr11	123430947	123431318	11:123430947-123431318	ENSG00000254407,ENSG00000023171,ENSG00000265357
chr11	123454261	123454743	11:123454261-123454743	ENSG00000254407,ENSG00000023171,ENSG00000265357
chr11	123457266	123457528	11:123457266-123457528	ENSG00000023171,ENSG00000265357
chr11	123481766	123482056	11:123481766-123482056	ENSG00000254823,ENSG00000254407,ENSG00000023171,ENSG00000265357
chr11	123483563	123483865	11:123483563-123483865	ENSG00000254823,ENSG00000254407,ENSG00000023171,ENSG00000265357
chr11	123484561	123484761	11:123484561-123484761	ENSG00000023171,ENSG00000265357
chr11	123504252	123504633	11:123504252-123504633	ENSG00000023171,ENSG00000265357
chr11	123511202	123511525	11:123511202-123511525	ENSG00000254407,ENSG00000023171,ENSG00000265357,ENSG00000254449
chr11	123554941	123555183	11:123554941-123555183	ENSG00000023171,ENSG00000254449
chr11	123559471	123559744	11:123559471-123559744	ENSG00000023171,ENSG00000254449
chr11	123560075	123560471	11:123560075-123560471	ENSG00000023171,ENSG00000254449
chr11	123577014	123577307	11:123577014-123577307	ENSG00000254449
chr11	123580600	123580877	11:123580600-123580877	ENSG00000254449
chr11	123629280	123629749	11:123629280-123629749	ENSG00000254449,ENSG00000166257,ENSG00000200197
chr11	123640985	123641287	11:123640985-123641287	ENSG00000254449,ENSG00000166257,ENSG00000200197
chr11	123653923	123654225	11:123653923-123654225	ENSG00000254449,ENSG00000166257,ENSG00000254467
chr11	123654370	123655004	11:123654370-123655004	ENSG00000166257
chr11	123659984	123660366	11:123659984-123660366	ENSG00000166257,ENSG00000254467,ENSG00000200197
chr11	123707637	123707935	11:123707637-123707935	ENSG00000254449,ENSG00000166257,ENSG00000221931,ENSG00000200197
chr11	123711254	123711583	11:123711254-123711583	ENSG00000254449,ENSG00000200197
chr11	123741203	123741894	11:123741203-123741894	ENSG00000166261,ENSG00000221931,ENSG00000200197,ENSG00000204300,ENSG00000181518,ENSG00000171014,ENSG00000181499
chr11	123805917	123806267	11:123805917-123806267	ENSG00000221931,ENSG00000200197,ENSG00000196099,ENSG00000254430,ENSG00000204300,ENSG00000181518,ENSG00000171014,ENSG00000181499,ENSG00000196248,ENSG00000198674,ENSG00000254737
chr11	123847824	123848024	11:123847824-123848024	ENSG00000254613,ENSG00000254430,ENSG00000204300,ENSG00000181518,ENSG00000171014,ENSG00000181499,ENSG00000196248,ENSG00000198674
chr11	124069379	124069788	11:124069379-124069788	ENSG00000204300,ENSG00000181518,ENSG00000171014,ENSG00000181499,ENSG00000196248,ENSG00000198674,ENSG00000226461,ENSG00000254737,ENSG00000236981,ENSG00000234560,ENSG00000182634,ENSG00000213182,ENSG00000227737,ENSG00000229254,ENSG00000284680
chr11	124071004	124071226	11:124071004-124071226	ENSG00000171014,ENSG00000196248,ENSG00000198674,ENSG00000226461,ENSG00000254737,ENSG00000236981,ENSG00000234560,ENSG00000182634,ENSG00000213182
chr11	124071420	124071683	11:124071420-124071683	ENSG00000171014,ENSG00000196248,ENSG00000198674,ENSG00000226461,ENSG00000254737,ENSG00000236981,ENSG00000234560,ENSG00000182634,ENSG00000213182
chr11	124076386	124076628	11:124076386-124076628	ENSG00000181499,ENSG00000196248,ENSG00000198674,ENSG00000226461,ENSG00000254737,ENSG00000236981,ENSG00000234560,ENSG00000182634,ENSG00000213182,ENSG00000186268
chr11	124079694	124080089	11:124079694-124080089	ENSG00000181518,ENSG00000171014,ENSG00000181499,ENSG00000196248,ENSG00000198674,ENSG00000226461,ENSG00000254737,ENSG00000236981,ENSG00000234560,ENSG00000182634,ENSG00000213182,ENSG00000186268
chr11	124096370	124096600	11:124096370-124096600	ENSG00000196248,ENSG00000226461,ENSG00000254737,ENSG00000234560,ENSG00000182634,ENSG00000186268,ENSG00000213181
chr11	124108185	124108440	11:124108185-124108440	ENSG00000226461,ENSG00000213181,ENSG00000110002
chr11	124115276	124115609	11:124115276-124115609	ENSG00000198674,ENSG00000226461,ENSG00000236981,ENSG00000234560,ENSG00000213181,ENSG00000110002
chr11	124122189	124122491	11:124122189-124122491	ENSG00000234560,ENSG00000213181,ENSG00000110002
chr11	124150669	124150869	11:124150669-124150869	ENSG00000254737,ENSG00000196403
chr11	124174030	124174320	11:124174030-124174320	ENSG00000196248,ENSG00000198674,ENSG00000226461,ENSG00000254737,ENSG00000236981,ENSG00000234560,ENSG00000182634,ENSG00000196403,ENSG00000197309
chr11	124177409	124177713	11:124177409-124177713	ENSG00000196248,ENSG00000198674,ENSG00000226461,ENSG00000254737,ENSG00000236981,ENSG00000234560,ENSG00000196403,ENSG00000197309
chr11	124190299	124190848	11:124190299-124190848	ENSG00000204300,ENSG00000171014,ENSG00000181499,ENSG00000196248,ENSG00000254737,ENSG00000236981,ENSG00000234560,ENSG00000197309
chr11	124195174	124195437	11:124195174-124195437	ENSG00000171014,ENSG00000196248,ENSG00000198674,ENSG00000226461,ENSG00000254737,ENSG00000236981,ENSG00000234560,ENSG00000197309,ENSG00000239426,ENSG00000197849
chr11	124207316	124207762	11:124207316-124207762	ENSG00000204300,ENSG00000181518,ENSG00000171014,ENSG00000181499,ENSG00000196248,ENSG00000198674,ENSG00000226461,ENSG00000254737,ENSG00000236981,ENSG00000234560,ENSG00000182634,ENSG00000213182,ENSG00000239426,ENSG00000255425,ENSG00000181214,ENSG00000276316,ENSG00000197849,ENSG00000196341,ENSG00000255030,ENSG00000227737,ENSG00000229254,ENSG00000284680
chr11	124224851	124225239	11:124224851-124225239	ENSG00000204300,ENSG00000181518,ENSG00000171014,ENSG00000181499,ENSG00000196248,ENSG00000198674,ENSG00000226461,ENSG00000254737,ENSG00000236981,ENSG00000234560,ENSG00000182634,ENSG00000213182,ENSG00000239426,ENSG00000255425,ENSG00000181214,ENSG00000276316,ENSG00000197849,ENSG00000255298,ENSG00000196341,ENSG00000279116,ENSG00000255030,ENSG00000227737,ENSG00000229254,ENSG00000284680,ENSG00000280090
chr11	124265198	124265417	11:124265198-124265417	ENSG00000198674,ENSG00000234560,ENSG00000276316,ENSG00000197849,ENSG00000255298,ENSG00000255116,ENSG00000196341
chr11	124276093	124276545	11:124276093-124276545	ENSG00000181518,ENSG00000171014,ENSG00000181499,ENSG00000196248,ENSG00000198674,ENSG00000226461,ENSG00000254737,ENSG00000236981,ENSG00000234560,ENSG00000182634,ENSG00000213182,ENSG00000276316,ENSG00000197849,ENSG00000255298,ENSG00000255116,ENSG00000196341,ENSG00000279116,ENSG00000255030,ENSG00000227737,ENSG00000229254,ENSG00000284680
chr11	124294689	124294928	11:124294689-124294928	ENSG00000196341,ENSG00000279116,ENSG00000255030,ENSG00000227737,ENSG00000229254
chr11	124329880	124330517	11:124329880-124330517	ENSG00000181499,ENSG00000196341,ENSG00000279116,ENSG00000254976,ENSG00000255225,ENSG00000255030,ENSG00000227737,ENSG00000229254,ENSG00000284680
chr11	124339537	124340036	11:124339537-124340036	ENSG00000226461,ENSG00000196341,ENSG00000279116,ENSG00000254976,ENSG00000255225,ENSG00000255030,ENSG00000227737,ENSG00000229254,ENSG00000284680
chr11	124402406	124402695	11:124402406-124402695	ENSG00000255030,ENSG00000227737,ENSG00000229254,ENSG00000284680,ENSG00000284609,ENSG00000255048,ENSG00000285561,ENSG00000280090,ENSG00000255510,ENSG00000196119
chr11	124454726	124454984	11:124454726-124454984	ENSG00000227737,ENSG00000229254,ENSG00000285561,ENSG00000280090,ENSG00000197125,ENSG00000255510,ENSG00000196119
chr11	124481406	124482042	11:124481406-124482042	ENSG00000284680,ENSG00000280090,ENSG00000197125,ENSG00000255510,ENSG00000229386,ENSG00000196119
chr11	124511789	124512135	11:124511789-124512135	ENSG00000227737,ENSG00000280090,ENSG00000255510,ENSG00000254646,ENSG00000255315,ENSG00000196119
chr11	124536624	124536943	11:124536624-124536943	ENSG00000280090,ENSG00000255510,ENSG00000255315,ENSG00000254937,ENSG00000170953,ENSG00000196119
chr11	124551217	124551417	11:124551217-124551417	ENSG00000280090,ENSG00000254937,ENSG00000170953,ENSG00000196119
chr11	124586356	124586572	11:124586356-124586572	ENSG00000229254,ENSG00000284680,ENSG00000285561,ENSG00000280090,ENSG00000196119,ENSG00000255341
chr11	124605740	124606026	11:124605740-124606026	ENSG00000196119,ENSG00000255341,ENSG00000154143
chr11	124622479	124623071	11:124622479-124623071	ENSG00000154143,ENSG00000154144
chr11	124633400	124633680	11:124633400-124633680	ENSG00000154144,ENSG00000200278
chr11	124643641	124643989	11:124643641-124643989	ENSG00000200278
chr11	124644369	124644660	11:124644369-124644660	ENSG00000200278
chr11	124670727	124671032	11:124670727-124671032	ENSG00000110013,ENSG00000064199,ENSG00000149564,ENSG00000250073
chr11	124673574	124674152	11:124673574-124674152	ENSG00000110013,ENSG00000064199,ENSG00000149564,ENSG00000250073,ENSG00000120458,ENSG00000245498
chr11	124716528	124716989	11:124716528-124716989	ENSG00000110013,ENSG00000064199
chr11	124718300	124718500	11:124718300-124718500	-
chr11	124722356	124722556	11:124722356-124722556	-
chr11	124725153	124725381	11:124725153-124725381	-
chr11	124732378	124732578	11:124732378-124732578	ENSG00000154146
chr11	124739681	124740256	11:124739681-124740256	ENSG00000110013,ENSG00000064199,ENSG00000154146,ENSG00000255045,ENSG00000019102,ENSG00000149564,ENSG00000250073
chr11	124740580	124740866	11:124740580-124740866	ENSG00000154146,ENSG00000255045,ENSG00000019102
chr11	124746639	124747183	11:124746639-124747183	ENSG00000154146,ENSG00000255045,ENSG00000019102,ENSG00000149564,ENSG00000250073
chr11	124758333	124758786	11:124758333-124758786	ENSG00000110013,ENSG00000064199,ENSG00000255045,ENSG00000019102,ENSG00000149564,ENSG00000250073
chr11	124762195	124762432	11:124762195-124762432	ENSG00000110013,ENSG00000064199,ENSG00000149564,ENSG00000250073
chr11	124793734	124793999	11:124793734-124793999	ENSG00000120458,ENSG00000279342,ENSG00000254509,ENSG00000245498,ENSG00000254941
chr11	124799741	124800110	11:124799741-124800110	ENSG00000120458,ENSG00000279342,ENSG00000254509,ENSG00000245498,ENSG00000254941
chr11	124800298	124800849	11:124800298-124800849	ENSG00000120458,ENSG00000279342,ENSG00000254509,ENSG00000245498,ENSG00000254941
chr11	124836930	124837314	11:124836930-124837314	ENSG00000110013,ENSG00000064199,ENSG00000120458,ENSG00000245498,ENSG00000254941
chr11	124866308	124866580	11:124866308-124866580	ENSG00000154134
chr11	124867820	124868027	11:124867820-124868027	ENSG00000154134
chr11	124876053	124876929	11:124876053-124876929	ENSG00000154134,ENSG00000254568,ENSG00000154133,ENSG00000254943
chr11	124893103	124893303	11:124893103-124893303	ENSG00000254568,ENSG00000154133,ENSG00000254943
chr11	124920832	124921415	11:124920832-124921415	ENSG00000154133,ENSG00000254943,ENSG00000165478,ENSG00000221932
chr11	124953848	124954379	11:124953848-124954379	ENSG00000154134,ENSG00000154133,ENSG00000165478,ENSG00000285825,ENSG00000149548
chr11	124962012	124962324	11:124962012-124962324	ENSG00000285825,ENSG00000149548,ENSG00000255475,ENSG00000259290,ENSG00000254932
chr11	125062871	125063363	11:125062871-125063363	ENSG00000134955
chr11	125070536	125071126	11:125070536-125071126	ENSG00000134955,ENSG00000259290
chr11	125091286	125091503	11:125091286-125091503	ENSG00000134955,ENSG00000150433
chr11	125111503	125112129	11:125111503-125112129	ENSG00000150433,ENSG00000187686,ENSG00000259290
chr11	125124293	125124503	11:125124293-125124503	ENSG00000150433,ENSG00000187686,ENSG00000259290
chr11	125141752	125142070	11:125141752-125142070	ENSG00000255475,ENSG00000254880,ENSG00000165495,ENSG00000259290,ENSG00000254932
chr11	125164439	125164898	11:125164439-125164898	ENSG00000254880,ENSG00000165495,ENSG00000259290,ENSG00000254932
chr11	125300911	125301186	11:125300911-125301186	ENSG00000259290,ENSG00000254932,ENSG00000222844
chr11	125345840	125346096	11:125345840-125346096	ENSG00000254880,ENSG00000165495,ENSG00000259290,ENSG00000254932,ENSG00000222844
chr11	125348802	125349087	11:125348802-125349087	ENSG00000254880,ENSG00000165495,ENSG00000259290,ENSG00000254932,ENSG00000222844
chr11	125355159	125355545	11:125355159-125355545	ENSG00000165495,ENSG00000259290,ENSG00000254932,ENSG00000222844
chr11	125404883	125405191	11:125404883-125405191	ENSG00000165495,ENSG00000259290,ENSG00000254932,ENSG00000222844
chr11	125452695	125452999	11:125452695-125452999	ENSG00000149557
chr11	125496188	125496491	11:125496188-125496491	ENSG00000149557,ENSG00000255537
chr11	125514261	125514926	11:125514261-125514926	ENSG00000149557,ENSG00000255537
chr11	125569134	125569686	11:125569134-125569686	ENSG00000149547,ENSG00000222297,ENSG00000134910,ENSG00000149554
chr11	125592409	125592958	11:125592409-125592958	ENSG00000149557,ENSG00000149547,ENSG00000222297,ENSG00000134910,ENSG00000149554,ENSG00000252255
chr11	125625385	125626638	11:125625385-125626638	ENSG00000134910,ENSG00000149554,ENSG00000252255,ENSG00000134940
chr11	125664024	125664241	11:125664024-125664241	ENSG00000252255,ENSG00000134940,ENSG00000171053,ENSG00000196844,ENSG00000236027
chr11	125724124	125724398	11:125724124-125724398	ENSG00000252255,ENSG00000134940,ENSG00000171053,ENSG00000196844,ENSG00000236027
chr11	125842445	125842786	11:125842445-125842786	ENSG00000134940,ENSG00000171053,ENSG00000196844,ENSG00000236027,ENSG00000237353
chr11	125874568	125874839	11:125874568-125874839	ENSG00000252255,ENSG00000134940,ENSG00000171053,ENSG00000196844,ENSG00000236027,ENSG00000260209,ENSG00000198331
chr11	125887261	125888335	11:125887261-125888335	ENSG00000198331,ENSG00000110060,ENSG00000109832
chr11	125902867	125903361	11:125902867-125903361	ENSG00000198331,ENSG00000110060,ENSG00000109832
chr11	125923099	125923373	11:125923099-125923373	ENSG00000255027,ENSG00000109832,ENSG00000254833,ENSG00000254771
chr11	125942095	125942295	11:125942095-125942295	ENSG00000255027,ENSG00000109832,ENSG00000254790,ENSG00000283703,ENSG00000254771
chr11	125968352	125968697	11:125968352-125968697	ENSG00000255027,ENSG00000254790,ENSG00000283703,ENSG00000064309,ENSG00000254833,ENSG00000254771
chr11	126062674	126063509	11:126062674-126063509	ENSG00000064309,ENSG00000254759,ENSG00000254833,ENSG00000254771
chr11	126083952	126084182	11:126083952-126084182	ENSG00000254759,ENSG00000254833,ENSG00000254771
chr11	126102699	126102977	11:126102699-126102977	ENSG00000254759,ENSG00000261257,ENSG00000254833,ENSG00000254771
chr11	126113639	126113928	11:126113639-126113928	ENSG00000261257,ENSG00000287666,ENSG00000254833,ENSG00000254771
chr11	126123624	126123827	11:126123624-126123827	ENSG00000287666,ENSG00000254833,ENSG00000254771
chr11	126149704	126150168	11:126149704-126150168	ENSG00000287666,ENSG00000254833,ENSG00000254771
chr11	126194176	126194492	11:126194176-126194492	ENSG00000255027,ENSG00000109832,ENSG00000254790,ENSG00000283703,ENSG00000254833,ENSG00000254771,ENSG00000165526,ENSG00000254694,ENSG00000222067,ENSG00000240098
chr11	126211199	126212135	11:126211199-126212135	ENSG00000254771,ENSG00000165526,ENSG00000254694,ENSG00000197798,ENSG00000222067,ENSG00000240098,ENSG00000182934
chr11	126268726	126269311	11:126268726-126269311	ENSG00000165526,ENSG00000197798,ENSG00000222067,ENSG00000240098,ENSG00000182934,ENSG00000110074,ENSG00000243607,ENSG00000150455,ENSG00000254905
chr11	126282352	126282727	11:126282352-126282727	ENSG00000240098,ENSG00000110074,ENSG00000243607,ENSG00000150455,ENSG00000254905
chr11	126282916	126283240	11:126282916-126283240	ENSG00000110074,ENSG00000243607,ENSG00000150455,ENSG00000254905
chr11	126283476	126283685	11:126283476-126283685	ENSG00000240098,ENSG00000110074,ENSG00000243607,ENSG00000150455,ENSG00000254905
chr11	126303712	126304519	11:126303712-126304519	ENSG00000240098,ENSG00000182934,ENSG00000110074,ENSG00000150455,ENSG00000254905,ENSG00000110063,ENSG00000255062
chr11	126307782	126307997	11:126307782-126307997	ENSG00000254905,ENSG00000110063,ENSG00000255062
chr11	126310455	126310818	11:126310455-126310818	ENSG00000254905,ENSG00000110063,ENSG00000255062
chr11	126311311	126311840	11:126311311-126311840	ENSG00000254905,ENSG00000110063,ENSG00000255062
chr11	126318569	126319304	11:126318569-126319304	ENSG00000240098,ENSG00000254905,ENSG00000278215,ENSG00000110080,ENSG00000280832,ENSG00000110063,ENSG00000255062
chr11	126336106	126336870	11:126336106-126336870	ENSG00000110063
chr11	126345996	126346633	11:126345996-126346633	ENSG00000278215,ENSG00000110080,ENSG00000280832,ENSG00000110063
chr11	126353373	126353674	11:126353373-126353674	ENSG00000278215,ENSG00000110080,ENSG00000280832
chr11	126355401	126355985	11:126355401-126355985	ENSG00000278215,ENSG00000110080,ENSG00000280832
chr11	126368679	126369061	11:126368679-126369061	ENSG00000278215,ENSG00000110080,ENSG00000280832
chr11	126386568	126387038	11:126386568-126387038	ENSG00000278215,ENSG00000110080
chr11	126391983	126392294	11:126391983-126392294	ENSG00000278215,ENSG00000110080
chr11	126392609	126393008	11:126392609-126393008	ENSG00000278215,ENSG00000110080
chr11	126416498	126416800	11:126416498-126416800	ENSG00000278215,ENSG00000110080
chr11	126420124	126420744	11:126420124-126420744	ENSG00000110080
chr11	126430946	126431322	11:126430946-126431322	ENSG00000149571,ENSG00000278215
chr11	126440827	126441174	11:126440827-126441174	ENSG00000149571
chr11	126456688	126457078	11:126456688-126457078	-
chr11	126464902	126465149	11:126464902-126465149	-
chr11	126478047	126478278	11:126478047-126478278	-
chr11	126480685	126481083	11:126480685-126481083	ENSG00000149571
chr11	126515939	126516201	11:126515939-126516201	ENSG00000254607
chr11	126544001	126544201	11:126544001-126544201	ENSG00000257271
chr11	126561354	126561635	11:126561354-126561635	ENSG00000254607,ENSG00000257271
chr11	126607274	126607562	11:126607274-126607562	ENSG00000254607
chr11	126712008	126712379	11:126712008-126712379	ENSG00000254607
chr11	126716538	126716816	11:126716538-126716816	ENSG00000279358,ENSG00000254607
chr11	126748173	126748829	11:126748173-126748829	ENSG00000279358,ENSG00000254607
chr11	126782891	126783175	11:126782891-126783175	ENSG00000254960,ENSG00000254938,ENSG00000254607
chr11	126816671	126816871	11:126816671-126816871	ENSG00000254960,ENSG00000279358,ENSG00000254938,ENSG00000254607
chr11	126839480	126839849	11:126839480-126839849	ENSG00000254960,ENSG00000279358,ENSG00000254938,ENSG00000254607
chr11	126893860	126894133	11:126893860-126894133	ENSG00000254960,ENSG00000279358,ENSG00000254938
chr11	126919253	126919506	11:126919253-126919506	ENSG00000254960,ENSG00000279358,ENSG00000254938
chr11	126969951	126970206	11:126969951-126970206	ENSG00000255087,ENSG00000266215,ENSG00000254960,ENSG00000279358,ENSG00000254938
chr11	126990411	126990709	11:126990411-126990709	ENSG00000255087,ENSG00000218109,ENSG00000255317,ENSG00000266215,ENSG00000254960,ENSG00000279358,ENSG00000254938,ENSG00000149571
chr11	127003312	127003587	11:127003312-127003587	ENSG00000255087,ENSG00000218109,ENSG00000149571
chr11	127133124	127133390	11:127133124-127133390	ENSG00000272642,ENSG00000255087
chr11	127252327	127252781	11:127252327-127252781	ENSG00000223315,ENSG00000222774,ENSG00000273409,ENSG00000272642
chr11	127345899	127346162	11:127345899-127346162	ENSG00000223315,ENSG00000222774,ENSG00000273409,ENSG00000272642
chr11	127437152	127437354	11:127437152-127437354	ENSG00000223315,ENSG00000222774,ENSG00000272642
chr11	127470575	127470827	11:127470575-127470827	ENSG00000223315,ENSG00000222774,ENSG00000272642
chr11	127475272	127475536	11:127475272-127475536	ENSG00000223315,ENSG00000222774
chr11	127493386	127493622	11:127493386-127493622	ENSG00000223315,ENSG00000222774
chr11	127502546	127502863	11:127502546-127502863	ENSG00000223315,ENSG00000222774
chr11	127524624	127524892	11:127524624-127524892	ENSG00000223315,ENSG00000222774
chr11	127598548	127598837	11:127598548-127598837	ENSG00000254591
chr11	127622723	127623021	11:127622723-127623021	ENSG00000254591
chr11	127625413	127625708	11:127625413-127625708	ENSG00000254591
chr11	127643686	127644068	11:127643686-127644068	ENSG00000254591
chr11	127733527	127734084	11:127733527-127734084	ENSG00000254612,ENSG00000254591,ENSG00000223315,ENSG00000222774,ENSG00000272642,ENSG00000254960,ENSG00000254938
chr11	127789914	127790224	11:127789914-127790224	-
chr11	127807887	127808150	11:127807887-127808150	-
chr11	127815816	127816016	11:127815816-127816016	-
chr11	127843863	127844158	11:127843863-127844158	ENSG00000254612
chr11	127868111	127868544	11:127868111-127868544	ENSG00000254612,ENSG00000223315,ENSG00000222774,ENSG00000272642
chr11	127919174	127919422	11:127919174-127919422	ENSG00000254612
chr11	127955406	127955861	11:127955406-127955861	ENSG00000254612
chr11	128031595	128031909	11:128031595-128031909	-
chr11	128039107	128040066	11:128039107-128040066	ENSG00000273415
chr11	128058859	128059066	11:128058859-128059066	-
chr11	128066296	128066717	11:128066296-128066717	ENSG00000273415
chr11	128095596	128095832	11:128095596-128095832	ENSG00000273415
chr11	128157665	128158250	11:128157665-128158250	-
chr11	128172439	128172639	11:128172439-128172639	-
chr11	128195040	128195485	11:128195040-128195485	ENSG00000272575,ENSG00000273415
chr11	128235943	128236311	11:128235943-128236311	ENSG00000272575
chr11	128262609	128262825	11:128262609-128262825	-
chr11	128271527	128271774	11:128271527-128271774	-
chr11	128285406	128285678	11:128285406-128285678	-
chr11	128290081	128290363	11:128290081-128290363	-
chr11	128291872	128292193	11:128291872-128292193	-
chr11	128302482	128302855	11:128302482-128302855	-
chr11	128342872	128343236	11:128342872-128343236	-
chr11	128361391	128361809	11:128361391-128361809	-
chr11	128365179	128365434	11:128365179-128365434	-
chr11	128376044	128376415	11:128376044-128376415	-
chr11	128422567	128422999	11:128422567-128422999	-
chr11	128476737	128477152	11:128476737-128477152	ENSG00000276176,ENSG00000134954
chr11	128507350	128507695	11:128507350-128507695	ENSG00000254588,ENSG00000276176,ENSG00000134954
chr11	128522144	128522814	11:128522144-128522814	ENSG00000254588,ENSG00000276176,ENSG00000134954
chr11	128548555	128549269	11:128548555-128549269	ENSG00000254588,ENSG00000276176,ENSG00000134954
chr11	128553107	128553369	11:128553107-128553369	-
chr11	128582742	128583017	11:128582742-128583017	ENSG00000134954
chr11	128592523	128592884	11:128592523-128592884	ENSG00000134954
chr11	128611197	128611697	11:128611197-128611697	ENSG00000245008
chr11	128616148	128616450	11:128616148-128616450	ENSG00000245008
chr11	128620435	128620654	11:128620435-128620654	ENSG00000245008
chr11	128624215	128624415	11:128624215-128624415	ENSG00000245008
chr11	128630424	128630738	11:128630424-128630738	-
chr11	128653881	128654155	11:128653881-128654155	-
chr11	128658543	128658853	11:128658543-128658853	-
chr11	128664422	128664665	11:128664422-128664665	-
chr11	128677997	128678508	11:128677997-128678508	ENSG00000151702,ENSG00000245008
chr11	128685975	128686175	11:128685975-128686175	ENSG00000151702,ENSG00000245008
chr11	128686906	128687138	11:128686906-128687138	ENSG00000151702,ENSG00000245008
chr11	128693704	128694214	11:128693704-128694214	ENSG00000254703,ENSG00000151702,ENSG00000245008
chr11	128695829	128696226	11:128695829-128696226	ENSG00000254703,ENSG00000151702
chr11	128705589	128705982	11:128705589-128705982	ENSG00000254703
chr11	128713610	128713960	11:128713610-128713960	ENSG00000254703,ENSG00000151702
chr11	128718802	128719056	11:128718802-128719056	ENSG00000254703
chr11	128720443	128720801	11:128720443-128720801	ENSG00000254703
chr11	128725608	128725916	11:128725608-128725916	ENSG00000254703
chr11	128726775	128727077	11:128726775-128727077	ENSG00000254703
chr11	128729231	128729519	11:128729231-128729519	-
chr11	128736195	128736533	11:128736195-128736533	-
chr11	128738922	128739281	11:128738922-128739281	-
chr11	128745769	128746076	11:128745769-128746076	-
chr11	128757232	128757604	11:128757232-128757604	ENSG00000151702
chr11	128803163	128803384	11:128803163-128803384	ENSG00000151702
chr11	128831170	128831520	11:128831170-128831520	-
chr11	128837699	128838011	11:128837699-128838011	ENSG00000151704
chr11	128845279	128845768	11:128845279-128845768	ENSG00000151704
chr11	128848849	128849147	11:128848849-128849147	ENSG00000151704
chr11	128859811	128860195	11:128859811-128860195	ENSG00000120471,ENSG00000151704
chr11	128884823	128885023	11:128884823-128885023	ENSG00000120471,ENSG00000255369
chr11	128886452	128887038	11:128886452-128887038	ENSG00000212597,ENSG00000120471,ENSG00000174370,ENSG00000120457,ENSG00000255369
chr11	128903827	128904065	11:128903827-128904065	ENSG00000120471,ENSG00000174370,ENSG00000120457
chr11	128905917	128906208	11:128905917-128906208	ENSG00000120471,ENSG00000174370,ENSG00000120457
chr11	128908606	128908866	11:128908606-128908866	ENSG00000120471,ENSG00000174370,ENSG00000120457
chr11	128916842	128917051	11:128916842-128917051	ENSG00000120471,ENSG00000174370,ENSG00000120457
chr11	128956511	128956807	11:128956511-128956807	ENSG00000206847,ENSG00000212597,ENSG00000120471,ENSG00000255369
chr11	129117658	129117929	11:129117658-129117929	ENSG00000255259,ENSG00000206847,ENSG00000212597
chr11	129119008	129119350	11:129119008-129119350	ENSG00000255259,ENSG00000206847,ENSG00000212597
chr11	129210716	129211098	11:129210716-129211098	ENSG00000255259,ENSG00000199260,ENSG00000206847,ENSG00000212597,ENSG00000134909
chr11	129230028	129230316	11:129230028-129230316	ENSG00000255259,ENSG00000199260,ENSG00000206847,ENSG00000212597
chr11	129247168	129247455	11:129247168-129247455	ENSG00000255259,ENSG00000199260,ENSG00000206847,ENSG00000212597
chr11	129260791	129260997	11:129260791-129260997	ENSG00000255259
chr11	129267796	129268017	11:129267796-129268017	ENSG00000255259,ENSG00000134909
chr11	129270608	129270858	11:129270608-129270858	ENSG00000255259,ENSG00000134909
chr11	129279240	129279989	11:129279240-129279989	ENSG00000255259,ENSG00000199260,ENSG00000206847,ENSG00000134909
chr11	129324056	129324461	11:129324056-129324461	ENSG00000240121,ENSG00000255259,ENSG00000206847,ENSG00000212597
chr11	129327786	129327986	11:129327786-129327986	ENSG00000255259
chr11	129331830	129332151	11:129331830-129332151	ENSG00000281097,ENSG00000281386,ENSG00000240121,ENSG00000255259,ENSG00000199260,ENSG00000206847,ENSG00000212597
chr11	129364122	129364520	11:129364122-129364520	ENSG00000255188,ENSG00000281097,ENSG00000281386,ENSG00000240121,ENSG00000043039,ENSG00000255259,ENSG00000206847,ENSG00000212597
chr11	129373126	129373492	11:129373126-129373492	ENSG00000281097,ENSG00000240121,ENSG00000043039
chr11	129375923	129376150	11:129375923-129376150	ENSG00000281097,ENSG00000281386,ENSG00000240121,ENSG00000043039
chr11	129435167	129435505	11:129435167-129435505	ENSG00000281097,ENSG00000281386,ENSG00000240121,ENSG00000043039
chr11	129443228	129443582	11:129443228-129443582	ENSG00000281097,ENSG00000281386,ENSG00000240121,ENSG00000043039
chr11	129695569	129696384	11:129695569-129696384	ENSG00000255188,ENSG00000281097,ENSG00000281386,ENSG00000240121
chr11	129750646	129751200	11:129750646-129751200	ENSG00000255188,ENSG00000281097,ENSG00000281386,ENSG00000240121,ENSG00000206847,ENSG00000212597
chr11	129767160	129767420	11:129767160-129767420	ENSG00000255188,ENSG00000281386,ENSG00000240121
chr11	129814671	129814991	11:129814671-129814991	ENSG00000151715,ENSG00000255188,ENSG00000287426
chr11	129825440	129825650	11:129825440-129825650	ENSG00000151715,ENSG00000255188,ENSG00000287426
chr11	129846425	129846856	11:129846425-129846856	ENSG00000151715,ENSG00000255188,ENSG00000287426
chr11	129881658	129881960	11:129881658-129881960	ENSG00000170322,ENSG00000255188
chr11	129895303	129895967	11:129895303-129895967	ENSG00000170322
chr11	129923323	129923639	11:129923323-129923639	ENSG00000255262,ENSG00000233220,ENSG00000255188
chr11	129950084	129951218	11:129950084-129951218	ENSG00000255262,ENSG00000170325
chr11	130002196	130003708	11:130002196-130003708	ENSG00000084234,ENSG00000255535,ENSG00000255262,ENSG00000255057,ENSG00000233220,ENSG00000170325
chr11	130051090	130051417	11:130051090-130051417	ENSG00000084234,ENSG00000255535,ENSG00000255262,ENSG00000255057,ENSG00000233220
chr11	130069305	130070051	11:130069305-130070051	ENSG00000084234,ENSG00000255535,ENSG00000255262,ENSG00000255057,ENSG00000233220,ENSG00000170325
chr11	130077736	130078016	11:130077736-130078016	ENSG00000244451,ENSG00000084234,ENSG00000255535,ENSG00000255262
chr11	130087603	130087813	11:130087603-130087813	ENSG00000274197,ENSG00000244451,ENSG00000084234,ENSG00000255535,ENSG00000255262
chr11	130095373	130095673	11:130095373-130095673	ENSG00000274197,ENSG00000244451,ENSG00000084234,ENSG00000255535,ENSG00000255262
chr11	130119088	130119295	11:130119088-130119295	ENSG00000274197,ENSG00000084234,ENSG00000255262
chr11	130124164	130124507	11:130124164-130124507	ENSG00000274197,ENSG00000084234,ENSG00000255535,ENSG00000255262,ENSG00000233220
chr11	130132282	130132603	11:130132282-130132603	ENSG00000274197,ENSG00000084234,ENSG00000255535,ENSG00000255262,ENSG00000233220,ENSG00000170325
chr11	130146841	130147281	11:130146841-130147281	ENSG00000149418,ENSG00000084234,ENSG00000255535,ENSG00000255262
chr11	130162789	130163046	11:130162789-130163046	ENSG00000149418
chr11	130165869	130166212	11:130165869-130166212	ENSG00000149418
chr11	130212958	130213440	11:130212958-130213440	ENSG00000255220,ENSG00000255358,ENSG00000149418
chr11	130248498	130248724	11:130248498-130248724	ENSG00000255220,ENSG00000255358,ENSG00000196323
chr11	130309016	130309216	11:130309016-130309216	ENSG00000175773,ENSG00000272412,ENSG00000255220,ENSG00000255358,ENSG00000196323
chr11	130314323	130315186	11:130314323-130315186	ENSG00000175773,ENSG00000272412,ENSG00000255220,ENSG00000255358,ENSG00000196323
chr11	130340819	130341019	11:130340819-130341019	ENSG00000255220,ENSG00000255358
chr11	130359383	130359697	11:130359383-130359697	ENSG00000255220,ENSG00000255358
chr11	130400938	130401142	11:130400938-130401142	ENSG00000134917,ENSG00000175773
chr11	130402518	130402741	11:130402518-130402741	ENSG00000175773
chr11	130414689	130414960	11:130414689-130414960	ENSG00000134917
chr11	130428365	130428651	11:130428365-130428651	ENSG00000134917
chr11	130431297	130431595	11:130431297-130431595	ENSG00000254842,ENSG00000255455,ENSG00000134917
chr11	130434497	130435272	11:130434497-130435272	ENSG00000254842,ENSG00000255455,ENSG00000134917
chr11	130448347	130448842	11:130448347-130448842	ENSG00000255352,ENSG00000255455,ENSG00000288013,ENSG00000166106
chr11	130450073	130450325	11:130450073-130450325	ENSG00000255352,ENSG00000166106
chr11	130513147	130513512	11:130513147-130513512	ENSG00000255352,ENSG00000236616
chr11	130535555	130535879	11:130535555-130535879	ENSG00000236616,ENSG00000255155
chr11	130555555	130555819	11:130555555-130555819	ENSG00000236616,ENSG00000255155
chr11	130561449	130561866	11:130561449-130561866	ENSG00000255352,ENSG00000288013,ENSG00000236616,ENSG00000255155
chr11	130666787	130667019	11:130666787-130667019	ENSG00000255352,ENSG00000175728,ENSG00000274999
chr11	130767155	130767519	11:130767155-130767519	ENSG00000255352,ENSG00000288013
chr11	130827833	130828120	11:130827833-130828120	ENSG00000255352,ENSG00000254842,ENSG00000288013
chr11	130861942	130862360	11:130861942-130862360	ENSG00000255352,ENSG00000254842,ENSG00000255455,ENSG00000288013,ENSG00000134917
chr11	130894319	130894755	11:130894319-130894755	ENSG00000254842,ENSG00000120451,ENSG00000255455
chr11	130906600	130907037	11:130906600-130907037	ENSG00000120451,ENSG00000255455
chr11	130916108	130916797	11:130916108-130916797	ENSG00000120451
chr11	130923340	130923615	11:130923340-130923615	ENSG00000120451
chr11	130979440	130979730	11:130979440-130979730	ENSG00000242673
chr11	131033111	131033499	11:131033111-131033499	ENSG00000242673
chr11	131038642	131038903	11:131038642-131038903	ENSG00000242673
chr11	131064430	131064707	11:131064430-131064707	ENSG00000242673,ENSG00000227125,ENSG00000237612,ENSG00000252351,ENSG00000237654
chr11	131186615	131187012	11:131186615-131187012	ENSG00000236129,ENSG00000227125,ENSG00000237612
chr11	131246633	131246906	11:131246633-131246906	ENSG00000227125,ENSG00000237612,ENSG00000231698
chr11	131408050	131408443	11:131408050-131408443	ENSG00000227125,ENSG00000237612,ENSG00000252351,ENSG00000237654
chr11	131475024	131475346	11:131475024-131475346	ENSG00000252351,ENSG00000237654
chr11	131504224	131504424	11:131504224-131504424	ENSG00000252351,ENSG00000237654
chr11	131511866	131512122	11:131511866-131512122	ENSG00000252351,ENSG00000237654
chr11	131579879	131580219	11:131579879-131580219	ENSG00000182667,ENSG00000237654,ENSG00000285980
chr11	131585315	131585647	11:131585315-131585647	ENSG00000182667,ENSG00000237654,ENSG00000285980
chr11	131616650	131616850	11:131616650-131616850	ENSG00000237654
chr11	131626783	131627064	11:131626783-131627064	ENSG00000237654
chr11	131637448	131637832	11:131637448-131637832	ENSG00000237654
chr11	131649902	131650185	11:131649902-131650185	ENSG00000224795
chr11	131658931	131659357	11:131658931-131659357	ENSG00000237654,ENSG00000224795
chr11	131668668	131669124	11:131668668-131669124	ENSG00000224795
chr11	131673875	131674294	11:131673875-131674294	ENSG00000237654,ENSG00000224795
chr11	131687988	131688313	11:131687988-131688313	ENSG00000237654,ENSG00000271624
chr11	131691576	131691882	11:131691576-131691882	-
chr11	131694845	131695178	11:131694845-131695178	ENSG00000237654,ENSG00000271624
chr11	131737418	131737721	11:131737418-131737721	ENSG00000271624
chr11	131748184	131748602	11:131748184-131748602	ENSG00000271624,ENSG00000224700
chr11	131824819	131825047	11:131824819-131825047	ENSG00000271624
chr11	131827445	131827827	11:131827445-131827827	ENSG00000271624,ENSG00000224700
chr11	131833606	131833861	11:131833606-131833861	ENSG00000271624,ENSG00000224700
chr11	131841140	131841430	11:131841140-131841430	ENSG00000271624,ENSG00000224700
chr11	131859629	131860195	11:131859629-131860195	ENSG00000271624,ENSG00000224700
chr11	131867699	131868058	11:131867699-131868058	ENSG00000182667,ENSG00000271624,ENSG00000238117,ENSG00000224700
chr11	131890226	131890484	11:131890226-131890484	ENSG00000238117
chr11	131940240	131940645	11:131940240-131940645	ENSG00000224700
chr11	132028688	132028979	11:132028688-132028979	ENSG00000224700
chr11	132058301	132058849	11:132058301-132058849	ENSG00000224700
chr11	132093925	132094203	11:132093925-132094203	ENSG00000224700
chr11	132095275	132095553	11:132095275-132095553	ENSG00000224700
chr11	132099750	132100029	11:132099750-132100029	ENSG00000224700
chr11	132126137	132126708	11:132126137-132126708	ENSG00000224700
chr11	132158187	132158387	11:132158187-132158387	ENSG00000182667
chr11	132177168	132177370	11:132177168-132177370	-
chr11	132263237	132263472	11:132263237-132263472	-
chr11	132279283	132279501	11:132279283-132279501	ENSG00000238262
chr11	132289661	132289999	11:132289661-132289999	ENSG00000238262
chr11	132300379	132300608	11:132300379-132300608	ENSG00000182667
chr11	132312640	132312939	11:132312640-132312939	ENSG00000182667
chr11	132402152	132402570	11:132402152-132402570	ENSG00000279090,ENSG00000283489
chr11	132632583	132632863	11:132632583-132632863	ENSG00000283489,ENSG00000279497
chr11	132638342	132638832	11:132638342-132638832	ENSG00000283489,ENSG00000279497
chr11	132671870	132672165	11:132671870-132672165	ENSG00000283489,ENSG00000279497
chr11	132674285	132674485	11:132674285-132674485	ENSG00000283489,ENSG00000279497
chr11	132685346	132685703	11:132685346-132685703	ENSG00000283489,ENSG00000279497
chr11	132719124	132719634	11:132719124-132719634	ENSG00000283489,ENSG00000279497
chr11	132724860	132725063	11:132724860-132725063	ENSG00000283489,ENSG00000279497
chr11	132858188	132858525	11:132858188-132858525	ENSG00000183715,ENSG00000255371
chr11	132943612	132943886	11:132943612-132943886	ENSG00000183715
chr11	132944211	132944420	11:132944211-132944420	ENSG00000183715
chr11	133064134	133064454	11:133064134-133064454	ENSG00000279711
chr11	133078618	133078885	11:133078618-133078885	-
chr11	133082741	133083321	11:133082741-133083321	ENSG00000283489,ENSG00000279189,ENSG00000287068,ENSG00000213153
chr11	133127724	133128165	11:133127724-133128165	ENSG00000279189,ENSG00000287068
chr11	133134591	133134943	11:133134591-133134943	ENSG00000279189,ENSG00000287068,ENSG00000213153
chr11	133154110	133154310	11:133154110-133154310	ENSG00000279189
chr11	133157271	133157683	11:133157271-133157683	ENSG00000279189,ENSG00000287068,ENSG00000213153
chr11	133163493	133163777	11:133163493-133163777	ENSG00000279189,ENSG00000254896,ENSG00000287068
chr11	133192488	133192688	11:133192488-133192688	ENSG00000279189,ENSG00000287068
chr11	133386264	133386609	11:133386264-133386609	ENSG00000279189,ENSG00000254896,ENSG00000287068
chr11	133403913	133404206	11:133403913-133404206	ENSG00000279189,ENSG00000254896,ENSG00000287068
chr11	133669770	133669970	11:133669770-133669970	ENSG00000279189,ENSG00000287068
chr11	133787774	133788070	11:133787774-133788070	ENSG00000287068,ENSG00000213153
chr11	133808886	133809110	11:133808886-133809110	ENSG00000287068,ENSG00000255258,ENSG00000213153
chr11	133821744	133822032	11:133821744-133822032	ENSG00000279189,ENSG00000287068,ENSG00000255258,ENSG00000166118,ENSG00000213153,ENSG00000284020
chr11	133835191	133835527	11:133835191-133835527	ENSG00000287068,ENSG00000166118,ENSG00000213153,ENSG00000284020
chr11	133906013	133906233	11:133906013-133906233	ENSG00000213153,ENSG00000284020,ENSG00000080854
chr11	133911276	133911497	11:133911276-133911497	ENSG00000213153,ENSG00000254616,ENSG00000284020,ENSG00000080854
chr11	133918210	133918620	11:133918210-133918620	ENSG00000284020,ENSG00000080854
chr11	133927628	133928089	11:133927628-133928089	ENSG00000255348,ENSG00000254616,ENSG00000254648,ENSG00000204241,ENSG00000284020
chr11	133928598	133928902	11:133928598-133928902	ENSG00000255348,ENSG00000254616,ENSG00000254648,ENSG00000284020
chr11	133934802	133935064	11:133934802-133935064	ENSG00000254616,ENSG00000284020,ENSG00000080854
chr11	133936350	133936550	11:133936350-133936550	ENSG00000080854
chr11	133947181	133947646	11:133947181-133947646	ENSG00000255348,ENSG00000254648,ENSG00000204241,ENSG00000080854
chr11	133956703	133957260	11:133956703-133957260	ENSG00000254648,ENSG00000204241,ENSG00000080854
chr11	133967300	133967546	11:133967300-133967546	-
chr11	134014518	134014813	11:134014518-134014813	ENSG00000254616,ENSG00000254648,ENSG00000204241,ENSG00000255406
chr11	134034017	134034313	11:134034017-134034313	ENSG00000254648,ENSG00000204241,ENSG00000255406
chr11	134050519	134050879	11:134050519-134050879	ENSG00000255348,ENSG00000254616,ENSG00000166086,ENSG00000254648,ENSG00000204241
chr11	134060376	134060645	11:134060376-134060645	ENSG00000255348,ENSG00000254616,ENSG00000166086
chr11	134068789	134069217	11:134068789-134069217	ENSG00000255348,ENSG00000254616,ENSG00000166086,ENSG00000254648
chr11	134124903	134125283	11:134124903-134125283	ENSG00000255348,ENSG00000254616,ENSG00000254481,ENSG00000166086
chr11	134126251	134126613	11:134126251-134126613	ENSG00000255348,ENSG00000254616,ENSG00000254481,ENSG00000166086
chr11	134139815	134140106	11:134139815-134140106	ENSG00000255348,ENSG00000254616,ENSG00000254481,ENSG00000166086,ENSG00000254648
chr11	134207501	134207798	11:134207501-134207798	ENSG00000254442,ENSG00000151500,ENSG00000151502,ENSG00000255348,ENSG00000254616,ENSG00000151503
chr11	134223833	134224799	11:134223833-134224799	ENSG00000151500,ENSG00000151502,ENSG00000255348,ENSG00000254616,ENSG00000151503
chr11	134225401	134225601	11:134225401-134225601	ENSG00000151502,ENSG00000151503
chr11	134232180	134232483	11:134232180-134232483	ENSG00000151502,ENSG00000151503
chr11	134244657	134244928	11:134244657-134244928	ENSG00000151498,ENSG00000151500,ENSG00000151502,ENSG00000255348,ENSG00000254616,ENSG00000151503
chr11	134253060	134253697	11:134253060-134253697	ENSG00000151498,ENSG00000151500,ENSG00000151502,ENSG00000255348,ENSG00000151503
chr11	134260500	134260855	11:134260500-134260855	ENSG00000254442,ENSG00000166105,ENSG00000151498,ENSG00000151500
chr11	134262135	134262480	11:134262135-134262480	ENSG00000166105,ENSG00000151498,ENSG00000151500
chr11	134276074	134276587	11:134276074-134276587	ENSG00000254442,ENSG00000166105,ENSG00000255348
chr11	134331591	134332200	11:134331591-134332200	ENSG00000109956,ENSG00000149328,ENSG00000254442,ENSG00000166105
chr11	134360263	134360613	11:134360263-134360613	ENSG00000109956,ENSG00000286374,ENSG00000254989,ENSG00000285640,ENSG00000287251,ENSG00000255327,ENSG00000255512,ENSG00000149328,ENSG00000254442
chr11	134361294	134361586	11:134361294-134361586	ENSG00000109956,ENSG00000254989,ENSG00000255512,ENSG00000149328,ENSG00000254442
chr11	134476503	134476703	11:134476503-134476703	ENSG00000109956,ENSG00000255545,ENSG00000286374,ENSG00000254989
chr11	134536238	134536438	11:134536238-134536438	ENSG00000109956,ENSG00000254573,ENSG00000286374,ENSG00000254989
chr11	134583421	134583764	11:134583421-134583764	ENSG00000109956,ENSG00000254573,ENSG00000286374,ENSG00000254989,ENSG00000285640,ENSG00000255344,ENSG00000287251,ENSG00000255327,ENSG00000279046
chr11	134592458	134592658	11:134592458-134592658	ENSG00000109956,ENSG00000254573,ENSG00000286374,ENSG00000254989,ENSG00000285640,ENSG00000255327
chr11	134727307	134727705	11:134727307-134727705	ENSG00000109956,ENSG00000286374,ENSG00000254989,ENSG00000285640,ENSG00000255344,ENSG00000251226,ENSG00000287251,ENSG00000255327
chr11	134740956	134741244	11:134740956-134741244	ENSG00000286374,ENSG00000254989,ENSG00000285640,ENSG00000255344,ENSG00000251226,ENSG00000287251
chr11	134868552	134868956	11:134868552-134868956	ENSG00000109956,ENSG00000286374,ENSG00000254989,ENSG00000285640,ENSG00000255344,ENSG00000287251,ENSG00000255327,ENSG00000279046,ENSG00000285735,ENSG00000255512
chr11	135027554	135027754	11:135027554-135027754	ENSG00000286374,ENSG00000254989,ENSG00000287251,ENSG00000255327,ENSG00000279046,ENSG00000285735,ENSG00000255512
chr11	135075667	135076147	11:135075667-135076147	-
chr12	11053	11293	12:11053-11293	-
chr12	153209	153525	12:153209-153525	ENSG00000256263,ENSG00000226210,ENSG00000249054,ENSG00000120645,ENSG00000256948,ENSG00000249695,ENSG00000256694,ENSG00000111181,ENSG00000256577,ENSG00000255746,ENSG00000261799,ENSG00000073614
chr12	180492	180826	12:180492-180826	ENSG00000256263,ENSG00000226210,ENSG00000249054,ENSG00000120645,ENSG00000256948,ENSG00000256694,ENSG00000256540,ENSG00000111181,ENSG00000255671,ENSG00000256577,ENSG00000255746,ENSG00000261799,ENSG00000073614
chr12	189068	189400	12:189068-189400	ENSG00000256263,ENSG00000226210,ENSG00000249054,ENSG00000120645,ENSG00000256948,ENSG00000256694,ENSG00000256540,ENSG00000111181,ENSG00000255671,ENSG00000256577,ENSG00000255746,ENSG00000261799,ENSG00000073614
chr12	219914	220256	12:219914-220256	ENSG00000256263,ENSG00000226210,ENSG00000249054,ENSG00000256948,ENSG00000256694,ENSG00000111181,ENSG00000256577,ENSG00000010379,ENSG00000255746,ENSG00000261799,ENSG00000073614,ENSG00000120647
chr12	389374	389774	12:389374-389774	-
chr12	401298	401803	12:401298-401803	-
chr12	453310	453579	12:453310-453579	ENSG00000226210,ENSG00000249054,ENSG00000255746,ENSG00000261799,ENSG00000073614,ENSG00000120647,ENSG00000139044,ENSG00000285704
chr12	561983	562215	12:561983-562215	ENSG00000226210,ENSG00000249054,ENSG00000073614,ENSG00000120647,ENSG00000139044,ENSG00000221439,ENSG00000285704
chr12	569759	570009	12:569759-570009	ENSG00000226210,ENSG00000249054,ENSG00000073614,ENSG00000120647,ENSG00000221439,ENSG00000285704
chr12	576111	576474	12:576111-576474	ENSG00000226210,ENSG00000249054,ENSG00000073614,ENSG00000120647,ENSG00000171840,ENSG00000256020,ENSG00000238370,ENSG00000255825,ENSG00000060237,ENSG00000221439,ENSG00000285704,ENSG00000002016
chr12	591180	591909	12:591180-591909	ENSG00000226210,ENSG00000249054,ENSG00000073614,ENSG00000120647,ENSG00000256020,ENSG00000238370,ENSG00000255825,ENSG00000221439,ENSG00000285704
chr12	610321	610774	12:610321-610774	ENSG00000226210,ENSG00000249054,ENSG00000073614,ENSG00000171840,ENSG00000177406,ENSG00000221439,ENSG00000285704
chr12	630650	630990	12:630650-630990	ENSG00000226210,ENSG00000249054,ENSG00000171840,ENSG00000177406,ENSG00000221439,ENSG00000285704
chr12	639074	639274	12:639074-639274	ENSG00000171840,ENSG00000177406
chr12	642676	643302	12:642676-643302	ENSG00000171840,ENSG00000177406,ENSG00000221439
chr12	685406	685741	12:685406-685741	ENSG00000226210,ENSG00000249054,ENSG00000073614,ENSG00000256672,ENSG00000221439,ENSG00000285704
chr12	719592	719792	12:719592-719792	ENSG00000226210,ENSG00000249054,ENSG00000221439,ENSG00000285704
chr12	751166	751575	12:751166-751575	ENSG00000226210,ENSG00000249054,ENSG00000073614,ENSG00000120647,ENSG00000060237,ENSG00000221439,ENSG00000285704
chr12	752234	752663	12:752234-752663	ENSG00000226210,ENSG00000249054,ENSG00000073614,ENSG00000120647,ENSG00000060237,ENSG00000221439,ENSG00000285704
chr12	949383	950321	12:949383-950321	ENSG00000226210,ENSG00000249054,ENSG00000073614,ENSG00000120647,ENSG00000285704,ENSG00000002016,ENSG00000250132,ENSG00000082805
chr12	990764	991546	12:990764-991546	ENSG00000073614,ENSG00000002016,ENSG00000250132,ENSG00000082805
chr12	1304478	1304678	12:1304478-1304678	ENSG00000226210,ENSG00000249054,ENSG00000275811,ENSG00000249028,ENSG00000267285,ENSG00000249628
chr12	1473519	1473810	12:1473519-1473810	ENSG00000226210,ENSG00000249054,ENSG00000082805,ENSG00000275811,ENSG00000249028,ENSG00000267285,ENSG00000249628
chr12	1474124	1474324	12:1474124-1474324	ENSG00000226210,ENSG00000249054,ENSG00000275811,ENSG00000249028,ENSG00000267285,ENSG00000249628
chr12	1533320	1533543	12:1533320-1533543	ENSG00000275811,ENSG00000249028,ENSG00000267285,ENSG00000249628,ENSG00000111186
chr12	1533667	1533964	12:1533667-1533964	ENSG00000275811,ENSG00000249028,ENSG00000267285,ENSG00000249628,ENSG00000111186
chr12	1594696	1595057	12:1594696-1595057	ENSG00000226210,ENSG00000249054,ENSG00000073614,ENSG00000120647,ENSG00000285704,ENSG00000275811,ENSG00000249028,ENSG00000267285,ENSG00000249628,ENSG00000171823
chr12	1605316	1605563	12:1605316-1605563	ENSG00000275811,ENSG00000249028,ENSG00000111186,ENSG00000171823
chr12	1661712	1662279	12:1661712-1662279	ENSG00000226210,ENSG00000249054,ENSG00000266043,ENSG00000006831,ENSG00000285627,ENSG00000243663,ENSG00000166159,ENSG00000235049
chr12	1668760	1669196	12:1668760-1669196	ENSG00000266043,ENSG00000006831,ENSG00000285627,ENSG00000243663
chr12	1690529	1691202	12:1690529-1691202	ENSG00000226210,ENSG00000249054,ENSG00000275811,ENSG00000266043,ENSG00000006831,ENSG00000271500,ENSG00000285627,ENSG00000243663
chr12	1796017	1796438	12:1796017-1796438	ENSG00000285627,ENSG00000243663,ENSG00000151062,ENSG00000287698,ENSG00000166159,ENSG00000235049,ENSG00000256837
chr12	1804550	1804793	12:1804550-1804793	ENSG00000151062,ENSG00000287698,ENSG00000166159,ENSG00000235049
chr12	1813019	1813259	12:1813019-1813259	ENSG00000151062,ENSG00000287698,ENSG00000166159,ENSG00000235049
chr12	1915574	1915982	12:1915574-1915982	ENSG00000256263,ENSG00000151062,ENSG00000166159,ENSG00000256706,ENSG00000235049
chr12	1921084	1921340	12:1921084-1921340	ENSG00000151062,ENSG00000166159,ENSG00000256706,ENSG00000235049
chr12	2004086	2004776	12:2004086-2004776	ENSG00000235049,ENSG00000151065,ENSG00000151067,ENSG00000203593,ENSG00000256837,ENSG00000278255,ENSG00000256025,ENSG00000256721
chr12	2034928	2035183	12:2034928-2035183	ENSG00000151067,ENSG00000256837,ENSG00000278255,ENSG00000256025,ENSG00000256721
chr12	2291314	2291514	12:2291314-2291514	ENSG00000278255,ENSG00000256025,ENSG00000256721,ENSG00000285555,ENSG00000285734
chr12	2294725	2295063	12:2294725-2295063	ENSG00000278255,ENSG00000256025,ENSG00000256721,ENSG00000285555,ENSG00000285734
chr12	2501515	2502205	12:2501515-2502205	ENSG00000151067,ENSG00000278255,ENSG00000256025,ENSG00000256721,ENSG00000285555,ENSG00000285734,ENSG00000256769,ENSG00000203648
chr12	2616715	2616947	12:2616715-2616947	ENSG00000278255,ENSG00000256025,ENSG00000285555,ENSG00000285734,ENSG00000256769,ENSG00000203648,ENSG00000256271,ENSG00000283587
chr12	2644786	2644986	12:2644786-2644986	ENSG00000151067,ENSG00000256769,ENSG00000203648,ENSG00000256271
chr12	2682674	2683181	12:2682674-2683181	ENSG00000151067,ENSG00000203648,ENSG00000256271,ENSG00000246627,ENSG00000283587,ENSG00000255669,ENSG00000224438,ENSG00000256030
chr12	2691028	2691392	12:2691028-2691392	ENSG00000203648,ENSG00000256271,ENSG00000246627,ENSG00000283587,ENSG00000274659,ENSG00000255669,ENSG00000224438,ENSG00000256030
chr12	2752611	2752937	12:2752611-2752937	ENSG00000278255,ENSG00000256025,ENSG00000203648,ENSG00000256271,ENSG00000283587,ENSG00000274659,ENSG00000256902,ENSG00000255669,ENSG00000224438,ENSG00000256030,ENSG00000004478,ENSG00000258092,ENSG00000053702,ENSG00000252996,ENSG00000197905,ENSG00000234589,ENSG00000011105,ENSG00000278469,ENSG00000256197,ENSG00000275850,ENSG00000227081
chr12	2812391	2813047	12:2812391-2813047	ENSG00000256150,ENSG00000255669,ENSG00000224438,ENSG00000256030,ENSG00000004478,ENSG00000258325,ENSG00000258092,ENSG00000111203,ENSG00000053702,ENSG00000283297,ENSG00000252996,ENSG00000197905,ENSG00000011105
chr12	2813633	2813877	12:2813633-2813877	ENSG00000256150,ENSG00000224438,ENSG00000256030,ENSG00000004478,ENSG00000258325,ENSG00000258092,ENSG00000111203,ENSG00000053702
chr12	2845999	2846240	12:2845999-2846240	ENSG00000111203,ENSG00000053702,ENSG00000283297,ENSG00000111206,ENSG00000252996,ENSG00000197905,ENSG00000234589,ENSG00000011105,ENSG00000278469,ENSG00000256197,ENSG00000275850
chr12	2877020	2877337	12:2877020-2877337	ENSG00000053702,ENSG00000283297,ENSG00000111206,ENSG00000171792,ENSG00000078246,ENSG00000278356,ENSG00000252996,ENSG00000197905,ENSG00000234589,ENSG00000011105,ENSG00000278469
chr12	2890560	2891213	12:2890560-2891213	ENSG00000256030,ENSG00000004478,ENSG00000053702,ENSG00000283297,ENSG00000111206,ENSG00000171792,ENSG00000078246,ENSG00000278356,ENSG00000252996,ENSG00000197905,ENSG00000234589,ENSG00000011105,ENSG00000278469,ENSG00000256197,ENSG00000275850,ENSG00000227081
chr12	3034200	3034473	12:3034200-3034473	ENSG00000053702,ENSG00000283297,ENSG00000252996,ENSG00000197905,ENSG00000250899,ENSG00000234589,ENSG00000011105,ENSG00000278469,ENSG00000256197,ENSG00000275850,ENSG00000227081
chr12	3041612	3041895	12:3041612-3041895	ENSG00000053702,ENSG00000283297,ENSG00000252996,ENSG00000197905,ENSG00000250899,ENSG00000234589,ENSG00000011105,ENSG00000278469,ENSG00000256197,ENSG00000275850,ENSG00000227081
chr12	3299935	3300198	12:3299935-3300198	ENSG00000234589,ENSG00000011105,ENSG00000278469,ENSG00000256197,ENSG00000275850,ENSG00000227081,ENSG00000250770,ENSG00000287712,ENSG00000236908,ENSG00000257048,ENSG00000256691,ENSG00000243507,ENSG00000280202,ENSG00000118976
chr12	3492316	3492525	12:3492316-3492525	ENSG00000256197,ENSG00000275850,ENSG00000227081,ENSG00000236908,ENSG00000257048,ENSG00000111218,ENSG00000256691,ENSG00000243507,ENSG00000287243,ENSG00000280202
chr12	3524353	3524705	12:3524353-3524705	ENSG00000011105,ENSG00000278469,ENSG00000256197,ENSG00000275850,ENSG00000227081,ENSG00000236908,ENSG00000257048,ENSG00000111218,ENSG00000256691,ENSG00000243507,ENSG00000280202,ENSG00000118976
chr12	3728326	3728552	12:3728326-3728552	ENSG00000011105,ENSG00000278469,ENSG00000256197,ENSG00000275850,ENSG00000227081,ENSG00000236908,ENSG00000257048,ENSG00000243507,ENSG00000280202,ENSG00000222338,ENSG00000118976
chr12	3728722	3728992	12:3728722-3728992	ENSG00000278469,ENSG00000256197,ENSG00000275850,ENSG00000227081,ENSG00000236908,ENSG00000257048,ENSG00000243507,ENSG00000280202,ENSG00000222338,ENSG00000118976
chr12	3752302	3752539	12:3752302-3752539	ENSG00000278469,ENSG00000256197,ENSG00000257048,ENSG00000130038,ENSG00000280202,ENSG00000283138,ENSG00000118976
chr12	3752817	3753331	12:3752817-3753331	ENSG00000011105,ENSG00000278469,ENSG00000256197,ENSG00000275850,ENSG00000227081,ENSG00000236908,ENSG00000257048,ENSG00000256691,ENSG00000243507,ENSG00000130038,ENSG00000280202,ENSG00000283138,ENSG00000118976
chr12	3873025	3873641	12:3873025-3873641	ENSG00000111224,ENSG00000118976,ENSG00000256862,ENSG00000256969
chr12	3883251	3883454	12:3883251-3883454	ENSG00000111224,ENSG00000118976,ENSG00000256862,ENSG00000256969,ENSG00000255920,ENSG00000118972,ENSG00000111241
chr12	3962572	3962981	12:3962572-3962981	ENSG00000278469,ENSG00000256197,ENSG00000275850,ENSG00000227081,ENSG00000257048,ENSG00000280202,ENSG00000118976,ENSG00000256862,ENSG00000256969,ENSG00000256356,ENSG00000255920,ENSG00000118971,ENSG00000118972,ENSG00000111241,ENSG00000255474,ENSG00000130037
chr12	4051615	4051863	12:4051615-4051863	ENSG00000118976,ENSG00000256969,ENSG00000256356,ENSG00000118972,ENSG00000111241,ENSG00000255474
chr12	4068947	4069351	12:4068947-4069351	ENSG00000227081,ENSG00000256969,ENSG00000256356,ENSG00000118972,ENSG00000111241,ENSG00000255474
chr12	4107456	4107656	12:4107456-4107656	ENSG00000256969,ENSG00000256356,ENSG00000242444,ENSG00000255920,ENSG00000118971,ENSG00000285901,ENSG00000118972
chr12	4143067	4143299	12:4143067-4143299	ENSG00000256969,ENSG00000256356,ENSG00000242444,ENSG00000255920,ENSG00000285901,ENSG00000118972
chr12	4215308	4215732	12:4215308-4215732	ENSG00000118976,ENSG00000256969,ENSG00000256356,ENSG00000255920,ENSG00000118972,ENSG00000111241,ENSG00000255474
chr12	4243232	4243497	12:4243232-4243497	ENSG00000256969,ENSG00000256356,ENSG00000255920,ENSG00000118972,ENSG00000111241,ENSG00000255474
chr12	4269251	4269487	12:4269251-4269487	ENSG00000255920,ENSG00000118971,ENSG00000285901
chr12	4271963	4272360	12:4271963-4272360	ENSG00000256969,ENSG00000255920,ENSG00000118971,ENSG00000285901
chr12	4320872	4321352	12:4320872-4321352	ENSG00000118976,ENSG00000256969,ENSG00000255920,ENSG00000118971,ENSG00000078237,ENSG00000213970,ENSG00000118972,ENSG00000111241,ENSG00000047621,ENSG00000255474
chr12	4538612	4539021	12:4538612-4539021	ENSG00000118972,ENSG00000111241,ENSG00000047621,ENSG00000111247,ENSG00000255474
chr12	4579752	4579998	12:4579752-4579998	ENSG00000118972,ENSG00000111241,ENSG00000010219,ENSG00000256799,ENSG00000255474,ENSG00000130035
chr12	4604650	4604957	12:4604650-4604957	ENSG00000118972,ENSG00000111241,ENSG00000010219,ENSG00000256748,ENSG00000272921,ENSG00000111254,ENSG00000256799,ENSG00000256381,ENSG00000139180,ENSG00000255639,ENSG00000255474,ENSG00000130035
chr12	4648996	4649271	12:4648996-4649271	ENSG00000111254,ENSG00000256799,ENSG00000256381,ENSG00000139180,ENSG00000255639,ENSG00000255474,ENSG00000130035
chr12	4825524	4825820	12:4825524-4825820	ENSG00000255474,ENSG00000130035,ENSG00000256988,ENSG00000151079,ENSG00000255608,ENSG00000287835,ENSG00000256654,ENSG00000111262,ENSG00000284513,ENSG00000255996,ENSG00000130037,ENSG00000285523,ENSG00000185652
chr12	4855497	4855710	12:4855497-4855710	ENSG00000255474,ENSG00000130035,ENSG00000151079,ENSG00000255608,ENSG00000286866,ENSG00000287835,ENSG00000256654,ENSG00000111262,ENSG00000284513,ENSG00000255996,ENSG00000130037,ENSG00000285523,ENSG00000185652
chr12	4857789	4858040	12:4857789-4858040	ENSG00000255474,ENSG00000130035,ENSG00000151079,ENSG00000255608,ENSG00000286866,ENSG00000287835,ENSG00000256654,ENSG00000111262,ENSG00000284513,ENSG00000255996,ENSG00000130037,ENSG00000285523,ENSG00000185652
chr12	4933494	4933701	12:4933494-4933701	ENSG00000255474,ENSG00000287835,ENSG00000256654,ENSG00000111262,ENSG00000284513,ENSG00000255996,ENSG00000130037,ENSG00000285523,ENSG00000256146,ENSG00000185652
chr12	5220827	5221295	12:5220827-5221295	ENSG00000255474,ENSG00000256654,ENSG00000255996,ENSG00000130037,ENSG00000285523,ENSG00000256115,ENSG00000256417,ENSG00000256146,ENSG00000255983,ENSG00000185652,ENSG00000255973
chr12	5364378	5364646	12:5364378-5364646	ENSG00000255996,ENSG00000130037,ENSG00000285523,ENSG00000256115,ENSG00000256417,ENSG00000256146,ENSG00000256218,ENSG00000255983,ENSG00000185652
chr12	5612542	5612998	12:5612542-5612998	ENSG00000255996,ENSG00000130037,ENSG00000285523,ENSG00000256146,ENSG00000255983,ENSG00000185652,ENSG00000047617,ENSG00000255973
chr12	5882781	5883101	12:5882781-5883101	ENSG00000255996,ENSG00000256146,ENSG00000185652,ENSG00000047617
chr12	5888363	5888563	12:5888363-5888563	ENSG00000185652,ENSG00000047617
chr12	6038108	6038413	12:6038108-6038413	ENSG00000130037,ENSG00000185652,ENSG00000110799,ENSG00000240533,ENSG00000010278,ENSG00000202318,ENSG00000008323
chr12	6138888	6139154	12:6138888-6139154	ENSG00000110799,ENSG00000240533,ENSG00000255775,ENSG00000010278,ENSG00000202318,ENSG00000008323
chr12	6167827	6168200	12:6167827-6168200	ENSG00000110799,ENSG00000240533,ENSG00000255775,ENSG00000010278,ENSG00000202318,ENSG00000008323
chr12	6278680	6279037	12:6278680-6279037	ENSG00000110799,ENSG00000240533,ENSG00000010278,ENSG00000202318,ENSG00000256103,ENSG00000008323
chr12	6335699	6335919	12:6335699-6335919	ENSG00000008323,ENSG00000067182,ENSG00000265388,ENSG00000111319,ENSG00000111321,ENSG00000256433,ENSG00000213942
chr12	6383893	6384159	12:6383893-6384159	ENSG00000008323,ENSG00000067182,ENSG00000265388,ENSG00000111319,ENSG00000111321,ENSG00000256433,ENSG00000213942
chr12	6423578	6423858	12:6423578-6423858	ENSG00000008323,ENSG00000111321,ENSG00000256433,ENSG00000213942,ENSG00000224906,ENSG00000215039,ENSG00000139193,ENSG00000139192,ENSG00000139190,ENSG00000245667,ENSG00000269968,ENSG00000276232,ENSG00000239002,ENSG00000276718
chr12	6461925	6462125	12:6461925-6462125	ENSG00000008323,ENSG00000256433,ENSG00000213942,ENSG00000224906,ENSG00000215039,ENSG00000139193,ENSG00000139192,ENSG00000139190,ENSG00000276232,ENSG00000239002,ENSG00000276718
chr12	6470620	6471207	12:6470620-6471207	ENSG00000008323,ENSG00000256433,ENSG00000213942,ENSG00000224906,ENSG00000215039,ENSG00000139193,ENSG00000139192,ENSG00000139190,ENSG00000251898,ENSG00000247853,ENSG00000245667,ENSG00000269968,ENSG00000111640,ENSG00000255966,ENSG00000276232,ENSG00000239002,ENSG00000010292,ENSG00000111639,ENSG00000256913,ENSG00000276718
chr12	6493231	6493458	12:6493231-6493458	ENSG00000008323,ENSG00000256433,ENSG00000213942,ENSG00000224906,ENSG00000215039,ENSG00000139193,ENSG00000139192,ENSG00000139190,ENSG00000245667,ENSG00000269968,ENSG00000276232,ENSG00000239002,ENSG00000010292,ENSG00000111639,ENSG00000256913
chr12	6493793	6494184	12:6493793-6494184	ENSG00000008323,ENSG00000256433,ENSG00000213942,ENSG00000224906,ENSG00000215039,ENSG00000139193,ENSG00000139192,ENSG00000139190,ENSG00000251898,ENSG00000247853,ENSG00000245667,ENSG00000269968,ENSG00000111640,ENSG00000255966,ENSG00000276232,ENSG00000239002,ENSG00000010292,ENSG00000111639,ENSG00000256913,ENSG00000276718
chr12	6532558	6532867	12:6532558-6532867	ENSG00000008323,ENSG00000256433,ENSG00000213942,ENSG00000224906,ENSG00000215039,ENSG00000139193,ENSG00000251898,ENSG00000247853,ENSG00000245667,ENSG00000269968,ENSG00000111640,ENSG00000255966,ENSG00000276232,ENSG00000239002,ENSG00000010292
chr12	6534152	6534681	12:6534152-6534681	ENSG00000213942,ENSG00000224906,ENSG00000215039,ENSG00000139193,ENSG00000251898,ENSG00000247853,ENSG00000245667,ENSG00000269968,ENSG00000111640,ENSG00000255966,ENSG00000276232,ENSG00000239002,ENSG00000010292
chr12	6554136	6554373	12:6554136-6554373	ENSG00000251898,ENSG00000247853,ENSG00000111641,ENSG00000245667,ENSG00000010295,ENSG00000269968,ENSG00000276232,ENSG00000239002
chr12	6555878	6556296	12:6555878-6556296	ENSG00000251898,ENSG00000247853,ENSG00000111641,ENSG00000245667,ENSG00000010295,ENSG00000269968,ENSG00000276232,ENSG00000239002
chr12	6568169	6568501	12:6568169-6568501	ENSG00000111644,ENSG00000251898,ENSG00000247853,ENSG00000111642,ENSG00000111641,ENSG00000245667,ENSG00000010295
chr12	6608128	6608579	12:6608128-6608579	ENSG00000111644,ENSG00000184574,ENSG00000251898,ENSG00000247853,ENSG00000111642,ENSG00000285238
chr12	6613923	6614519	12:6613923-6614519	ENSG00000139200,ENSG00000111644,ENSG00000184574,ENSG00000251898,ENSG00000247853,ENSG00000111642,ENSG00000285238
chr12	6662945	6663471	12:6662945-6663471	ENSG00000110811,ENSG00000250510,ENSG00000111652,ENSG00000270068,ENSG00000252186,ENSG00000139200,ENSG00000126746,ENSG00000219410,ENSG00000111653,ENSG00000111644,ENSG00000184574,ENSG00000251898,ENSG00000247853
chr12	6689317	6689790	12:6689317-6689790	ENSG00000110811,ENSG00000250510,ENSG00000111652,ENSG00000270068,ENSG00000252186,ENSG00000139200,ENSG00000126746,ENSG00000219410,ENSG00000111653,ENSG00000111644,ENSG00000184574,ENSG00000251898,ENSG00000247853
chr12	6723744	6724331	12:6723744-6724331	ENSG00000110811,ENSG00000250510,ENSG00000010610,ENSG00000269892,ENSG00000111652,ENSG00000270068,ENSG00000252186,ENSG00000139200,ENSG00000126746,ENSG00000111653,ENSG00000111644,ENSG00000184574
chr12	6753047	6753294	12:6753047-6753294	ENSG00000110811,ENSG00000250510,ENSG00000010610,ENSG00000244532,ENSG00000089692,ENSG00000159335,ENSG00000089693,ENSG00000269892,ENSG00000252186,ENSG00000139200
chr12	6753450	6753882	12:6753450-6753882	ENSG00000111664,ENSG00000110811,ENSG00000250510,ENSG00000010610,ENSG00000244532,ENSG00000089692,ENSG00000159335,ENSG00000089693,ENSG00000269892,ENSG00000111652,ENSG00000252186,ENSG00000139200,ENSG00000111644,ENSG00000184574
chr12	6764266	6764534	12:6764266-6764534	ENSG00000111664,ENSG00000110811,ENSG00000250510,ENSG00000010610,ENSG00000244532,ENSG00000089692,ENSG00000159335,ENSG00000089693,ENSG00000269892,ENSG00000252186,ENSG00000139200,ENSG00000111644,ENSG00000184574
chr12	6778935	6779217	12:6778935-6779217	ENSG00000110811,ENSG00000250510,ENSG00000010610,ENSG00000244532,ENSG00000089692,ENSG00000159335,ENSG00000089693,ENSG00000269892,ENSG00000252186,ENSG00000139200,ENSG00000111644,ENSG00000184574
chr12	6851239	6851539	12:6851239-6851539	ENSG00000111669,ENSG00000111667,ENSG00000111665,ENSG00000111664,ENSG00000110811,ENSG00000250510
chr12	6851875	6852746	12:6851875-6852746	ENSG00000248593,ENSG00000240370,ENSG00000111671,ENSG00000111669,ENSG00000111667,ENSG00000111665,ENSG00000111664,ENSG00000110811,ENSG00000250510
chr12	6873228	6873683	12:6873228-6873683	ENSG00000200345,ENSG00000205885,ENSG00000139178,ENSG00000159403,ENSG00000248593,ENSG00000010626,ENSG00000240370,ENSG00000111671,ENSG00000111669,ENSG00000111667,ENSG00000111665,ENSG00000111664,ENSG00000110811
chr12	6890966	6891521	12:6890966-6891521	ENSG00000205885,ENSG00000139178,ENSG00000159403,ENSG00000111674,ENSG00000275703,ENSG00000248593,ENSG00000010626,ENSG00000240370,ENSG00000111671,ENSG00000111669,ENSG00000110811
chr12	6904587	6904951	12:6904587-6904951	ENSG00000111674,ENSG00000275703,ENSG00000248593,ENSG00000010626,ENSG00000240370,ENSG00000111671,ENSG00000111669
chr12	6924348	6924613	12:6924348-6924613	ENSG00000200345,ENSG00000205885,ENSG00000139178,ENSG00000159403,ENSG00000257078,ENSG00000238795,ENSG00000238923,ENSG00000272173,ENSG00000111678,ENSG00000111676,ENSG00000111674,ENSG00000248593,ENSG00000010626
chr12	6937887	6938262	12:6937887-6938262	ENSG00000200345,ENSG00000205885,ENSG00000139178,ENSG00000159403,ENSG00000257078,ENSG00000238795,ENSG00000271969,ENSG00000207708,ENSG00000207713,ENSG00000257084,ENSG00000238923,ENSG00000272173,ENSG00000111678,ENSG00000111676,ENSG00000111674
chr12	6943795	6944183	12:6943795-6944183	ENSG00000200345,ENSG00000205885,ENSG00000139178,ENSG00000159403,ENSG00000257078,ENSG00000126749,ENSG00000238795,ENSG00000215021,ENSG00000271969,ENSG00000207708,ENSG00000207713,ENSG00000257084,ENSG00000111679,ENSG00000238923,ENSG00000272173,ENSG00000111678,ENSG00000111676
chr12	6953904	6954141	12:6953904-6954141	ENSG00000200345,ENSG00000205885,ENSG00000139178,ENSG00000257078,ENSG00000238795,ENSG00000271969,ENSG00000207708,ENSG00000207713,ENSG00000257084,ENSG00000111679
chr12	6959129	6959525	12:6959129-6959525	ENSG00000238795,ENSG00000271969,ENSG00000207708,ENSG00000207713,ENSG00000257084,ENSG00000111679
chr12	6965091	6965357	12:6965091-6965357	ENSG00000200345,ENSG00000205885,ENSG00000139178,ENSG00000159403,ENSG00000257078,ENSG00000126749,ENSG00000238795,ENSG00000215021,ENSG00000271969,ENSG00000207708,ENSG00000207713,ENSG00000257084,ENSG00000111679,ENSG00000238923,ENSG00000272173,ENSG00000111678
chr12	6970524	6971065	12:6970524-6971065	ENSG00000200345,ENSG00000205885,ENSG00000139178,ENSG00000159403,ENSG00000257078,ENSG00000111684,ENSG00000126749,ENSG00000238795,ENSG00000215021,ENSG00000271969,ENSG00000207708,ENSG00000207713,ENSG00000257084
chr12	7018338	7019133	12:7018338-7019133	ENSG00000200345,ENSG00000205885,ENSG00000139178,ENSG00000159403,ENSG00000257078,ENSG00000111684,ENSG00000126749,ENSG00000238795,ENSG00000215021
chr12	7026876	7027200	12:7026876-7027200	ENSG00000200345,ENSG00000205885,ENSG00000139178,ENSG00000159403,ENSG00000257078,ENSG00000239701,ENSG00000111684
chr12	7068669	7068906	12:7068669-7068906	ENSG00000200345,ENSG00000205885,ENSG00000139178,ENSG00000159403,ENSG00000257078,ENSG00000182326
chr12	7130273	7130554	12:7130273-7130554	ENSG00000285770,ENSG00000139182,ENSG00000256967,ENSG00000200345,ENSG00000139194,ENSG00000205885,ENSG00000139178,ENSG00000159403
chr12	7142097	7142320	12:7142097-7142320	ENSG00000139197,ENSG00000255572,ENSG00000285770,ENSG00000139182,ENSG00000256967,ENSG00000200345,ENSG00000139194,ENSG00000205885,ENSG00000139178,ENSG00000159403
chr12	7189449	7189810	12:7189449-7189810	ENSG00000139197,ENSG00000255572,ENSG00000200345,ENSG00000205885,ENSG00000139178
chr12	7242222	7242465	12:7242222-7242465	ENSG00000111704,ENSG00000201549,ENSG00000205857,ENSG00000198178,ENSG00000284522,ENSG00000284591,ENSG00000284327,ENSG00000255977,ENSG00000256331,ENSG00000235868,ENSG00000177575,ENSG00000215009,ENSG00000256480
chr12	7293772	7293972	12:7293772-7293972	ENSG00000111704,ENSG00000201549,ENSG00000205857,ENSG00000198178,ENSG00000187569,ENSG00000255977,ENSG00000256331,ENSG00000235868,ENSG00000177575,ENSG00000215009
chr12	7439927	7440388	12:7439927-7440388	ENSG00000201549,ENSG00000205857,ENSG00000198178,ENSG00000255977,ENSG00000256331,ENSG00000235868,ENSG00000177575,ENSG00000255836,ENSG00000177675
chr12	7638709	7639049	12:7638709-7639049	ENSG00000214487,ENSG00000238152,ENSG00000199912,ENSG00000111704,ENSG00000201549,ENSG00000205857,ENSG00000198178,ENSG00000187569,ENSG00000184344,ENSG00000111701,ENSG00000285142,ENSG00000284522,ENSG00000284591,ENSG00000284327,ENSG00000255977,ENSG00000256331,ENSG00000235868,ENSG00000177575
chr12	7677436	7677872	12:7677436-7677872	ENSG00000214487,ENSG00000238152,ENSG00000255356,ENSG00000201663,ENSG00000287713,ENSG00000199912,ENSG00000111704,ENSG00000201549,ENSG00000205857,ENSG00000198178,ENSG00000187569,ENSG00000184344,ENSG00000111701,ENSG00000285142,ENSG00000284522,ENSG00000284591,ENSG00000284327,ENSG00000255977,ENSG00000256331,ENSG00000235868,ENSG00000177575
chr12	7873189	7873389	12:7873189-7873389	ENSG00000255356,ENSG00000176654,ENSG00000255885,ENSG00000241828,ENSG00000278459,ENSG00000201663,ENSG00000287713,ENSG00000173262,ENSG00000111704
chr12	7933265	7933470	12:7933265-7933470	ENSG00000240739,ENSG00000288043,ENSG00000059804,ENSG00000255356,ENSG00000176654,ENSG00000241828,ENSG00000278459,ENSG00000201663,ENSG00000287713,ENSG00000205857
chr12	7936167	7936588	12:7936167-7936588	ENSG00000288043,ENSG00000059804,ENSG00000255356,ENSG00000176654,ENSG00000241828,ENSG00000278459,ENSG00000201663,ENSG00000287713
chr12	7960750	7961022	12:7960750-7961022	ENSG00000240739,ENSG00000206636,ENSG00000288043,ENSG00000059804,ENSG00000255356,ENSG00000176654,ENSG00000241828,ENSG00000278459,ENSG00000201663,ENSG00000287713,ENSG00000111704
chr12	7970640	7970865	12:7970640-7970865	ENSG00000240739,ENSG00000206636,ENSG00000288043,ENSG00000059804,ENSG00000255356,ENSG00000176654,ENSG00000241828,ENSG00000278459,ENSG00000201663,ENSG00000287713,ENSG00000111704,ENSG00000201549,ENSG00000205857
chr12	7990016	7990295	12:7990016-7990295	ENSG00000240739,ENSG00000206636,ENSG00000288043,ENSG00000059804,ENSG00000255356,ENSG00000176654,ENSG00000241828,ENSG00000278459,ENSG00000201663,ENSG00000287713,ENSG00000111704,ENSG00000205857
chr12	7995348	7995548	12:7995348-7995548	ENSG00000240739,ENSG00000288043,ENSG00000059804,ENSG00000255356,ENSG00000176654,ENSG00000241828,ENSG00000278459,ENSG00000201663,ENSG00000287713,ENSG00000111704,ENSG00000198178
chr12	8018846	8019262	12:8018846-8019262	ENSG00000255581,ENSG00000255964,ENSG00000282080,ENSG00000255356,ENSG00000176654,ENSG00000241828,ENSG00000278459,ENSG00000201663,ENSG00000287713
chr12	8026539	8026874	12:8026539-8026874	ENSG00000214487,ENSG00000238152,ENSG00000284697,ENSG00000279865,ENSG00000089818,ENSG00000065970,ENSG00000255581,ENSG00000255964,ENSG00000282080,ENSG00000240739,ENSG00000255356,ENSG00000176654,ENSG00000241828,ENSG00000278459,ENSG00000201663,ENSG00000287713,ENSG00000111704,ENSG00000201549
chr12	8027022	8027317	12:8027022-8027317	ENSG00000284697,ENSG00000279865,ENSG00000089818,ENSG00000065970,ENSG00000255581,ENSG00000255964,ENSG00000282080,ENSG00000255356,ENSG00000176654,ENSG00000201663,ENSG00000287713
chr12	8032549	8032803	12:8032549-8032803	ENSG00000284697,ENSG00000279865,ENSG00000089818,ENSG00000065970,ENSG00000255356,ENSG00000176654,ENSG00000287713
chr12	8066251	8066648	12:8066251-8066648	ENSG00000284697,ENSG00000279865,ENSG00000089818,ENSG00000171860,ENSG00000255356,ENSG00000287713
chr12	8081970	8082472	12:8081970-8082472	ENSG00000284697,ENSG00000279865,ENSG00000089818,ENSG00000171860
chr12	8108895	8109121	12:8108895-8109121	ENSG00000242661,ENSG00000286504,ENSG00000215241,ENSG00000254016,ENSG00000171847,ENSG00000275367,ENSG00000276417,ENSG00000244050,ENSG00000226711,ENSG00000196946,ENSG00000256171,ENSG00000284393,ENSG00000235602,ENSG00000111729,ENSG00000284697,ENSG00000279865,ENSG00000089818
chr12	8123486	8123854	12:8123486-8123854	ENSG00000286504,ENSG00000275367,ENSG00000276417,ENSG00000244050,ENSG00000226711,ENSG00000196946,ENSG00000256171,ENSG00000284393,ENSG00000235602,ENSG00000111729
chr12	8180148	8180531	12:8180148-8180531	ENSG00000275367,ENSG00000276417,ENSG00000244050,ENSG00000226711,ENSG00000196946,ENSG00000256171,ENSG00000284393,ENSG00000235602
chr12	8227106	8227338	12:8227106-8227338	ENSG00000242661,ENSG00000215241,ENSG00000254016,ENSG00000171847,ENSG00000275367,ENSG00000276417,ENSG00000244050,ENSG00000226711,ENSG00000196946,ENSG00000256171,ENSG00000284393,ENSG00000235602
chr12	8237555	8237755	12:8237555-8237755	ENSG00000286895,ENSG00000215241,ENSG00000164845,ENSG00000254016,ENSG00000171847,ENSG00000275367,ENSG00000276417,ENSG00000244050,ENSG00000226711,ENSG00000196946,ENSG00000256171,ENSG00000284393
chr12	8242845	8243744	12:8242845-8243744	ENSG00000242661,ENSG00000286504,ENSG00000256589,ENSG00000286895,ENSG00000215241,ENSG00000164845,ENSG00000254016,ENSG00000171847,ENSG00000275367,ENSG00000276417,ENSG00000244050,ENSG00000226711,ENSG00000196946,ENSG00000256171,ENSG00000284393,ENSG00000284697,ENSG00000279865,ENSG00000089818
chr12	8261456	8261656	12:8261456-8261656	ENSG00000256136,ENSG00000242661,ENSG00000286504,ENSG00000256589,ENSG00000275367,ENSG00000276417,ENSG00000244050,ENSG00000256171,ENSG00000284393
chr12	8320464	8320757	12:8320464-8320757	ENSG00000205846,ENSG00000256136,ENSG00000242661,ENSG00000277952,ENSG00000256101,ENSG00000256552,ENSG00000286504,ENSG00000256589
chr12	8328792	8329154	12:8328792-8329154	ENSG00000243830,ENSG00000205846,ENSG00000177586,ENSG00000242661,ENSG00000277952,ENSG00000256101,ENSG00000256552,ENSG00000286504,ENSG00000256589,ENSG00000201549
chr12	8390481	8390681	12:8390481-8390681	ENSG00000243830,ENSG00000205846,ENSG00000177586,ENSG00000256136,ENSG00000284673,ENSG00000284687,ENSG00000242661,ENSG00000277952,ENSG00000226091,ENSG00000286504,ENSG00000256589
chr12	8396679	8396944	12:8396679-8396944	ENSG00000166523,ENSG00000243830,ENSG00000205846,ENSG00000177586,ENSG00000256136,ENSG00000284673,ENSG00000284687,ENSG00000242661,ENSG00000226091,ENSG00000286504,ENSG00000256589,ENSG00000256171
chr12	8493138	8493510	12:8493138-8493510	ENSG00000166535,ENSG00000256904,ENSG00000249790,ENSG00000256661,ENSG00000197614,ENSG00000255967,ENSG00000280345,ENSG00000252727,ENSG00000238943,ENSG00000166523,ENSG00000246115,ENSG00000166527,ENSG00000201780,ENSG00000243830,ENSG00000205846,ENSG00000177586,ENSG00000214487,ENSG00000238152,ENSG00000256136,ENSG00000242661,ENSG00000277952,ENSG00000286504,ENSG00000256589,ENSG00000111704,ENSG00000235868
chr12	8572484	8572816	12:8572484-8572816	ENSG00000166535,ENSG00000256904,ENSG00000249790,ENSG00000256661,ENSG00000255829,ENSG00000197614,ENSG00000255967,ENSG00000280345,ENSG00000252727,ENSG00000238943,ENSG00000255801,ENSG00000166523,ENSG00000246115,ENSG00000166527
chr12	8619186	8619541	12:8619186-8619541	ENSG00000166535,ENSG00000256904,ENSG00000249790,ENSG00000256661,ENSG00000244131,ENSG00000256004,ENSG00000255829,ENSG00000197614,ENSG00000255967,ENSG00000280345,ENSG00000111732,ENSG00000252727,ENSG00000238943,ENSG00000166523,ENSG00000246115,ENSG00000243830,ENSG00000205846
chr12	8697620	8698085	12:8697620-8698085	ENSG00000166535,ENSG00000256904,ENSG00000249790,ENSG00000256661,ENSG00000244131,ENSG00000166532,ENSG00000256004,ENSG00000255829,ENSG00000197614
chr12	8890653	8890931	12:8890653-8890931	ENSG00000255776,ENSG00000213049,ENSG00000111752,ENSG00000282022,ENSG00000166535,ENSG00000256904,ENSG00000249790,ENSG00000256661,ENSG00000244131,ENSG00000166532,ENSG00000256004,ENSG00000255829,ENSG00000197614,ENSG00000255967,ENSG00000280345,ENSG00000166523
chr12	8914242	8914599	12:8914242-8914599	ENSG00000255776,ENSG00000213049,ENSG00000111752,ENSG00000282022,ENSG00000166535,ENSG00000256904,ENSG00000249790,ENSG00000256661,ENSG00000244131,ENSG00000256004,ENSG00000255829,ENSG00000197614
chr12	8949539	8950267	12:8949539-8950267	ENSG00000283429,ENSG00000255776,ENSG00000213049,ENSG00000139187,ENSG00000003056,ENSG00000111752,ENSG00000282022,ENSG00000166535,ENSG00000256904,ENSG00000249790,ENSG00000256661,ENSG00000244131,ENSG00000256004,ENSG00000255829,ENSG00000197614
chr12	8989437	8989843	12:8989437-8989843	ENSG00000256427,ENSG00000237248,ENSG00000231503,ENSG00000283429,ENSG00000256817,ENSG00000126838,ENSG00000256720,ENSG00000255776,ENSG00000213049,ENSG00000257105,ENSG00000139187,ENSG00000166535,ENSG00000256904,ENSG00000249790,ENSG00000256661,ENSG00000244131,ENSG00000256004,ENSG00000255829,ENSG00000197614,ENSG00000252727,ENSG00000166523,ENSG00000214487,ENSG00000238152
chr12	8996764	8996964	12:8996764-8996964	ENSG00000255776,ENSG00000213049,ENSG00000257105,ENSG00000139187,ENSG00000166535,ENSG00000256904,ENSG00000249790,ENSG00000256661,ENSG00000255829
chr12	9064163	9064519	12:9064163-9064519	ENSG00000278635,ENSG00000255753,ENSG00000256427,ENSG00000237248,ENSG00000231503,ENSG00000283429,ENSG00000256817,ENSG00000126838,ENSG00000256720,ENSG00000256937,ENSG00000175899,ENSG00000245105,ENSG00000214851,ENSG00000255776,ENSG00000213049,ENSG00000166535,ENSG00000256904,ENSG00000249790,ENSG00000256661,ENSG00000256004,ENSG00000255829,ENSG00000197614
chr12	9118059	9118540	12:9118059-9118540	ENSG00000255753,ENSG00000256427,ENSG00000237248,ENSG00000231503,ENSG00000283429,ENSG00000256817,ENSG00000126838,ENSG00000256720,ENSG00000256937,ENSG00000175899
chr12	9283853	9284092	12:9283853-9284092	ENSG00000287577,ENSG00000260423,ENSG00000286911,ENSG00000255753,ENSG00000212440,ENSG00000111788,ENSG00000256427,ENSG00000237248,ENSG00000231503,ENSG00000283429,ENSG00000256069,ENSG00000256817,ENSG00000126838,ENSG00000256720,ENSG00000256937
chr12	9331255	9331455	12:9331255-9331455	ENSG00000256975,ENSG00000214776,ENSG00000278635,ENSG00000256673,ENSG00000287577,ENSG00000260423,ENSG00000286911,ENSG00000255753,ENSG00000256427,ENSG00000237248,ENSG00000231503,ENSG00000283429,ENSG00000256817,ENSG00000126838,ENSG00000256720
chr12	9447761	9448488	12:9447761-9448488	ENSG00000256975,ENSG00000284634,ENSG00000212432,ENSG00000214826,ENSG00000278635,ENSG00000256673,ENSG00000287577,ENSG00000260423,ENSG00000286911,ENSG00000255753,ENSG00000256427,ENSG00000237248,ENSG00000231503,ENSG00000283429,ENSG00000256817
chr12	9455537	9455964	12:9455537-9455964	ENSG00000256582,ENSG00000111796,ENSG00000256975,ENSG00000214776,ENSG00000284634,ENSG00000212432,ENSG00000214826,ENSG00000278635,ENSG00000256673,ENSG00000287577,ENSG00000260423,ENSG00000286911,ENSG00000212440,ENSG00000256427,ENSG00000237248,ENSG00000231503,ENSG00000256817,ENSG00000126838,ENSG00000256720,ENSG00000244131,ENSG00000214487,ENSG00000238152,ENSG00000277952
chr12	9469090	9469290	12:9469090-9469290	ENSG00000111796,ENSG00000256975,ENSG00000214776,ENSG00000212432,ENSG00000214826,ENSG00000278635,ENSG00000256673,ENSG00000287577,ENSG00000260423,ENSG00000286911,ENSG00000255753,ENSG00000212440,ENSG00000283429,ENSG00000256720
chr12	9615432	9615674	12:9615432-9615674	ENSG00000256582,ENSG00000213443,ENSG00000069493,ENSG00000272917,ENSG00000233719,ENSG00000212345,ENSG00000111796,ENSG00000256975,ENSG00000214776,ENSG00000284634,ENSG00000278635,ENSG00000256673,ENSG00000287577,ENSG00000260423,ENSG00000286911
chr12	9647944	9648481	12:9647944-9648481	ENSG00000256582,ENSG00000213443,ENSG00000069493,ENSG00000257027,ENSG00000256594,ENSG00000256442,ENSG00000272917,ENSG00000233719,ENSG00000111796,ENSG00000278635
chr12	9650795	9651057	12:9650795-9651057	ENSG00000256582,ENSG00000213443,ENSG00000069493,ENSG00000257027,ENSG00000256594,ENSG00000256442,ENSG00000272917,ENSG00000233719,ENSG00000278635
chr12	9685433	9685635	12:9685433-9685635	ENSG00000256582,ENSG00000213443,ENSG00000069493
chr12	9736936	9737275	12:9736936-9737275	ENSG00000188393,ENSG00000184293,ENSG00000256582,ENSG00000213443
chr12	9748749	9748979	12:9748749-9748979	ENSG00000256803,ENSG00000256660,ENSG00000165682,ENSG00000172322,ENSG00000188393,ENSG00000256797,ENSG00000150045,ENSG00000184293,ENSG00000256582,ENSG00000214776
chr12	9750751	9750983	12:9750751-9750983	ENSG00000256803,ENSG00000256660,ENSG00000165682,ENSG00000172322,ENSG00000231560,ENSG00000188393,ENSG00000256797,ENSG00000150045,ENSG00000110848,ENSG00000256582,ENSG00000278635
chr12	9758618	9758897	12:9758618-9758897	ENSG00000256660,ENSG00000165682,ENSG00000188393,ENSG00000256797,ENSG00000150045,ENSG00000110848
chr12	9760841	9761052	12:9760841-9761052	ENSG00000256797,ENSG00000150045,ENSG00000110848
chr12	9763145	9763368	12:9763145-9763368	ENSG00000256797,ENSG00000150045,ENSG00000110848
chr12	9764743	9765105	12:9764743-9765105	ENSG00000256660,ENSG00000165682,ENSG00000172322,ENSG00000188393,ENSG00000256797,ENSG00000150045,ENSG00000110848,ENSG00000256582
chr12	9798060	9798311	12:9798060-9798311	ENSG00000256626,ENSG00000256803,ENSG00000256660,ENSG00000165682,ENSG00000172322,ENSG00000231560,ENSG00000188393,ENSG00000256797,ENSG00000150045,ENSG00000256582
chr12	9814161	9814523	12:9814161-9814523	ENSG00000255734,ENSG00000256626,ENSG00000256803,ENSG00000256660,ENSG00000165682,ENSG00000172322,ENSG00000231560,ENSG00000188393,ENSG00000256797,ENSG00000255882,ENSG00000110852,ENSG00000150045,ENSG00000256912,ENSG00000212440
chr12	9869712	9869998	12:9869712-9869998	ENSG00000165682,ENSG00000256797,ENSG00000255882,ENSG00000110852,ENSG00000150045
chr12	9943352	9943635	12:9943352-9943635	ENSG00000256803,ENSG00000256660,ENSG00000165682,ENSG00000172322,ENSG00000231560,ENSG00000225231,ENSG00000188393,ENSG00000256797,ENSG00000150045
chr12	10068671	10068952	12:10068671-10068952	ENSG00000255734,ENSG00000223042,ENSG00000150048,ENSG00000256626,ENSG00000197992,ENSG00000256803,ENSG00000256660,ENSG00000165682,ENSG00000172322
chr12	10128767	10129102	12:10128767-10129102	ENSG00000173391,ENSG00000172243,ENSG00000255734,ENSG00000223042,ENSG00000150048,ENSG00000256626,ENSG00000256803,ENSG00000256660,ENSG00000165682,ENSG00000172322
chr12	10153231	10153714	12:10153231-10153714	ENSG00000134539,ENSG00000165685,ENSG00000173391,ENSG00000255734,ENSG00000223042,ENSG00000150048,ENSG00000256626,ENSG00000256803,ENSG00000256660,ENSG00000165682
chr12	10190873	10191124	12:10190873-10191124	ENSG00000134539,ENSG00000165685,ENSG00000173391,ENSG00000255734,ENSG00000150048,ENSG00000256626,ENSG00000256803,ENSG00000256660,ENSG00000165682
chr12	10196254	10196590	12:10196254-10196590	ENSG00000180574,ENSG00000134545,ENSG00000256288,ENSG00000134539,ENSG00000255958,ENSG00000139112,ENSG00000165685,ENSG00000173391,ENSG00000255734,ENSG00000223042,ENSG00000150048,ENSG00000256626,ENSG00000256803,ENSG00000256660,ENSG00000165682,ENSG00000172322
chr12	10212239	10212593	12:10212239-10212593	ENSG00000134539,ENSG00000255958,ENSG00000139112,ENSG00000173391
chr12	10212833	10213038	12:10212833-10213038	ENSG00000134539,ENSG00000255958,ENSG00000139112
chr12	10213309	10213720	12:10213309-10213720	ENSG00000134539,ENSG00000255958,ENSG00000139112
chr12	10242562	10242847	12:10242562-10242847	ENSG00000256667,ENSG00000180574,ENSG00000134545,ENSG00000205809,ENSG00000255641,ENSG00000256288,ENSG00000134539
chr12	10363351	10363698	12:10363351-10363698	ENSG00000180574,ENSG00000134545,ENSG00000205809,ENSG00000205810,ENSG00000255641,ENSG00000245648,ENSG00000256155,ENSG00000256288,ENSG00000134539
chr12	10392388	10392652	12:10392388-10392652	ENSG00000180574,ENSG00000134545,ENSG00000205809,ENSG00000205810,ENSG00000255641,ENSG00000183542,ENSG00000255819,ENSG00000213809,ENSG00000245648,ENSG00000256288,ENSG00000134539
chr12	10395344	10395716	12:10395344-10395716	ENSG00000180574,ENSG00000134545,ENSG00000205809,ENSG00000205810,ENSG00000255641,ENSG00000183542,ENSG00000255819,ENSG00000213809,ENSG00000256288,ENSG00000134539
chr12	10409506	10409729	12:10409506-10409729	ENSG00000180574,ENSG00000134545,ENSG00000205809,ENSG00000205810,ENSG00000255641,ENSG00000183542,ENSG00000255819,ENSG00000256288
chr12	10540784	10540989	12:10540784-10540989	ENSG00000256039,ENSG00000257016,ENSG00000180574,ENSG00000134545,ENSG00000205809,ENSG00000205810,ENSG00000255641,ENSG00000256288,ENSG00000134539
chr12	10559339	10559541	12:10559339-10559541	ENSG00000256667,ENSG00000256039,ENSG00000257016,ENSG00000180574,ENSG00000134545,ENSG00000205809,ENSG00000205810,ENSG00000255641,ENSG00000256288,ENSG00000134539
chr12	10613420	10613969	12:10613420-10613969	ENSG00000111196,ENSG00000256667,ENSG00000180574,ENSG00000255641,ENSG00000256288,ENSG00000134539
chr12	10673649	10673868	12:10673649-10673868	ENSG00000060140,ENSG00000256667,ENSG00000205809,ENSG00000255641
chr12	10673957	10674392	12:10673957-10674392	ENSG00000121381,ENSG00000121314,ENSG00000060140,ENSG00000256667,ENSG00000180574,ENSG00000134545,ENSG00000205809,ENSG00000255641,ENSG00000256288,ENSG00000134539
chr12	10721853	10722385	12:10721853-10722385	ENSG00000060138
chr12	10722680	10722880	12:10722680-10722880	ENSG00000060138
chr12	10723258	10723590	12:10723258-10723590	ENSG00000060138
chr12	10750081	10750480	12:10750081-10750480	ENSG00000197870,ENSG00000256657,ENSG00000186136,ENSG00000256188,ENSG00000255374,ENSG00000226761,ENSG00000256436,ENSG00000212124,ENSG00000212128,ENSG00000256682,ENSG00000111215,ENSG00000256651,ENSG00000121318,ENSG00000121381,ENSG00000121314,ENSG00000121377,ENSG00000235930,ENSG00000256888,ENSG00000060138,ENSG00000256667,ENSG00000180574,ENSG00000256288
chr12	10959928	10960574	12:10959928-10960574	ENSG00000251655,ENSG00000230657,ENSG00000197870,ENSG00000275119,ENSG00000256657,ENSG00000186136,ENSG00000256981,ENSG00000256188,ENSG00000256400,ENSG00000255374,ENSG00000256274,ENSG00000226761,ENSG00000256019,ENSG00000256436,ENSG00000212124,ENSG00000255837,ENSG00000212126,ENSG00000212125,ENSG00000212127,ENSG00000134551,ENSG00000212128,ENSG00000256682,ENSG00000111215,ENSG00000256651,ENSG00000121318,ENSG00000231887,ENSG00000121381,ENSG00000121314,ENSG00000121377,ENSG00000235930
chr12	11171042	11171810	12:11171042-11171810	ENSG00000230657,ENSG00000197870,ENSG00000275119,ENSG00000256657,ENSG00000186136,ENSG00000256537,ENSG00000256712,ENSG00000256981,ENSG00000256188,ENSG00000256400,ENSG00000255374,ENSG00000256274,ENSG00000226761,ENSG00000256019,ENSG00000256436,ENSG00000212124,ENSG00000255837,ENSG00000212126,ENSG00000212127,ENSG00000134551,ENSG00000212128,ENSG00000256682,ENSG00000275778,ENSG00000111215,ENSG00000256651,ENSG00000121318,ENSG00000231887,ENSG00000121381,ENSG00000121314,ENSG00000121377,ENSG00000235930
chr12	11228327	11228588	12:11228327-11228588	ENSG00000255790,ENSG00000251655,ENSG00000230657,ENSG00000197870,ENSG00000275119,ENSG00000256657,ENSG00000186136,ENSG00000256981,ENSG00000256188,ENSG00000256400,ENSG00000255374,ENSG00000256274,ENSG00000226761,ENSG00000256019,ENSG00000256436,ENSG00000212124,ENSG00000255837,ENSG00000134551,ENSG00000212128,ENSG00000256682,ENSG00000111215,ENSG00000256651,ENSG00000121318,ENSG00000121381,ENSG00000121314,ENSG00000121377,ENSG00000235930
chr12	11486576	11486978	12:11486576-11486978	ENSG00000274551,ENSG00000237303,ENSG00000255790,ENSG00000251655,ENSG00000230657,ENSG00000197870,ENSG00000275119,ENSG00000256657,ENSG00000186136,ENSG00000256188,ENSG00000256400,ENSG00000256274,ENSG00000226761,ENSG00000256019,ENSG00000256436,ENSG00000212124,ENSG00000255837,ENSG00000134551,ENSG00000212128,ENSG00000256682,ENSG00000111215,ENSG00000256651,ENSG00000121318,ENSG00000121381,ENSG00000121314,ENSG00000121377,ENSG00000235930
chr12	11500534	11500973	12:11500534-11500973	ENSG00000274551,ENSG00000270863,ENSG00000277705,ENSG00000278654,ENSG00000255790,ENSG00000121335,ENSG00000251655,ENSG00000230657,ENSG00000197870,ENSG00000275119,ENSG00000256657,ENSG00000186136,ENSG00000256188,ENSG00000256400,ENSG00000256274,ENSG00000226761,ENSG00000256019,ENSG00000256436,ENSG00000212124,ENSG00000212128,ENSG00000256682,ENSG00000111215,ENSG00000256651,ENSG00000121318,ENSG00000121381,ENSG00000121314,ENSG00000121377,ENSG00000235930
chr12	11509429	11509630	12:11509429-11509630	ENSG00000274551,ENSG00000270863,ENSG00000277705,ENSG00000278654,ENSG00000121335,ENSG00000251655,ENSG00000230657,ENSG00000111215,ENSG00000256651,ENSG00000121318,ENSG00000121314,ENSG00000121377
chr12	11545468	11546018	12:11545468-11546018	ENSG00000247157,ENSG00000121380,ENSG00000251747,ENSG00000256237,ENSG00000274551,ENSG00000251655
chr12	11547227	11547453	12:11547227-11547453	ENSG00000247157,ENSG00000251747,ENSG00000256237,ENSG00000274551
chr12	11555742	11555942	12:11555742-11555942	ENSG00000247157,ENSG00000121380,ENSG00000256237,ENSG00000274551
chr12	11595143	11595427	12:11595143-11595427	ENSG00000121380,ENSG00000198134,ENSG00000283475,ENSG00000230657,ENSG00000121381
chr12	11622103	11622355	12:11622103-11622355	ENSG00000121380
chr12	11622806	11623006	12:11622806-11623006	ENSG00000121380
chr12	11649088	11649777	12:11649088-11649777	ENSG00000139083
chr12	11652663	11652922	12:11652663-11652922	ENSG00000139083
chr12	11653513	11653732	12:11653513-11653732	ENSG00000139083
chr12	11719705	11720021	12:11719705-11720021	-
chr12	11734218	11734418	12:11734218-11734418	-
chr12	11745178	11745405	12:11745178-11745405	ENSG00000139083
chr12	11746124	11746570	12:11746124-11746570	ENSG00000139083,ENSG00000121380,ENSG00000198134,ENSG00000283475
chr12	11765473	11765810	12:11765473-11765810	ENSG00000139083
chr12	11773853	11774133	12:11773853-11774133	ENSG00000255374,ENSG00000256274
chr12	11778805	11779148	12:11778805-11779148	ENSG00000121380
chr12	11798697	11799298	12:11798697-11799298	ENSG00000256274
chr12	11812690	11812957	12:11812690-11812957	ENSG00000256274
chr12	11836365	11836642	12:11836365-11836642	ENSG00000255641
chr12	11840396	11840607	12:11840396-11840607	-
chr12	11855610	11856020	12:11855610-11856020	-
chr12	11981204	11981465	12:11981204-11981465	ENSG00000121380
chr12	12010185	12010902	12:12010185-12010902	ENSG00000121380,ENSG00000198134,ENSG00000283475,ENSG00000251655,ENSG00000230657,ENSG00000256436
chr12	12172104	12172493	12:12172104-12172493	ENSG00000121380,ENSG00000198134,ENSG00000283475,ENSG00000070018,ENSG00000242405,ENSG00000199551,ENSG00000270857,ENSG00000207010,ENSG00000251655
chr12	12266701	12267464	12:12266701-12267464	ENSG00000121380,ENSG00000198134,ENSG00000283475,ENSG00000070018,ENSG00000242405,ENSG00000199551,ENSG00000270857,ENSG00000207010
chr12	12334433	12334642	12:12334433-12334642	ENSG00000121380,ENSG00000198134,ENSG00000283475,ENSG00000242405,ENSG00000199551,ENSG00000270857,ENSG00000207010,ENSG00000111261,ENSG00000243141
chr12	12350213	12350600	12:12350213-12350600	ENSG00000207010,ENSG00000111261,ENSG00000243141,ENSG00000205791,ENSG00000165714
chr12	12356863	12357342	12:12356863-12357342	ENSG00000121380,ENSG00000198134,ENSG00000283475,ENSG00000207010,ENSG00000111261,ENSG00000243141,ENSG00000205791,ENSG00000165714,ENSG00000255670
chr12	12376756	12376967	12:12376756-12376967	ENSG00000111266,ENSG00000255670,ENSG00000240424,ENSG00000275963,ENSG00000257004
chr12	12392379	12392786	12:12392379-12392786	ENSG00000271370,ENSG00000255670,ENSG00000275963,ENSG00000257004
chr12	12442053	12442600	12:12442053-12442600	ENSG00000199551,ENSG00000207010,ENSG00000271370,ENSG00000111266,ENSG00000255670,ENSG00000275963,ENSG00000257004,ENSG00000251655
chr12	12562477	12562950	12:12562477-12562950	ENSG00000111266,ENSG00000255670,ENSG00000240424
chr12	12564068	12564306	12:12564068-12564306	ENSG00000111266,ENSG00000255670,ENSG00000240424
chr12	12611599	12612070	12:12611599-12612070	ENSG00000111266,ENSG00000255670,ENSG00000240424,ENSG00000111269,ENSG00000271215,ENSG00000275963,ENSG00000257004
chr12	12622548	12622768	12:12622548-12622768	ENSG00000111269,ENSG00000271215,ENSG00000275963,ENSG00000257004
chr12	12655946	12656259	12:12655946-12656259	ENSG00000255670,ENSG00000275963,ENSG00000257004
chr12	12696041	12696487	12:12696041-12696487	ENSG00000255670,ENSG00000275963,ENSG00000183150,ENSG00000257004,ENSG00000111276
chr12	12696562	12696852	12:12696562-12696852	ENSG00000275963,ENSG00000183150,ENSG00000257004,ENSG00000111276
chr12	12704608	12704936	12:12704608-12704936	ENSG00000275963,ENSG00000183150,ENSG00000257004,ENSG00000111276
chr12	12705880	12706200	12:12705880-12706200	ENSG00000275963,ENSG00000183150,ENSG00000257004,ENSG00000111276
chr12	12715387	12715699	12:12715387-12715699	ENSG00000111276,ENSG00000256658,ENSG00000178878
chr12	12716981	12717481	12:12716981-12717481	ENSG00000111276,ENSG00000256658,ENSG00000178878
chr12	12724981	12726024	12:12724981-12726024	ENSG00000111276,ENSG00000256658,ENSG00000178878
chr12	12736672	12736974	12:12736672-12736974	ENSG00000275963,ENSG00000178878,ENSG00000270296
chr12	12757704	12758003	12:12757704-12758003	ENSG00000207983,ENSG00000270296
chr12	12786835	12787201	12:12786835-12787201	ENSG00000178878,ENSG00000270296,ENSG00000213782,ENSG00000241352
chr12	12788824	12789119	12:12788824-12789119	ENSG00000178878,ENSG00000270296,ENSG00000213782,ENSG00000241352
chr12	12813088	12813514	12:12813088-12813514	ENSG00000270296,ENSG00000213782,ENSG00000241352,ENSG00000234498
chr12	12837067	12837341	12:12837067-12837341	ENSG00000213782,ENSG00000242329,ENSG00000241352,ENSG00000234498
chr12	12891196	12891708	12:12891196-12891708	ENSG00000241352,ENSG00000234498,ENSG00000013588
chr12	12909287	12909549	12:12909287-12909549	ENSG00000241352,ENSG00000234498,ENSG00000013588,ENSG00000283759,ENSG00000247498
chr12	12916258	12916604	12:12916258-12916604	ENSG00000241352,ENSG00000234498,ENSG00000013588,ENSG00000283759,ENSG00000247498,ENSG00000221611
chr12	12958979	12959231	12:12958979-12959231	ENSG00000247498,ENSG00000111291,ENSG00000256011,ENSG00000221611
chr12	12964212	12964541	12:12964212-12964541	ENSG00000247498,ENSG00000111291,ENSG00000256011,ENSG00000221611
chr12	12983555	12983755	12:12983555-12983755	ENSG00000247498,ENSG00000221611,ENSG00000013583
chr12	12992467	12993094	12:12992467-12993094	ENSG00000247498,ENSG00000221611,ENSG00000013583,ENSG00000183935,ENSG00000255621
chr12	13000123	13000683	12:13000123-13000683	ENSG00000221611,ENSG00000013583,ENSG00000183935,ENSG00000255621
chr12	13001359	13001580	12:13001359-13001580	ENSG00000013583,ENSG00000183935,ENSG00000255621
chr12	13024693	13024893	12:13024693-13024893	ENSG00000243129
chr12	13027134	13027343	12:13027134-13027343	ENSG00000243129
chr12	13044230	13044557	12:13044230-13044557	ENSG00000183935,ENSG00000255621,ENSG00000243129,ENSG00000084444
chr12	13061313	13061783	12:13061313-13061783	ENSG00000084444
chr12	13099044	13099244	12:13099044-13099244	ENSG00000111305
chr12	13100974	13101591	12:13100974-13101591	ENSG00000111305,ENSG00000134531
chr12	13144525	13144830	12:13144525-13144830	-
chr12	13148037	13148396	12:13148037-13148396	-
chr12	13156304	13156668	12:13156304-13156668	-
chr12	13165454	13166046	12:13165454-13166046	-
chr12	13173560	13173865	12:13173560-13173865	-
chr12	13179728	13180099	12:13179728-13180099	ENSG00000134531
chr12	13196369	13196843	12:13196369-13196843	ENSG00000111305,ENSG00000134531
chr12	13200892	13201219	12:13200892-13201219	ENSG00000134531
chr12	13208542	13208743	12:13208542-13208743	ENSG00000134531
chr12	13212073	13212462	12:13212073-13212462	ENSG00000283759,ENSG00000111305,ENSG00000134531
chr12	13234081	13234393	12:13234081-13234393	ENSG00000283759
chr12	13255706	13256107	12:13255706-13256107	ENSG00000241352,ENSG00000234498,ENSG00000286869,ENSG00000180861,ENSG00000201476,ENSG00000201909,ENSG00000200475
chr12	13278187	13278560	12:13278187-13278560	ENSG00000286869,ENSG00000180861,ENSG00000201476,ENSG00000201909,ENSG00000200475
chr12	13316566	13316990	12:13316566-13316990	ENSG00000180861,ENSG00000201476,ENSG00000201909
chr12	13362289	13362595	12:13362289-13362595	ENSG00000180861,ENSG00000201476,ENSG00000201909,ENSG00000200475
chr12	13534833	13535119	12:13534833-13535119	ENSG00000180861,ENSG00000201476,ENSG00000201909,ENSG00000256306,ENSG00000277935,ENSG00000287928,ENSG00000200475,ENSG00000255374
chr12	13536513	13536821	12:13536513-13536821	ENSG00000180861,ENSG00000201476,ENSG00000201909,ENSG00000256306,ENSG00000277935,ENSG00000287928
chr12	13537707	13537910	12:13537707-13537910	ENSG00000180861,ENSG00000201476,ENSG00000201909,ENSG00000256306,ENSG00000277935,ENSG00000287928
chr12	13569321	13569559	12:13569321-13569559	ENSG00000273079,ENSG00000201476,ENSG00000201909,ENSG00000287928
chr12	13592254	13592454	12:13592254-13592454	ENSG00000201909,ENSG00000287928,ENSG00000200475
chr12	13661280	13661591	12:13661280-13661591	ENSG00000201476,ENSG00000201909,ENSG00000287928,ENSG00000200475
chr12	13739651	13739963	12:13739651-13739963	ENSG00000201476,ENSG00000201909,ENSG00000200475
chr12	13864123	13864429	12:13864123-13864429	ENSG00000201909,ENSG00000200475,ENSG00000256346
chr12	13941777	13942111	12:13941777-13942111	-
chr12	13982058	13982339	12:13982058-13982339	ENSG00000273079
chr12	14111257	14111579	12:14111257-14111579	-
chr12	14138533	14138785	12:14138533-14138785	-
chr12	14167066	14167380	12:14167066-14167380	ENSG00000256346
chr12	14169391	14169637	12:14169391-14169637	ENSG00000256346
chr12	14185957	14186258	12:14185957-14186258	ENSG00000227760
chr12	14216465	14216737	12:14216465-14216737	ENSG00000256084
chr12	14221173	14221417	12:14221173-14221417	ENSG00000256084
chr12	14239458	14239852	12:14239458-14239852	ENSG00000255763,ENSG00000251908,ENSG00000255749,ENSG00000244573
chr12	14240087	14240287	12:14240087-14240287	ENSG00000255763,ENSG00000251908,ENSG00000255749
chr12	14256620	14256827	12:14256620-14256827	ENSG00000251908,ENSG00000255749,ENSG00000244573
chr12	14257600	14258267	12:14257600-14258267	ENSG00000251908,ENSG00000255749,ENSG00000244573,ENSG00000171681
chr12	14273210	14273825	12:14273210-14273825	ENSG00000251908,ENSG00000255749,ENSG00000244573
chr12	14275940	14276224	12:14275940-14276224	ENSG00000244573
chr12	14303854	14304136	12:14303854-14304136	-
chr12	14327686	14328056	12:14327686-14328056	ENSG00000244573
chr12	14365330	14366049	12:14365330-14366049	ENSG00000244573,ENSG00000171681
chr12	14367243	14367590	12:14367243-14367590	ENSG00000244573,ENSG00000171681
chr12	14384883	14385409	12:14384883-14385409	ENSG00000244573,ENSG00000171681
chr12	14394420	14394773	12:14394420-14394773	ENSG00000244573,ENSG00000171681
chr12	14403760	14403988	12:14403760-14403988	ENSG00000171681
chr12	14408310	14408603	12:14408310-14408603	ENSG00000171681
chr12	14416653	14417044	12:14416653-14417044	ENSG00000244573,ENSG00000171681
chr12	14417758	14418029	12:14417758-14418029	ENSG00000171681
chr12	14454120	14454486	12:14454120-14454486	ENSG00000255763,ENSG00000244573,ENSG00000255649
chr12	14514274	14514535	12:14514274-14514535	ENSG00000255649
chr12	14554520	14554915	12:14554520-14554915	ENSG00000121316,ENSG00000255649,ENSG00000200830
chr12	14558457	14558783	12:14558457-14558783	ENSG00000121316,ENSG00000255649,ENSG00000200830,ENSG00000256751
chr12	14567328	14567872	12:14567328-14567872	ENSG00000121316,ENSG00000255649,ENSG00000256751
chr12	14567946	14568160	12:14567946-14568160	ENSG00000121316,ENSG00000256751
chr12	14577303	14577792	12:14577303-14577792	ENSG00000121316,ENSG00000255649,ENSG00000200830,ENSG00000256751
chr12	14607608	14607945	12:14607608-14607945	ENSG00000255649
chr12	14621959	14622285	12:14621959-14622285	ENSG00000255649
chr12	14630148	14630432	12:14630148-14630432	ENSG00000255649,ENSG00000214772
chr12	14643340	14643669	12:14643340-14643669	-
chr12	14644234	14644568	12:14644234-14644568	ENSG00000255649,ENSG00000214772
chr12	14664478	14664806	12:14664478-14664806	ENSG00000255763,ENSG00000214772
chr12	14681223	14681528	12:14681223-14681528	ENSG00000214772
chr12	14691548	14691932	12:14691548-14691932	ENSG00000070019,ENSG00000214772
chr12	14701815	14702243	12:14701815-14702243	ENSG00000070019
chr12	14716907	14717148	12:14716907-14717148	-
chr12	14723712	14724047	12:14723712-14724047	ENSG00000261324
chr12	14756344	14756645	12:14756344-14756645	ENSG00000261324,ENSG00000197837,ENSG00000246705
chr12	14769583	14770460	12:14769583-14770460	ENSG00000261324,ENSG00000197837,ENSG00000246705,ENSG00000084463
chr12	14771033	14771245	12:14771033-14771245	ENSG00000261324,ENSG00000197837,ENSG00000246705
chr12	14774127	14774559	12:14774127-14774559	ENSG00000261324,ENSG00000197837,ENSG00000246705,ENSG00000084463,ENSG00000182993
chr12	14803346	14803874	12:14803346-14803874	ENSG00000261324,ENSG00000197837,ENSG00000246705,ENSG00000084463,ENSG00000182993,ENSG00000179256,ENSG00000286107
chr12	14828940	14829212	12:14828940-14829212	ENSG00000179256,ENSG00000286107
chr12	14835212	14835481	12:14835212-14835481	ENSG00000179256,ENSG00000111339,ENSG00000256339
chr12	14843511	14843770	12:14843511-14843770	ENSG00000179256,ENSG00000111339,ENSG00000256339
chr12	14845290	14845570	12:14845290-14845570	ENSG00000179256,ENSG00000111339,ENSG00000256339
chr12	14873459	14873727	12:14873459-14873727	ENSG00000111341
chr12	14884437	14884973	12:14884437-14884973	ENSG00000182993,ENSG00000111341
chr12	14896878	14897239	12:14896878-14897239	ENSG00000182993,ENSG00000111341
chr12	14920623	14921185	12:14920623-14921185	ENSG00000139055
chr12	14948762	14949156	12:14948762-14949156	ENSG00000139055,ENSG00000111348,ENSG00000139053
chr12	14952310	14952593	12:14952310-14952593	ENSG00000111348,ENSG00000139053
chr12	14956255	14956544	12:14956255-14956544	ENSG00000111348,ENSG00000139053
chr12	14960813	14961988	12:14960813-14961988	ENSG00000111348,ENSG00000139053
chr12	14981033	14981406	12:14981033-14981406	ENSG00000139053
chr12	14982683	14982897	12:14982683-14982897	ENSG00000139053
chr12	14989834	14990169	12:14989834-14990169	ENSG00000179256,ENSG00000111339,ENSG00000256339,ENSG00000139053,ENSG00000255727
chr12	14993626	14993826	12:14993626-14993826	ENSG00000139053
chr12	14995808	14996141	12:14995808-14996141	ENSG00000179256,ENSG00000111339,ENSG00000256339,ENSG00000255727
chr12	14999847	15000137	12:14999847-15000137	ENSG00000179256,ENSG00000255727
chr12	15092908	15093184	12:15092908-15093184	ENSG00000256650
chr12	15117251	15117451	12:15117251-15117451	ENSG00000256650
chr12	15122525	15122725	12:15122525-15122725	ENSG00000256650
chr12	15151602	15151802	12:15151602-15151802	ENSG00000255660
chr12	15181767	15182043	12:15181767-15182043	ENSG00000255660
chr12	15221211	15221677	12:15221211-15221677	ENSG00000134533,ENSG00000255660,ENSG00000256283
chr12	15227050	15227403	12:15227050-15227403	ENSG00000134533,ENSG00000256283
chr12	15268982	15269299	12:15268982-15269299	ENSG00000256283
chr12	15279312	15279630	12:15279312-15279630	ENSG00000256283
chr12	15289257	15289603	12:15289257-15289603	ENSG00000256283
chr12	15322537	15323041	12:15322537-15323041	ENSG00000151490
chr12	15416135	15416451	12:15416135-15416451	-
chr12	15416583	15416855	12:15416583-15416855	ENSG00000243916
chr12	15440952	15441152	12:15440952-15441152	ENSG00000243916
chr12	15453545	15454016	12:15453545-15454016	ENSG00000243916
chr12	15520943	15521178	12:15520943-15521178	-
chr12	15522623	15522891	12:15522623-15522891	-
chr12	15527283	15527483	12:15527283-15527483	-
chr12	15532467	15532867	12:15532467-15532867	-
chr12	15534373	15534666	12:15534373-15534666	-
chr12	15546160	15546520	12:15546160-15546520	ENSG00000151490
chr12	15562303	15562686	12:15562303-15562686	ENSG00000151490
chr12	15563755	15563977	12:15563755-15563977	ENSG00000151490
chr12	15571024	15571331	12:15571024-15571331	ENSG00000151490
chr12	15576236	15576446	12:15576236-15576446	ENSG00000151490
chr12	15584507	15584774	12:15584507-15584774	ENSG00000151490
chr12	15590175	15590677	12:15590175-15590677	ENSG00000200105,ENSG00000256627
chr12	15628484	15628928	12:15628484-15628928	ENSG00000151491,ENSG00000200105,ENSG00000256627
chr12	15634360	15634570	12:15634360-15634570	ENSG00000151491,ENSG00000200105,ENSG00000256627
chr12	15636120	15636474	12:15636120-15636474	ENSG00000151491,ENSG00000200105
chr12	15663375	15663600	12:15663375-15663600	ENSG00000151491,ENSG00000200105
chr12	15685289	15685493	12:15685289-15685493	ENSG00000200105,ENSG00000256627
chr12	15688274	15688474	12:15688274-15688474	ENSG00000200105
chr12	15700546	15700945	12:15700546-15700945	ENSG00000151491,ENSG00000200105,ENSG00000256627
chr12	15757946	15758187	12:15757946-15758187	ENSG00000200105,ENSG00000255565,ENSG00000256627
chr12	15789068	15789702	12:15789068-15789702	ENSG00000151491,ENSG00000255565,ENSG00000256627
chr12	15863955	15864460	12:15863955-15864460	ENSG00000256627,ENSG00000023734
chr12	15882020	15882711	12:15882020-15882711	ENSG00000151491,ENSG00000256627,ENSG00000023734
chr12	15899338	15899594	12:15899338-15899594	ENSG00000023734,ENSG00000023697
chr12	15911141	15911767	12:15911141-15911767	ENSG00000023734,ENSG00000023697
chr12	15914413	15914716	12:15914413-15914716	ENSG00000023697
chr12	15939121	15939532	12:15939121-15939532	-
chr12	15948532	15948783	12:15948532-15948783	ENSG00000023697
chr12	15979222	15979427	12:15979222-15979427	ENSG00000256134
chr12	15982598	15982798	12:15982598-15982798	ENSG00000023697,ENSG00000256134
chr12	16002792	16003401	12:16002792-16003401	ENSG00000256450
chr12	16009932	16010284	12:16009932-16010284	-
chr12	16076598	16076928	12:16076598-16076928	ENSG00000188991,ENSG00000256450
chr12	16113217	16113423	12:16113217-16113423	-
chr12	16125344	16125560	12:16125344-16125560	ENSG00000188991,ENSG00000283240
chr12	16148902	16149321	12:16148902-16149321	ENSG00000188991,ENSG00000256450,ENSG00000048540,ENSG00000283240,ENSG00000255871
chr12	16165489	16165768	12:16165489-16165768	ENSG00000188991,ENSG00000256450,ENSG00000048540,ENSG00000283240,ENSG00000255871
chr12	16189925	16190192	12:16189925-16190192	ENSG00000188991,ENSG00000256450,ENSG00000283240,ENSG00000255871
chr12	16198710	16199231	12:16198710-16199231	ENSG00000188991,ENSG00000256450,ENSG00000048540,ENSG00000283240,ENSG00000255871
chr12	16220087	16220394	12:16220087-16220394	ENSG00000188991,ENSG00000283240
chr12	16347428	16347834	12:16347428-16347834	ENSG00000188991,ENSG00000008394
chr12	16347980	16348200	12:16347980-16348200	ENSG00000008394
chr12	16349007	16349361	12:16349007-16349361	ENSG00000188991,ENSG00000008394
chr12	16359623	16359843	12:16359623-16359843	ENSG00000188991,ENSG00000008394
chr12	16359942	16360237	12:16359942-16360237	ENSG00000188991,ENSG00000008394,ENSG00000256450
chr12	16386127	16386407	12:16386127-16386407	ENSG00000188991,ENSG00000008394,ENSG00000256450,ENSG00000048540,ENSG00000283240,ENSG00000255871
chr12	16399129	16399407	12:16399129-16399407	ENSG00000188991,ENSG00000256238,ENSG00000256450,ENSG00000048540,ENSG00000283240,ENSG00000255871
chr12	16417121	16417344	12:16417121-16417344	ENSG00000188991,ENSG00000286303,ENSG00000256450,ENSG00000048540,ENSG00000283240,ENSG00000255871
chr12	16573611	16573974	12:16573611-16573974	ENSG00000256450,ENSG00000048540,ENSG00000256564,ENSG00000283240,ENSG00000255871
chr12	16789533	16789733	12:16789533-16789733	ENSG00000256450,ENSG00000048540,ENSG00000283240,ENSG00000255871
chr12	16939781	16940238	12:16939781-16940238	ENSG00000188991,ENSG00000256450,ENSG00000048540,ENSG00000283240,ENSG00000255871,ENSG00000256211,ENSG00000213235,ENSG00000287455,ENSG00000285724,ENSG00000242991,ENSG00000283665
chr12	17079628	17079828	12:17079628-17079828	ENSG00000256211,ENSG00000213235,ENSG00000287455,ENSG00000212358,ENSG00000285724,ENSG00000242991
chr12	17279087	17279373	12:17279087-17279373	ENSG00000283240,ENSG00000255871,ENSG00000256211,ENSG00000285724,ENSG00000242991,ENSG00000256896
chr12	17296838	17297290	12:17296838-17297290	ENSG00000256450,ENSG00000283240,ENSG00000255871,ENSG00000256211,ENSG00000213235,ENSG00000285724,ENSG00000242991,ENSG00000256896,ENSG00000283665,ENSG00000206662
chr12	17304528	17304762	12:17304528-17304762	ENSG00000255871,ENSG00000213235,ENSG00000285724,ENSG00000242991,ENSG00000256896
chr12	17352299	17352549	12:17352299-17352549	ENSG00000283240,ENSG00000285724,ENSG00000242991,ENSG00000256896
chr12	17358765	17358979	12:17358765-17358979	ENSG00000285724,ENSG00000242991,ENSG00000256896
chr12	17398472	17398672	12:17398472-17398672	ENSG00000256896,ENSG00000256756
chr12	17577508	17577731	12:17577508-17577731	ENSG00000256389,ENSG00000256994
chr12	17589038	17589293	12:17589038-17589293	ENSG00000256389,ENSG00000256994
chr12	17641839	17642387	12:17641839-17642387	ENSG00000048540,ENSG00000283240,ENSG00000285724,ENSG00000242991,ENSG00000283665,ENSG00000206662
chr12	17752723	17752923	12:17752723-17752923	ENSG00000283665,ENSG00000206662
chr12	17992000	17992405	12:17992000-17992405	ENSG00000255871,ENSG00000242991,ENSG00000283665,ENSG00000206662
chr12	18101137	18101408	12:18101137-18101408	ENSG00000111404
chr12	18140047	18140321	12:18140047-18140321	ENSG00000256138
chr12	18146438	18146727	12:18146438-18146727	ENSG00000256138
chr12	18159247	18159544	12:18159247-18159544	-
chr12	18176444	18176666	12:18176444-18176666	-
chr12	18224832	18225037	12:18224832-18225037	ENSG00000139144
chr12	18250304	18250642	12:18250304-18250642	ENSG00000139144,ENSG00000256138
chr12	18320056	18320386	12:18320056-18320386	ENSG00000111404,ENSG00000139144,ENSG00000255892,ENSG00000255960,ENSG00000256138
chr12	18339542	18339760	12:18339542-18339760	ENSG00000255892,ENSG00000256138
chr12	18368645	18369020	12:18368645-18369020	ENSG00000139144,ENSG00000255892,ENSG00000255960,ENSG00000256138
chr12	18430499	18430728	12:18430499-18430728	ENSG00000255960,ENSG00000256138,ENSG00000139151,ENSG00000255648
chr12	18683586	18683992	12:18683586-18683992	ENSG00000256138,ENSG00000139151,ENSG00000255993,ENSG00000255648,ENSG00000177938
chr12	18755441	18755641	12:18755441-18755641	ENSG00000139151,ENSG00000255648,ENSG00000177938
chr12	18811307	18811671	12:18811307-18811671	ENSG00000256138,ENSG00000139151,ENSG00000255993,ENSG00000255648,ENSG00000177938,ENSG00000227525,ENSG00000256844,ENSG00000253284,ENSG00000240993
chr12	18816859	18817118	12:18816859-18817118	ENSG00000139151,ENSG00000255648,ENSG00000177938
chr12	18824235	18824775	12:18824235-18824775	ENSG00000256138,ENSG00000139151,ENSG00000255993,ENSG00000255648,ENSG00000177938,ENSG00000227525,ENSG00000256844,ENSG00000253284
chr12	18841107	18841344	12:18841107-18841344	ENSG00000256138,ENSG00000139151,ENSG00000255648,ENSG00000177938,ENSG00000227525,ENSG00000256844,ENSG00000253284
chr12	18851321	18851674	12:18851321-18851674	ENSG00000256138,ENSG00000139151,ENSG00000255648,ENSG00000177938,ENSG00000227525,ENSG00000256844,ENSG00000253284,ENSG00000240993
chr12	18865954	18866287	12:18865954-18866287	ENSG00000177938,ENSG00000227525,ENSG00000256844,ENSG00000253284
chr12	18868809	18869189	12:18868809-18869189	ENSG00000227525,ENSG00000256844,ENSG00000253284
chr12	18891998	18892381	12:18891998-18892381	ENSG00000256138,ENSG00000139151,ENSG00000255648,ENSG00000177938,ENSG00000227525,ENSG00000256844,ENSG00000253284
chr12	18923805	18924256	12:18923805-18924256	ENSG00000227525,ENSG00000256844
chr12	18982379	18982901	12:18982379-18982901	ENSG00000227525,ENSG00000256844
chr12	19129295	19130618	12:19129295-19130618	ENSG00000227525,ENSG00000256844,ENSG00000052126,ENSG00000253284,ENSG00000240993
chr12	19131024	19131224	12:19131024-19131224	ENSG00000227525,ENSG00000256844,ENSG00000052126,ENSG00000253284
chr12	19186801	19187001	12:19186801-19187001	ENSG00000227525,ENSG00000253284,ENSG00000240993
chr12	19190475	19191001	12:19190475-19191001	ENSG00000227525,ENSG00000256844,ENSG00000052126,ENSG00000253284,ENSG00000240993,ENSG00000243854
chr12	19223015	19223356	12:19223015-19223356	ENSG00000227525,ENSG00000256844,ENSG00000052126,ENSG00000253284,ENSG00000240993,ENSG00000243854
chr12	19232253	19232478	12:19232253-19232478	ENSG00000052126
chr12	19234499	19234710	12:19234499-19234710	ENSG00000052126
chr12	19245206	19245441	12:19245206-19245441	ENSG00000052126,ENSG00000253284,ENSG00000243854
chr12	19245748	19245948	12:19245748-19245948	-
chr12	19273843	19274353	12:19273843-19274353	ENSG00000256138,ENSG00000227525,ENSG00000256844,ENSG00000052126,ENSG00000253284,ENSG00000240993,ENSG00000255909,ENSG00000243854
chr12	19288680	19288968	12:19288680-19288968	ENSG00000227525,ENSG00000256844,ENSG00000052126,ENSG00000253284,ENSG00000240993,ENSG00000243854
chr12	19428261	19428699	12:19428261-19428699	ENSG00000245205,ENSG00000271462,ENSG00000255909,ENSG00000139154
chr12	19439250	19440810	12:19439250-19440810	ENSG00000245205,ENSG00000200247,ENSG00000271462,ENSG00000255909,ENSG00000139154
chr12	19507078	19507376	12:19507078-19507376	ENSG00000240328,ENSG00000245205,ENSG00000139154
chr12	19535722	19535922	12:19535722-19535922	ENSG00000245205
chr12	19572881	19573162	12:19572881-19573162	ENSG00000287074
chr12	19574654	19574864	12:19574654-19574864	ENSG00000287074
chr12	19575847	19576164	12:19575847-19576164	ENSG00000287074
chr12	19576579	19577025	12:19576579-19577025	ENSG00000287074
chr12	19640141	19640341	12:19640141-19640341	-
chr12	19648199	19648545	12:19648199-19648545	ENSG00000200885
chr12	19694627	19694887	12:19694627-19694887	ENSG00000200885
chr12	19708086	19708331	12:19708086-19708331	ENSG00000200885
chr12	19739286	19739505	12:19739286-19739505	ENSG00000200885
chr12	19757470	19757672	12:19757470-19757672	ENSG00000255910,ENSG00000200885
chr12	19761506	19761827	12:19761506-19761827	ENSG00000255910,ENSG00000200885
chr12	19847238	19847671	12:19847238-19847671	-
chr12	19856384	19856798	12:19856384-19856798	-
chr12	19894086	19894419	12:19894086-19894419	ENSG00000256849,ENSG00000255910
chr12	19908842	19909198	12:19908842-19909198	ENSG00000287075,ENSG00000256849,ENSG00000255910
chr12	19915719	19915967	12:19915719-19915967	ENSG00000287075,ENSG00000256849,ENSG00000255910
chr12	19917028	19917244	12:19917028-19917244	ENSG00000287075,ENSG00000256849,ENSG00000255910
chr12	19921803	19922047	12:19921803-19922047	ENSG00000256849,ENSG00000255910
chr12	19934042	19934242	12:19934042-19934242	ENSG00000287075,ENSG00000256849,ENSG00000255910
chr12	19965656	19965918	12:19965656-19965918	ENSG00000287075,ENSG00000256849,ENSG00000255910
chr12	19967589	19967840	12:19967589-19967840	ENSG00000287075,ENSG00000256849,ENSG00000255910
chr12	19972446	19972651	12:19972446-19972651	ENSG00000287075,ENSG00000256849,ENSG00000255910
chr12	19972919	19973228	12:19972919-19973228	ENSG00000287075,ENSG00000256849,ENSG00000255910
chr12	20014904	20015117	12:20014904-20015117	ENSG00000287075,ENSG00000256287
chr12	20028066	20028414	12:20028066-20028414	ENSG00000287075,ENSG00000256287
chr12	20143067	20143278	12:20143067-20143278	ENSG00000256499,ENSG00000287075
chr12	20210608	20211142	12:20210608-20211142	ENSG00000287075
chr12	20232922	20233716	12:20232922-20233716	ENSG00000287075
chr12	20280567	20280870	12:20280567-20280870	-
chr12	20330990	20331443	12:20330990-20331443	ENSG00000287075
chr12	20368050	20368621	12:20368050-20368621	ENSG00000172572,ENSG00000256879
chr12	20369404	20369916	12:20369404-20369916	ENSG00000172572,ENSG00000256879
chr12	20375657	20375926	12:20375657-20375926	ENSG00000172572,ENSG00000256879
chr12	20398770	20399041	12:20398770-20399041	-
chr12	20404940	20405391	12:20404940-20405391	ENSG00000131982
chr12	20410746	20411095	12:20410746-20411095	ENSG00000131982
chr12	20414974	20415376	12:20414974-20415376	ENSG00000131982
chr12	20423518	20423935	12:20423518-20423935	ENSG00000131982
chr12	20438471	20438859	12:20438471-20438859	ENSG00000131982
chr12	20464024	20464276	12:20464024-20464276	ENSG00000131982
chr12	20492267	20492654	12:20492267-20492654	ENSG00000131982
chr12	20507169	20507503	12:20507169-20507503	ENSG00000131982
chr12	20549171	20549426	12:20549171-20549426	ENSG00000256663
chr12	20586108	20586362	12:20586108-20586362	-
chr12	20601741	20601987	12:20601741-20601987	-
chr12	20646283	20646597	12:20646283-20646597	ENSG00000256157,ENSG00000139155
chr12	20711971	20712242	12:20711971-20712242	ENSG00000134538,ENSG00000256157,ENSG00000139155
chr12	20798625	20798912	12:20798625-20798912	ENSG00000256157,ENSG00000257046,ENSG00000111700,ENSG00000139155
chr12	20806035	20806264	12:20806035-20806264	ENSG00000256157,ENSG00000257046,ENSG00000111700
chr12	20808691	20808946	12:20808691-20808946	ENSG00000256157,ENSG00000257046,ENSG00000111700
chr12	20946862	20947071	12:20946862-20947071	ENSG00000134538,ENSG00000205754,ENSG00000256157
chr12	20950290	20950594	12:20950290-20950594	ENSG00000134538,ENSG00000205754,ENSG00000256157
chr12	21049942	21050142	12:21049942-21050142	ENSG00000134538,ENSG00000257062,ENSG00000205754
chr12	21169905	21170246	12:21169905-21170246	ENSG00000134538,ENSG00000256157
chr12	21221872	21222105	12:21221872-21222105	ENSG00000134538
chr12	21248745	21249033	12:21248745-21249033	ENSG00000134538
chr12	21296649	21297144	12:21296649-21297144	ENSG00000256021,ENSG00000084453,ENSG00000134538
chr12	21313576	21313808	12:21313576-21313808	ENSG00000084453
chr12	21371072	21371272	12:21371072-21371272	ENSG00000121351
chr12	21413741	21413950	12:21413741-21413950	ENSG00000084453
chr12	21437442	21438421	12:21437442-21438421	ENSG00000111711,ENSG00000004700,ENSG00000256021,ENSG00000121350,ENSG00000084453
chr12	21501238	21502316	12:21501238-21502316	ENSG00000111711,ENSG00000004700,ENSG00000256021
chr12	21527751	21528210	12:21527751-21528210	ENSG00000134548,ENSG00000111711,ENSG00000004700,ENSG00000256021
chr12	21543186	21543512	12:21543186-21543512	ENSG00000111713,ENSG00000134548
chr12	21569423	21569729	12:21569423-21569729	ENSG00000111713
chr12	21571093	21571453	12:21571093-21571453	ENSG00000111713
chr12	21581062	21581542	12:21581062-21581542	ENSG00000255627,ENSG00000111713
chr12	21614619	21614819	12:21614619-21614819	ENSG00000111713
chr12	21615450	21615848	12:21615450-21615848	ENSG00000111716,ENSG00000285854,ENSG00000111713
chr12	21631409	21631629	12:21631409-21631629	ENSG00000111716,ENSG00000285854,ENSG00000111713
chr12	21645255	21645501	12:21645255-21645501	ENSG00000256615,ENSG00000111716,ENSG00000285854
chr12	21656965	21657187	12:21656965-21657187	ENSG00000256615,ENSG00000111716,ENSG00000285854
chr12	21657373	21658161	12:21657373-21658161	ENSG00000256615,ENSG00000111716,ENSG00000285854
chr12	21679010	21679248	12:21679010-21679248	ENSG00000256615,ENSG00000111713
chr12	21680339	21680712	12:21680339-21680712	ENSG00000255627,ENSG00000275567,ENSG00000257022,ENSG00000255644,ENSG00000256615,ENSG00000111716,ENSG00000285854,ENSG00000111713,ENSG00000256021
chr12	21697886	21698184	12:21697886-21698184	ENSG00000255627,ENSG00000275567,ENSG00000257022,ENSG00000255644
chr12	21715486	21715745	12:21715486-21715745	ENSG00000255627,ENSG00000275567,ENSG00000257022,ENSG00000255644
chr12	21773487	21773694	12:21773487-21773694	ENSG00000275567,ENSG00000257022,ENSG00000121361,ENSG00000255644
chr12	21774812	21775179	12:21774812-21775179	ENSG00000275567,ENSG00000257022,ENSG00000121361,ENSG00000255644
chr12	21941233	21941572	12:21941233-21941572	ENSG00000275567,ENSG00000257022,ENSG00000069431
chr12	21941915	21942124	12:21941915-21942124	ENSG00000275567,ENSG00000257022,ENSG00000069431
chr12	21989870	21990104	12:21989870-21990104	ENSG00000255627,ENSG00000275567,ENSG00000257022,ENSG00000069431,ENSG00000255644
chr12	22046020	22047065	12:22046020-22047065	ENSG00000111726,ENSG00000255627
chr12	22083221	22083527	12:22083221-22083527	ENSG00000256973,ENSG00000212172,ENSG00000283582,ENSG00000255627
chr12	22101029	22101331	12:22101029-22101331	ENSG00000212172,ENSG00000283582,ENSG00000274624
chr12	22101955	22102293	12:22101955-22102293	ENSG00000212172,ENSG00000283582,ENSG00000274624
chr12	22160431	22160711	12:22160431-22160711	ENSG00000212172,ENSG00000283582
chr12	22164151	22164497	12:22164151-22164497	ENSG00000212172,ENSG00000283582
chr12	22250790	22251155	12:22250790-22251155	ENSG00000212172,ENSG00000283582,ENSG00000111728
chr12	22268374	22268726	12:22268374-22268726	ENSG00000212172,ENSG00000111728
chr12	22288031	22288509	12:22288031-22288509	ENSG00000212172,ENSG00000283582,ENSG00000111728
chr12	22321625	22322010	12:22321625-22322010	ENSG00000212172,ENSG00000283582,ENSG00000111728
chr12	22334866	22335872	12:22334866-22335872	ENSG00000212172,ENSG00000283582,ENSG00000111728
chr12	22351046	22351254	12:22351046-22351254	-
chr12	22353562	22354077	12:22353562-22354077	ENSG00000212172,ENSG00000283582
chr12	22360784	22361150	12:22360784-22361150	ENSG00000212172,ENSG00000283582
chr12	22379967	22380414	12:22379967-22380414	ENSG00000256714,ENSG00000212172,ENSG00000283582,ENSG00000111728
chr12	22396208	22396658	12:22396208-22396658	ENSG00000250166,ENSG00000256714
chr12	22406704	22407007	12:22406704-22407007	ENSG00000250166,ENSG00000256714
chr12	22443399	22443757	12:22443399-22443757	ENSG00000256973,ENSG00000212172,ENSG00000283582,ENSG00000111728
chr12	22459901	22460217	12:22459901-22460217	ENSG00000256973,ENSG00000111731
chr12	22529311	22529628	12:22529311-22529628	ENSG00000256774,ENSG00000256371,ENSG00000111731
chr12	22539087	22539449	12:22539087-22539449	ENSG00000256371,ENSG00000111731,ENSG00000250166
chr12	22544083	22544850	12:22544083-22544850	ENSG00000139163,ENSG00000257023,ENSG00000256774,ENSG00000256371,ENSG00000111731,ENSG00000250166
chr12	22549598	22549873	12:22549598-22549873	ENSG00000256774,ENSG00000256371,ENSG00000111731,ENSG00000250166
chr12	22554723	22555137	12:22554723-22555137	ENSG00000256774,ENSG00000256371,ENSG00000111731,ENSG00000250166
chr12	22610177	22610463	12:22610177-22610463	ENSG00000139163,ENSG00000257023,ENSG00000256774,ENSG00000256371
chr12	22612656	22612969	12:22612656-22612969	ENSG00000256774,ENSG00000256371
chr12	22624905	22625476	12:22624905-22625476	ENSG00000139163,ENSG00000257023,ENSG00000256774,ENSG00000256371,ENSG00000111731
chr12	22631878	22632129	12:22631878-22632129	ENSG00000139163,ENSG00000257023
chr12	22684622	22684913	12:22684622-22684913	ENSG00000241451
chr12	22687684	22688034	12:22687684-22688034	ENSG00000256923,ENSG00000241451,ENSG00000256995
chr12	22709347	22709632	12:22709347-22709632	ENSG00000256923,ENSG00000241451,ENSG00000256995
chr12	22729989	22730315	12:22729989-22730315	ENSG00000256923,ENSG00000241451
chr12	22797682	22798004	12:22797682-22798004	ENSG00000256923
chr12	22856219	22856419	12:22856219-22856419	ENSG00000256995
chr12	22899256	22899591	12:22899256-22899591	ENSG00000256321
chr12	23049280	23049480	12:23049280-23049480	ENSG00000256321
chr12	23101651	23101880	12:23101651-23101880	ENSG00000256321,ENSG00000256353,ENSG00000256995
chr12	23205192	23205524	12:23205192-23205524	ENSG00000256473,ENSG00000115934,ENSG00000256321
chr12	23352800	23353000	12:23352800-23353000	ENSG00000115934,ENSG00000256321
chr12	23362055	23362255	12:23362055-23362255	ENSG00000115934,ENSG00000256321
chr12	23583473	23583757	12:23583473-23583757	ENSG00000256473,ENSG00000134532
chr12	23684350	23684550	12:23684350-23684550	ENSG00000256473
chr12	23781193	23781515	12:23781193-23781515	ENSG00000256473
chr12	23810704	23810921	12:23810704-23810921	ENSG00000256473
chr12	23831842	23832057	12:23831842-23832057	ENSG00000256473
chr12	23887057	23887257	12:23887057-23887257	ENSG00000256473
chr12	23899367	23899828	12:23899367-23899828	ENSG00000256473
chr12	23949736	23949985	12:23949736-23949985	ENSG00000134532
chr12	23950312	23950616	12:23950312-23950616	ENSG00000134532
chr12	24025462	24025733	12:24025462-24025733	ENSG00000216192
chr12	24027397	24027631	12:24027397-24027631	ENSG00000216192
chr12	24045795	24046263	12:24045795-24046263	ENSG00000216192
chr12	24049131	24049402	12:24049131-24049402	-
chr12	24083914	24084276	12:24083914-24084276	ENSG00000216192
chr12	24138097	24138379	12:24138097-24138379	ENSG00000216192
chr12	24226943	24227334	12:24226943-24227334	ENSG00000256120,ENSG00000216192
chr12	24280140	24280377	12:24280140-24280377	ENSG00000216192
chr12	24307914	24308254	12:24307914-24308254	ENSG00000216192
chr12	24425081	24425402	12:24425081-24425402	-
chr12	24453050	24453315	12:24453050-24453315	-
chr12	24463441	24463779	12:24463441-24463779	-
chr12	24470228	24470450	12:24470228-24470450	-
chr12	24491956	24492314	12:24491956-24492314	-
chr12	24517327	24517601	12:24517327-24517601	ENSG00000256852,ENSG00000197503
chr12	24562240	24562694	12:24562240-24562694	ENSG00000256852,ENSG00000197503,ENSG00000134532
chr12	24595722	24596009	12:24595722-24596009	ENSG00000244662,ENSG00000256852,ENSG00000197503,ENSG00000216192
chr12	24596857	24597112	12:24596857-24597112	ENSG00000244662,ENSG00000256852,ENSG00000197503
chr12	24600985	24601290	12:24600985-24601290	ENSG00000244662,ENSG00000256852,ENSG00000197503,ENSG00000216192
chr12	24608772	24608992	12:24608772-24608992	ENSG00000244662,ENSG00000256852,ENSG00000197503
chr12	24661656	24662082	12:24661656-24662082	ENSG00000244662
chr12	24679253	24679526	12:24679253-24679526	ENSG00000240481,ENSG00000244662
chr12	24695964	24696343	12:24695964-24696343	ENSG00000255745,ENSG00000240481,ENSG00000244662
chr12	24705713	24706071	12:24705713-24706071	ENSG00000255745,ENSG00000240481
chr12	24728446	24728706	12:24728446-24728706	ENSG00000240481,ENSG00000244662
chr12	24740550	24740823	12:24740550-24740823	-
chr12	24742367	24742645	12:24742367-24742645	-
chr12	24744144	24744427	12:24744144-24744427	-
chr12	24778946	24779241	12:24778946-24779241	-
chr12	24796949	24797173	12:24796949-24797173	-
chr12	24798298	24798836	12:24798298-24798836	-
chr12	24803846	24804167	12:24803846-24804167	-
chr12	24836429	24836662	12:24836429-24836662	ENSG00000060982,ENSG00000256482
chr12	24838487	24838904	12:24838487-24838904	ENSG00000060982,ENSG00000256482
chr12	24854943	24855388	12:24854943-24855388	-
chr12	24862260	24862585	12:24862260-24862585	-
chr12	24879737	24879943	12:24879737-24879943	ENSG00000060982
chr12	24900999	24901342	12:24900999-24901342	ENSG00000060982,ENSG00000278969
chr12	24902417	24902703	12:24902417-24902703	ENSG00000060982,ENSG00000278969
chr12	24903815	24904092	12:24903815-24904092	ENSG00000060982,ENSG00000278969
chr12	24931593	24932038	12:24931593-24932038	ENSG00000060982,ENSG00000255921,ENSG00000258546,ENSG00000258449,ENSG00000276842
chr12	24948970	24949434	12:24948970-24949434	ENSG00000060982,ENSG00000255921
chr12	24950417	24950652	12:24950417-24950652	ENSG00000060982,ENSG00000255921
chr12	24960285	24960600	12:24960285-24960600	ENSG00000060982,ENSG00000255921,ENSG00000213736,ENSG00000226397,ENSG00000258546,ENSG00000258449,ENSG00000276842,ENSG00000201439,ENSG00000279173
chr12	24979321	24979521	12:24979321-24979521	ENSG00000213736,ENSG00000258546,ENSG00000258449,ENSG00000276842
chr12	24991541	24991793	12:24991541-24991793	ENSG00000226397,ENSG00000258546,ENSG00000258449,ENSG00000276842
chr12	25039236	25039582	12:25039236-25039582	ENSG00000226397,ENSG00000118308,ENSG00000258546,ENSG00000258449,ENSG00000276842
chr12	25051950	25052212	12:25051950-25052212	ENSG00000118308,ENSG00000258546,ENSG00000258449,ENSG00000276842
chr12	25052296	25053024	12:25052296-25053024	ENSG00000226397,ENSG00000118308,ENSG00000258546,ENSG00000258449,ENSG00000276842
chr12	25073018	25073273	12:25073018-25073273	ENSG00000118308,ENSG00000258546,ENSG00000258449,ENSG00000276842
chr12	25130740	25131027	12:25130740-25131027	ENSG00000226397,ENSG00000258546,ENSG00000258449,ENSG00000276842
chr12	25155154	25155358	12:25155154-25155358	ENSG00000258546,ENSG00000258449,ENSG00000276842,ENSG00000118307,ENSG00000241846
chr12	25194974	25195558	12:25194974-25195558	ENSG00000118307,ENSG00000205707,ENSG00000274987,ENSG00000275197,ENSG00000201439,ENSG00000241846
chr12	25241288	25241497	12:25241288-25241497	ENSG00000133703,ENSG00000274987,ENSG00000275197,ENSG00000278743,ENSG00000201439,ENSG00000241846,ENSG00000279173
chr12	25250758	25251523	12:25250758-25251523	ENSG00000118307,ENSG00000205707,ENSG00000133703,ENSG00000274987,ENSG00000275197,ENSG00000278743,ENSG00000201439,ENSG00000241846,ENSG00000279173,ENSG00000256079,ENSG00000255988
chr12	25269778	25269995	12:25269778-25269995	ENSG00000133703,ENSG00000275197,ENSG00000201439,ENSG00000241846,ENSG00000279173,ENSG00000256079,ENSG00000255988
chr12	25320089	25320404	12:25320089-25320404	ENSG00000275197,ENSG00000201439,ENSG00000241846,ENSG00000279173,ENSG00000255988
chr12	25365155	25365355	12:25365155-25365355	ENSG00000275197,ENSG00000201439,ENSG00000241846,ENSG00000279173
chr12	25385467	25385785	12:25385467-25385785	ENSG00000274987,ENSG00000275197,ENSG00000278743,ENSG00000201439,ENSG00000241846,ENSG00000279173
chr12	25386006	25386455	12:25386006-25386455	ENSG00000118307,ENSG00000205707,ENSG00000133703,ENSG00000274987,ENSG00000275197,ENSG00000278743,ENSG00000201439,ENSG00000241846,ENSG00000279173,ENSG00000256079,ENSG00000255988
chr12	25386560	25386800	12:25386560-25386800	ENSG00000274987,ENSG00000275197,ENSG00000278743,ENSG00000201439,ENSG00000241846,ENSG00000279173
chr12	25387491	25387693	12:25387491-25387693	ENSG00000274987,ENSG00000275197,ENSG00000278743,ENSG00000201439,ENSG00000241846,ENSG00000279173
chr12	25496330	25496568	12:25496330-25496568	ENSG00000241846,ENSG00000279173,ENSG00000256079,ENSG00000255988,ENSG00000283603,ENSG00000256256
chr12	25591230	25591430	12:25591230-25591430	ENSG00000257009,ENSG00000283603
chr12	25653901	25654203	12:25653901-25654203	ENSG00000152936,ENSG00000256079,ENSG00000255988,ENSG00000256440,ENSG00000283603,ENSG00000256256
chr12	25705298	25705680	12:25705298-25705680	ENSG00000256079,ENSG00000255988,ENSG00000256686,ENSG00000256440,ENSG00000283603,ENSG00000256256
chr12	25730764	25731224	12:25730764-25731224	ENSG00000279173,ENSG00000256079,ENSG00000255988,ENSG00000256686,ENSG00000256440,ENSG00000283603,ENSG00000256256
chr12	25769131	25769390	12:25769131-25769390	ENSG00000256079,ENSG00000255988,ENSG00000222950,ENSG00000256686,ENSG00000256440,ENSG00000283603,ENSG00000256256
chr12	25771162	25771445	12:25771162-25771445	ENSG00000256079,ENSG00000255988,ENSG00000222950,ENSG00000256686,ENSG00000256440,ENSG00000283603,ENSG00000256256
chr12	25775976	25776304	12:25775976-25776304	ENSG00000222950,ENSG00000256686,ENSG00000256440,ENSG00000283603,ENSG00000256256
chr12	25800156	25800458	12:25800156-25800458	ENSG00000256686,ENSG00000255725,ENSG00000256440,ENSG00000283603,ENSG00000256256
chr12	25958305	25958987	12:25958305-25958987	ENSG00000123094,ENSG00000246695,ENSG00000256256
chr12	25960289	25960669	12:25960289-25960669	ENSG00000123094,ENSG00000246695
chr12	26097143	26097362	12:26097143-26097362	ENSG00000256079,ENSG00000255988,ENSG00000212549
chr12	26113958	26114631	12:26113958-26114631	ENSG00000286752,ENSG00000256894,ENSG00000123096,ENSG00000123095
chr12	26122150	26122441	12:26122150-26122441	ENSG00000256894,ENSG00000123096,ENSG00000123095
chr12	26126659	26126859	12:26126659-26126859	ENSG00000286752,ENSG00000256894,ENSG00000123096,ENSG00000123095
chr12	26130746	26131135	12:26130746-26131135	ENSG00000286752,ENSG00000256894,ENSG00000123096,ENSG00000123095
chr12	26150040	26150284	12:26150040-26150284	ENSG00000286752,ENSG00000256894,ENSG00000123095
chr12	26195640	26195890	12:26195640-26195890	ENSG00000286752,ENSG00000123096
chr12	26226899	26227275	12:26226899-26227275	ENSG00000212549,ENSG00000286752
chr12	26274577	26275158	12:26274577-26275158	ENSG00000212549,ENSG00000255968,ENSG00000288532,ENSG00000278095,ENSG00000255750,ENSG00000286752
chr12	26299023	26299410	12:26299023-26299410	ENSG00000212549,ENSG00000255968,ENSG00000288532,ENSG00000255858,ENSG00000278095,ENSG00000255750,ENSG00000286752
chr12	26328281	26328618	12:26328281-26328618	ENSG00000212549,ENSG00000256185,ENSG00000255968,ENSG00000288532,ENSG00000255750,ENSG00000256234
chr12	26340816	26341036	12:26340816-26341036	ENSG00000212549,ENSG00000256185,ENSG00000255968,ENSG00000288532,ENSG00000256234
chr12	26399491	26399735	12:26399491-26399735	ENSG00000212549
chr12	26430706	26431035	12:26430706-26431035	ENSG00000212549,ENSG00000123104
chr12	26434385	26434696	12:26434385-26434696	ENSG00000234428,ENSG00000212549,ENSG00000123104,ENSG00000286752
chr12	26452662	26452886	12:26452662-26452886	ENSG00000212549
chr12	26471490	26471908	12:26471490-26471908	ENSG00000234428,ENSG00000212549,ENSG00000286752
chr12	26473335	26473600	12:26473335-26473600	ENSG00000212549
chr12	26614292	26614492	12:26614292-26614492	ENSG00000234428
chr12	26651642	26651919	12:26651642-26651919	ENSG00000256079,ENSG00000255988,ENSG00000234428
chr12	26701636	26701941	12:26701636-26701941	ENSG00000256079,ENSG00000234428
chr12	26732017	26732311	12:26732017-26732311	ENSG00000256640,ENSG00000123104
chr12	26734545	26734745	12:26734545-26734745	ENSG00000256640,ENSG00000123104
chr12	26750667	26750951	12:26750667-26750951	ENSG00000256640
chr12	26791255	26791548	12:26791255-26791548	ENSG00000256640
chr12	26832356	26832663	12:26832356-26832663	ENSG00000256640,ENSG00000123104
chr12	26833095	26833532	12:26833095-26833532	ENSG00000256640,ENSG00000123104
chr12	26845973	26846428	12:26845973-26846428	ENSG00000256640,ENSG00000247903,ENSG00000214700,ENSG00000256625,ENSG00000123104
chr12	26853857	26854126	12:26853857-26854126	ENSG00000247903,ENSG00000256625
chr12	26867051	26867323	12:26867051-26867323	ENSG00000247903
chr12	26871019	26871254	12:26871019-26871254	ENSG00000247903
chr12	26872723	26872955	12:26872723-26872955	ENSG00000247903
chr12	26884940	26885279	12:26884940-26885279	ENSG00000256640,ENSG00000064102,ENSG00000064115,ENSG00000247903,ENSG00000275764,ENSG00000214700,ENSG00000271418,ENSG00000256625
chr12	26937957	26938615	12:26937957-26938615	ENSG00000064102,ENSG00000111790,ENSG00000064115,ENSG00000247903
chr12	26997703	26997973	12:26997703-26997973	ENSG00000064115,ENSG00000247903
chr12	27014274	27014911	12:27014274-27014911	ENSG00000064102,ENSG00000111790,ENSG00000064115,ENSG00000247903,ENSG00000152944,ENSG00000275764,ENSG00000214700,ENSG00000256625
chr12	27022311	27022902	12:27022311-27022902	ENSG00000064115,ENSG00000247903,ENSG00000152944,ENSG00000275764,ENSG00000214700,ENSG00000271418,ENSG00000256625
chr12	27142183	27142427	12:27142183-27142427	ENSG00000275764,ENSG00000214700,ENSG00000271418,ENSG00000256226,ENSG00000256625
chr12	27179846	27180207	12:27179846-27180207	ENSG00000275764,ENSG00000214700,ENSG00000271418,ENSG00000256226,ENSG00000256625
chr12	27185462	27185802	12:27185462-27185802	ENSG00000275764,ENSG00000214700,ENSG00000271418,ENSG00000256226,ENSG00000256625
chr12	27236552	27236761	12:27236552-27236761	ENSG00000271418,ENSG00000211455
chr12	27238206	27238587	12:27238206-27238587	ENSG00000275764,ENSG00000214700,ENSG00000271418,ENSG00000256226,ENSG00000256625,ENSG00000211455
chr12	27243926	27244464	12:27243926-27244464	ENSG00000275764,ENSG00000214700,ENSG00000271418,ENSG00000256226,ENSG00000256625,ENSG00000211455
chr12	27252914	27253149	12:27252914-27253149	ENSG00000211455
chr12	27331442	27331722	12:27331442-27331722	ENSG00000029153,ENSG00000275764
chr12	27332770	27333183	12:27332770-27333183	ENSG00000029153
chr12	27333393	27333668	12:27333393-27333668	ENSG00000029153
chr12	27384042	27384324	12:27384042-27384324	ENSG00000029153,ENSG00000275764,ENSG00000214700,ENSG00000271418,ENSG00000256625
chr12	27424703	27424919	12:27424703-27424919	ENSG00000245311,ENSG00000257037
chr12	27460608	27461065	12:27460608-27461065	ENSG00000245311,ENSG00000165935,ENSG00000257037
chr12	27523719	27524354	12:27523719-27524354	ENSG00000245311,ENSG00000257037,ENSG00000110841,ENSG00000248100,ENSG00000256557
chr12	27549737	27550088	12:27549737-27550088	ENSG00000245311,ENSG00000257037,ENSG00000110841,ENSG00000248100,ENSG00000256557
chr12	27585695	27585996	12:27585695-27585996	ENSG00000257037,ENSG00000256056,ENSG00000256557
chr12	27619405	27619629	12:27619405-27619629	ENSG00000257037,ENSG00000256056,ENSG00000256557
chr12	27635411	27635658	12:27635411-27635658	ENSG00000245311,ENSG00000257037,ENSG00000110841,ENSG00000256557
chr12	27703694	27704026	12:27703694-27704026	ENSG00000256377,ENSG00000174236,ENSG00000276261,ENSG00000230519,ENSG00000061794,ENSG00000256504
chr12	27710245	27711006	12:27710245-27711006	ENSG00000256377,ENSG00000276261,ENSG00000230519,ENSG00000252585,ENSG00000061794,ENSG00000256504
chr12	27733083	27733361	12:27733083-27733361	ENSG00000256377,ENSG00000257042,ENSG00000274075,ENSG00000252585,ENSG00000061794
chr12	27779839	27780583	12:27779839-27780583	ENSG00000087448,ENSG00000256747,ENSG00000205693,ENSG00000252585
chr12	27780738	27780961	12:27780738-27780961	ENSG00000087448,ENSG00000256747,ENSG00000205693,ENSG00000252585
chr12	27786051	27786435	12:27786051-27786435	ENSG00000087448,ENSG00000256747,ENSG00000205693,ENSG00000252585
chr12	27806322	27806650	12:27806322-27806650	ENSG00000274075,ENSG00000201612,ENSG00000256512,ENSG00000252585
chr12	27821224	27821543	12:27821224-27821543	ENSG00000274075,ENSG00000201612,ENSG00000256512,ENSG00000256747,ENSG00000205693,ENSG00000252585
chr12	27864671	27864871	12:27864671-27864871	-
chr12	27901269	27901573	12:27901269-27901573	ENSG00000257042,ENSG00000252585
chr12	27940821	27941137	12:27940821-27941137	ENSG00000257042,ENSG00000256378,ENSG00000252585
chr12	27969897	27970350	12:27969897-27970350	ENSG00000257042,ENSG00000087494
chr12	27975248	27975458	12:27975248-27975458	ENSG00000257042,ENSG00000087494
chr12	27975800	27976023	12:27975800-27976023	ENSG00000257042,ENSG00000087494
chr12	28027399	28027724	12:28027399-28027724	-
chr12	28028087	28028334	12:28028087-28028334	ENSG00000257042
chr12	28108591	28108992	12:28108591-28108992	ENSG00000202187,ENSG00000255951,ENSG00000257042
chr12	28110466	28110758	12:28110466-28110758	ENSG00000255951
chr12	28132354	28132732	12:28132354-28132732	ENSG00000255951,ENSG00000123106
chr12	28172482	28172796	12:28172482-28172796	ENSG00000278733,ENSG00000255951,ENSG00000123106
chr12	28184451	28184664	12:28184451-28184664	ENSG00000278733,ENSG00000255951,ENSG00000247934,ENSG00000123106
chr12	28190255	28191167	12:28190255-28191167	ENSG00000278733,ENSG00000247934,ENSG00000123106
chr12	28191806	28192067	12:28191806-28192067	ENSG00000278733,ENSG00000247934,ENSG00000123106
chr12	28242703	28243437	12:28242703-28243437	ENSG00000202187,ENSG00000252237,ENSG00000273989,ENSG00000255951,ENSG00000123106
chr12	28327770	28327970	12:28327770-28327970	ENSG00000202187,ENSG00000252237
chr12	28536142	28536342	12:28536142-28536342	ENSG00000244712,ENSG00000202187,ENSG00000123106
chr12	28543246	28543629	12:28543246-28543629	ENSG00000244712,ENSG00000202187,ENSG00000123106
chr12	28583724	28584368	12:28583724-28584368	ENSG00000244712,ENSG00000202187,ENSG00000123106
chr12	28800235	28800435	12:28800235-28800435	-
chr12	28824616	28824816	12:28824616-28824816	ENSG00000256513
chr12	28870846	28871294	12:28870846-28871294	ENSG00000202187
chr12	28882554	28882850	12:28882554-28882850	-
chr12	28883507	28883943	12:28883507-28883943	-
chr12	28915662	28915960	12:28915662-28915960	ENSG00000278687,ENSG00000202187
chr12	28936186	28936448	12:28936186-28936448	ENSG00000278687
chr12	28963649	28963855	12:28963649-28963855	ENSG00000278687
chr12	28988156	28988383	12:28988156-28988383	ENSG00000278687
chr12	28998915	28999152	12:28998915-28999152	ENSG00000278687
chr12	29026110	29026340	12:29026110-29026340	-
chr12	29066315	29066608	12:29066315-29066608	ENSG00000273680,ENSG00000274315
chr12	29073652	29074043	12:29073652-29074043	ENSG00000273680,ENSG00000274315,ENSG00000257176
chr12	29088634	29088842	12:29088634-29088842	ENSG00000273680,ENSG00000274315
chr12	29103450	29103879	12:29103450-29103879	ENSG00000273680,ENSG00000274315
chr12	29104570	29104924	12:29104570-29104924	-
chr12	29131654	29131999	12:29131654-29131999	-
chr12	29148931	29149815	12:29148931-29149815	ENSG00000064763,ENSG00000257258
chr12	29152308	29152588	12:29152308-29152588	ENSG00000275278,ENSG00000064763,ENSG00000257258
chr12	29164700	29165165	12:29164700-29165165	ENSG00000275278,ENSG00000064763,ENSG00000257258
chr12	29170107	29170512	12:29170107-29170512	-
chr12	29170717	29171035	12:29170717-29171035	-
chr12	29208069	29208401	12:29208069-29208401	-
chr12	29216296	29216660	12:29216296-29216660	ENSG00000064763
chr12	29242100	29242646	12:29242100-29242646	-
chr12	29243022	29243495	12:29243022-29243495	ENSG00000273680,ENSG00000274315
chr12	29255052	29255513	12:29255052-29255513	ENSG00000273680,ENSG00000274315,ENSG00000275476
chr12	29282366	29282952	12:29282366-29282952	ENSG00000273680,ENSG00000274315,ENSG00000257176,ENSG00000275476
chr12	29299709	29299951	12:29299709-29299951	ENSG00000273680,ENSG00000274315,ENSG00000257176
chr12	29317789	29318187	12:29317789-29318187	ENSG00000087502,ENSG00000273680,ENSG00000274315,ENSG00000257176,ENSG00000064763
chr12	29380538	29381498	12:29380538-29381498	ENSG00000257599,ENSG00000087502,ENSG00000273680,ENSG00000274315
chr12	29427991	29428429	12:29427991-29428429	ENSG00000187950,ENSG00000257599,ENSG00000087502,ENSG00000273680,ENSG00000274315
chr12	29428769	29428981	12:29428769-29428981	ENSG00000257599
chr12	29435600	29435869	12:29435600-29435869	ENSG00000187950
chr12	29463300	29463500	12:29463300-29463500	-
chr12	29465366	29465657	12:29465366-29465657	-
chr12	29487006	29487274	12:29487006-29487274	ENSG00000187950
chr12	29519609	29519907	12:29519609-29519907	ENSG00000257456,ENSG00000133687
chr12	29534958	29535245	12:29534958-29535245	ENSG00000242986
chr12	29552392	29552659	12:29552392-29552659	ENSG00000257932,ENSG00000286566,ENSG00000242986
chr12	29563661	29563930	12:29563661-29563930	ENSG00000242986
chr12	29591153	29591389	12:29591153-29591389	ENSG00000242986,ENSG00000133687
chr12	29782466	29782883	12:29782466-29782883	ENSG00000242986,ENSG00000133687
chr12	29783353	29783660	12:29783353-29783660	ENSG00000242986,ENSG00000133687
chr12	29921339	29921655	12:29921339-29921655	ENSG00000257932,ENSG00000251781,ENSG00000284682,ENSG00000286566,ENSG00000242986
chr12	29934034	29934304	12:29934034-29934304	ENSG00000286566
chr12	30067871	30068159	12:30067871-30068159	ENSG00000257932,ENSG00000251781,ENSG00000284682,ENSG00000286566,ENSG00000242986
chr12	30169883	30170201	12:30169883-30170201	ENSG00000257932,ENSG00000251781,ENSG00000284682,ENSG00000276431,ENSG00000286566
chr12	30201447	30201762	12:30201447-30201762	ENSG00000257932,ENSG00000251781,ENSG00000284682,ENSG00000257262
chr12	30286392	30286652	12:30286392-30286652	ENSG00000257932,ENSG00000251781,ENSG00000284682,ENSG00000257756
chr12	30440919	30441126	12:30440919-30441126	ENSG00000258202,ENSG00000257932,ENSG00000251781,ENSG00000284682
chr12	30529515	30529750	12:30529515-30529750	ENSG00000257932,ENSG00000251781,ENSG00000284682
chr12	30613424	30613772	12:30613424-30613772	-
chr12	30630124	30630497	12:30630124-30630497	ENSG00000133704
chr12	30695349	30695586	12:30695349-30695586	ENSG00000285870,ENSG00000133704
chr12	30695703	30696195	12:30695703-30696195	ENSG00000110888,ENSG00000285870,ENSG00000133704
chr12	30753341	30753559	12:30753341-30753559	ENSG00000235884,ENSG00000246331,ENSG00000110888
chr12	30754329	30755370	12:30754329-30755370	ENSG00000235884,ENSG00000246331,ENSG00000110888
chr12	30757451	30757689	12:30757451-30757689	ENSG00000235884,ENSG00000246331,ENSG00000110888
chr12	30763862	30764166	12:30763862-30764166	ENSG00000235884,ENSG00000246331,ENSG00000110888
chr12	30795087	30795744	12:30795087-30795744	ENSG00000285517
chr12	30796102	30796427	12:30796102-30796427	ENSG00000285517
chr12	30807469	30807847	12:30807469-30807847	ENSG00000285517
chr12	30822382	30822950	12:30822382-30822950	-
chr12	30823195	30823478	12:30823195-30823478	-
chr12	30844558	30844813	12:30844558-30844813	ENSG00000258118
chr12	30847239	30847520	12:30847239-30847520	ENSG00000256984,ENSG00000226472,ENSG00000258118
chr12	30851130	30851814	12:30851130-30851814	ENSG00000256984,ENSG00000226472,ENSG00000258118
chr12	30913362	30913645	12:30913362-30913645	ENSG00000110900,ENSG00000258118
chr12	30926311	30926886	12:30926311-30926886	ENSG00000110900
chr12	30985847	30986135	12:30985847-30986135	ENSG00000256984,ENSG00000226472,ENSG00000258118
chr12	30989751	30990017	12:30989751-30990017	ENSG00000256984,ENSG00000226472,ENSG00000258118
chr12	31031916	31032227	12:31031916-31032227	ENSG00000270926,ENSG00000256984,ENSG00000226472
chr12	31066140	31066594	12:31066140-31066594	ENSG00000270926,ENSG00000212533,ENSG00000013573,ENSG00000245614,ENSG00000256984
chr12	31073623	31074802	12:31073623-31074802	ENSG00000270926,ENSG00000212533,ENSG00000013573,ENSG00000245614
chr12	31117201	31117409	12:31117201-31117409	ENSG00000177359,ENSG00000270926
chr12	31118990	31119329	12:31118990-31119329	ENSG00000177359,ENSG00000270926,ENSG00000212533,ENSG00000013573
chr12	31178951	31179217	12:31178951-31179217	ENSG00000177359,ENSG00000270926
chr12	31195681	31195959	12:31195681-31195959	ENSG00000177359
chr12	31235371	31235586	12:31235371-31235586	ENSG00000270395,ENSG00000243517,ENSG00000270766
chr12	31238838	31239174	12:31238838-31239174	ENSG00000275097,ENSG00000270395,ENSG00000243517,ENSG00000270766,ENSG00000270926
chr12	31271907	31272228	12:31271907-31272228	ENSG00000256176,ENSG00000275097,ENSG00000270395,ENSG00000243517,ENSG00000270926
chr12	31317539	31318034	12:31317539-31318034	ENSG00000177340,ENSG00000256176,ENSG00000139146,ENSG00000275097
chr12	31323826	31324626	12:31323826-31324626	ENSG00000177340,ENSG00000256176,ENSG00000139146,ENSG00000275097
chr12	31326007	31326507	12:31326007-31326507	ENSG00000177340,ENSG00000256176,ENSG00000139146
chr12	31354275	31354509	12:31354275-31354509	ENSG00000203437,ENSG00000283256,ENSG00000256232
chr12	31362750	31363435	12:31362750-31363435	ENSG00000275769,ENSG00000203437,ENSG00000256159,ENSG00000201228,ENSG00000283256,ENSG00000256232,ENSG00000275097,ENSG00000270395,ENSG00000243517
chr12	31403108	31403467	12:31403108-31403467	ENSG00000200388,ENSG00000275769,ENSG00000203437,ENSG00000256159,ENSG00000201228,ENSG00000225349,ENSG00000233381,ENSG00000270395,ENSG00000243517
chr12	31574850	31575214	12:31574850-31575214	ENSG00000275769,ENSG00000203437,ENSG00000256159,ENSG00000201228,ENSG00000225349,ENSG00000255867,ENSG00000233381
chr12	31575295	31575507	12:31575295-31575507	ENSG00000275769,ENSG00000203437,ENSG00000256159,ENSG00000201228,ENSG00000225349,ENSG00000255867,ENSG00000233381
chr12	31589721	31590715	12:31589721-31590715	ENSG00000275769,ENSG00000203437,ENSG00000256159,ENSG00000201228,ENSG00000225349,ENSG00000255867,ENSG00000252390,ENSG00000231788,ENSG00000233381,ENSG00000170456
chr12	31590979	31591348	12:31590979-31591348	ENSG00000275769,ENSG00000203437,ENSG00000256159,ENSG00000201228,ENSG00000225349,ENSG00000255867,ENSG00000252390,ENSG00000231788,ENSG00000233381,ENSG00000170456
chr12	31599152	31599352	12:31599152-31599352	ENSG00000203437,ENSG00000256159,ENSG00000201228,ENSG00000225349,ENSG00000255867,ENSG00000252390,ENSG00000231788,ENSG00000233381,ENSG00000170456
chr12	31636423	31636962	12:31636423-31636962	ENSG00000200388,ENSG00000275769,ENSG00000203437,ENSG00000256159,ENSG00000201228,ENSG00000225349,ENSG00000233381,ENSG00000270395,ENSG00000243517
chr12	31646020	31646311	12:31646020-31646311	ENSG00000275769,ENSG00000203437,ENSG00000256159,ENSG00000201228,ENSG00000225349,ENSG00000233381,ENSG00000287388,ENSG00000139160
chr12	31647248	31647448	12:31647248-31647448	ENSG00000233381,ENSG00000287388,ENSG00000139160
chr12	31653074	31653541	12:31653074-31653541	ENSG00000201228,ENSG00000287388,ENSG00000139160
chr12	31659051	31659623	12:31659051-31659623	ENSG00000275769,ENSG00000287388,ENSG00000139160
chr12	31682190	31682462	12:31682190-31682462	ENSG00000188375,ENSG00000252421,ENSG00000252204
chr12	31687054	31687474	12:31687054-31687474	ENSG00000188375,ENSG00000252421,ENSG00000252204,ENSG00000256372,ENSG00000242314
chr12	31715246	31715600	12:31715246-31715600	ENSG00000151743,ENSG00000276058,ENSG00000276900,ENSG00000188375,ENSG00000252421,ENSG00000252204
chr12	31728733	31729475	12:31728733-31729475	ENSG00000151743,ENSG00000276058,ENSG00000276900,ENSG00000188375,ENSG00000252421,ENSG00000252204
chr12	31736455	31736760	12:31736455-31736760	ENSG00000151743,ENSG00000276900,ENSG00000256843,ENSG00000223722,ENSG00000188375,ENSG00000252421,ENSG00000252204
chr12	31738671	31738871	12:31738671-31738871	ENSG00000151743,ENSG00000276900,ENSG00000256843,ENSG00000188375,ENSG00000252421,ENSG00000252204
chr12	31746780	31747106	12:31746780-31747106	ENSG00000151743,ENSG00000276900,ENSG00000256843,ENSG00000223722,ENSG00000188375,ENSG00000252421,ENSG00000252204
chr12	31749258	31749569	12:31749258-31749569	ENSG00000151743,ENSG00000276900,ENSG00000256843,ENSG00000223722,ENSG00000188375,ENSG00000252421,ENSG00000252204
chr12	31832902	31833297	12:31832902-31833297	ENSG00000188375,ENSG00000252421,ENSG00000252204,ENSG00000256372
chr12	31876585	31876934	12:31876585-31876934	ENSG00000188375,ENSG00000252421,ENSG00000252204,ENSG00000256372,ENSG00000255760,ENSG00000256465,ENSG00000244436,ENSG00000242314,ENSG00000174718
chr12	31896599	31897050	12:31896599-31897050	ENSG00000188375,ENSG00000252421,ENSG00000252204,ENSG00000256372,ENSG00000255760,ENSG00000256465,ENSG00000244436,ENSG00000242314,ENSG00000174718
chr12	31906631	31906967	12:31906631-31906967	ENSG00000188375,ENSG00000252421,ENSG00000252204,ENSG00000256372,ENSG00000255760,ENSG00000256465,ENSG00000244436,ENSG00000242314
chr12	31959077	31959626	12:31959077-31959626	ENSG00000188375,ENSG00000252421,ENSG00000252204,ENSG00000256372,ENSG00000255760,ENSG00000242314,ENSG00000256987,ENSG00000174718
chr12	32005419	32005870	12:32005419-32005870	ENSG00000188375,ENSG00000252421,ENSG00000252204,ENSG00000256372,ENSG00000242314,ENSG00000276136,ENSG00000257094
chr12	32031100	32031552	12:32031100-32031552	ENSG00000188375,ENSG00000252421,ENSG00000252204,ENSG00000242314,ENSG00000276136,ENSG00000257094,ENSG00000257852,ENSG00000274964
chr12	32047493	32047695	12:32047493-32047695	ENSG00000257852
chr12	32047921	32048258	12:32047921-32048258	ENSG00000188375,ENSG00000257852,ENSG00000258134
chr12	32051513	32051941	12:32051513-32051941	ENSG00000257852,ENSG00000274964
chr12	32060589	32060882	12:32060589-32060882	ENSG00000257852,ENSG00000276115,ENSG00000274964,ENSG00000258134,ENSG00000277342,ENSG00000151746,ENSG00000257530,ENSG00000271357
chr12	32063056	32063262	12:32063056-32063262	ENSG00000257852
chr12	32106540	32107107	12:32106540-32107107	ENSG00000277342,ENSG00000151746,ENSG00000257530,ENSG00000271357
chr12	32120430	32120645	12:32120430-32120645	ENSG00000258134,ENSG00000277342,ENSG00000151746,ENSG00000257530
chr12	32134467	32134911	12:32134467-32134911	ENSG00000258134,ENSG00000277342,ENSG00000151746,ENSG00000257530,ENSG00000271357
chr12	32139930	32140150	12:32139930-32140150	ENSG00000258134,ENSG00000277342,ENSG00000257530
chr12	32197581	32197851	12:32197581-32197851	ENSG00000258134
chr12	32264949	32265423	12:32264949-32265423	ENSG00000276115,ENSG00000274964,ENSG00000258134
chr12	32265971	32266192	12:32265971-32266192	ENSG00000258134
chr12	32273750	32274158	12:32273750-32274158	ENSG00000274964,ENSG00000258134
chr12	32302330	32302530	12:32302330-32302530	ENSG00000274964,ENSG00000258134
chr12	32312098	32312421	12:32312098-32312421	ENSG00000257852,ENSG00000276115,ENSG00000274964,ENSG00000258134
chr12	32365440	32365758	12:32365440-32365758	ENSG00000274105,ENSG00000257511,ENSG00000276148,ENSG00000276115,ENSG00000274964,ENSG00000151746
chr12	32374212	32374461	12:32374212-32374461	ENSG00000276115,ENSG00000274964,ENSG00000151746
chr12	32390597	32391211	12:32390597-32391211	ENSG00000139132,ENSG00000207176,ENSG00000276115,ENSG00000274964
chr12	32399245	32399875	12:32399245-32399875	ENSG00000139132,ENSG00000207176,ENSG00000276115,ENSG00000274964
chr12	32419424	32420027	12:32419424-32420027	ENSG00000274105,ENSG00000275854,ENSG00000257511,ENSG00000276148,ENSG00000207176,ENSG00000276115,ENSG00000274964
chr12	32422755	32423059	12:32422755-32423059	ENSG00000276115
chr12	32455618	32455956	12:32455618-32455956	-
chr12	32482317	32482602	12:32482317-32482602	ENSG00000253063,ENSG00000139132
chr12	32516245	32516630	12:32516245-32516630	ENSG00000253063,ENSG00000139132
chr12	32522685	32523201	12:32522685-32523201	ENSG00000139132
chr12	32535265	32535587	12:32535265-32535587	ENSG00000139132
chr12	32589253	32589791	12:32589253-32589791	ENSG00000139132
chr12	32644460	32644865	12:32644460-32644865	ENSG00000274105,ENSG00000275854,ENSG00000257511,ENSG00000276148,ENSG00000276115,ENSG00000274964
chr12	32657638	32657971	12:32657638-32657971	ENSG00000274105,ENSG00000257511,ENSG00000276148,ENSG00000276115,ENSG00000274964
chr12	32671923	32672315	12:32671923-32672315	ENSG00000087470
chr12	32678954	32679794	12:32678954-32679794	ENSG00000274105,ENSG00000275854,ENSG00000257511,ENSG00000276148,ENSG00000087470
chr12	32693011	32693363	12:32693011-32693363	ENSG00000274105,ENSG00000275854,ENSG00000257511,ENSG00000276148,ENSG00000201563,ENSG00000257643,ENSG00000087470
chr12	32703003	32703203	12:32703003-32703203	ENSG00000274105,ENSG00000275854,ENSG00000257511,ENSG00000276148,ENSG00000201563,ENSG00000257643,ENSG00000087470
chr12	32755130	32755623	12:32755130-32755623	ENSG00000274105,ENSG00000275854,ENSG00000286950,ENSG00000274976,ENSG00000139131,ENSG00000257511,ENSG00000276148
chr12	32755751	32756131	12:32755751-32756131	ENSG00000139133,ENSG00000274105,ENSG00000275854,ENSG00000286950,ENSG00000274976,ENSG00000139131,ENSG00000257511,ENSG00000276148
chr12	32756248	32756566	12:32756248-32756566	ENSG00000139133,ENSG00000274105,ENSG00000275854,ENSG00000286950,ENSG00000274976,ENSG00000139131,ENSG00000257511,ENSG00000276148
chr12	32761716	32762071	12:32761716-32762071	ENSG00000274105,ENSG00000275854,ENSG00000286950,ENSG00000274976,ENSG00000139131,ENSG00000257511,ENSG00000276148
chr12	32861616	32861971	12:32861616-32861971	ENSG00000274976,ENSG00000244743
chr12	32895725	32895961	12:32895725-32895961	ENSG00000057294,ENSG00000274976
chr12	32896403	32897195	12:32896403-32897195	ENSG00000057294,ENSG00000274976
chr12	32917392	32917615	12:32917392-32917615	ENSG00000057294,ENSG00000274976,ENSG00000257316,ENSG00000257435
chr12	32919184	32919452	12:32919184-32919452	ENSG00000286950,ENSG00000057294,ENSG00000274976,ENSG00000257316,ENSG00000257435
chr12	33002047	33002273	12:33002047-33002273	ENSG00000207026,ENSG00000257316,ENSG00000257435
chr12	33427206	33427408	12:33427206-33427408	ENSG00000207026,ENSG00000110975,ENSG00000259937,ENSG00000273853,ENSG00000256070
chr12	33439366	33440078	12:33439366-33440078	ENSG00000110975,ENSG00000259937,ENSG00000273853,ENSG00000256070
chr12	33514946	33515181	12:33514946-33515181	ENSG00000270807,ENSG00000207026,ENSG00000201624,ENSG00000259937,ENSG00000256070
chr12	33529836	33530096	12:33529836-33530096	ENSG00000270807,ENSG00000207026,ENSG00000201624,ENSG00000259937,ENSG00000256070,ENSG00000212475
chr12	33588031	33588718	12:33588031-33588718	ENSG00000270807,ENSG00000207026,ENSG00000201624,ENSG00000259937,ENSG00000256070,ENSG00000212475
chr12	33605821	33606075	12:33605821-33606075	ENSG00000270807,ENSG00000207026,ENSG00000201624,ENSG00000259937,ENSG00000256070,ENSG00000212475
chr12	33690209	33690409	12:33690209-33690409	ENSG00000270807,ENSG00000207026,ENSG00000201624,ENSG00000256070
chr12	34022054	34022741	12:34022054-34022741	ENSG00000207026,ENSG00000201624,ENSG00000245482,ENSG00000139133,ENSG00000256538,ENSG00000274105,ENSG00000275854,ENSG00000286950,ENSG00000139131,ENSG00000257511,ENSG00000276148
chr12	34033972	34034205	12:34033972-34034205	ENSG00000207026,ENSG00000201624,ENSG00000245482,ENSG00000139133,ENSG00000256538
chr12	34035995	34036240	12:34035995-34036240	ENSG00000207026,ENSG00000201624,ENSG00000245482,ENSG00000256538
chr12	34097221	34097570	12:34097221-34097570	ENSG00000207026,ENSG00000201624,ENSG00000245482,ENSG00000255628,ENSG00000256986,ENSG00000250788,ENSG00000272435,ENSG00000258794,ENSG00000256614,ENSG00000256070
chr12	34107776	34107976	12:34107776-34107976	ENSG00000207026,ENSG00000245482,ENSG00000255628,ENSG00000256986,ENSG00000250788,ENSG00000272435,ENSG00000258794,ENSG00000256614
chr12	34123099	34123416	12:34123099-34123416	ENSG00000207026,ENSG00000201624,ENSG00000245482,ENSG00000255628,ENSG00000256986,ENSG00000250788,ENSG00000255652,ENSG00000272435,ENSG00000258794,ENSG00000256614
chr12	34127412	34127714	12:34127412-34127714	ENSG00000207026,ENSG00000201624,ENSG00000255628,ENSG00000256986,ENSG00000250788,ENSG00000255652,ENSG00000272435,ENSG00000258794,ENSG00000256614
chr12	34186597	34186848	12:34186597-34186848	ENSG00000207026,ENSG00000201624,ENSG00000255628,ENSG00000256986,ENSG00000250788,ENSG00000272435,ENSG00000258794,ENSG00000256614
chr12	34218452	34218946	12:34218452-34218946	ENSG00000245482,ENSG00000255628,ENSG00000256986,ENSG00000250788,ENSG00000255652,ENSG00000272435,ENSG00000258794,ENSG00000256614
chr12	38053661	38053935	12:38053661-38053935	ENSG00000258368,ENSG00000257173,ENSG00000258278,ENSG00000254381,ENSG00000257292,ENSG00000258360,ENSG00000253016
chr12	38099677	38100216	12:38099677-38100216	ENSG00000258368,ENSG00000257173,ENSG00000258278,ENSG00000199843,ENSG00000201708,ENSG00000254381,ENSG00000257292,ENSG00000258360,ENSG00000253016
chr12	38135703	38135903	12:38135703-38135903	ENSG00000258368,ENSG00000199843,ENSG00000201708,ENSG00000254381,ENSG00000257292,ENSG00000258360,ENSG00000253016,ENSG00000175548
chr12	38138565	38139106	12:38138565-38139106	ENSG00000258368,ENSG00000257173,ENSG00000258278,ENSG00000274293,ENSG00000199843,ENSG00000201708,ENSG00000254381,ENSG00000257292,ENSG00000258360,ENSG00000253016,ENSG00000175548
chr12	38149892	38150168	12:38149892-38150168	ENSG00000258368,ENSG00000258278,ENSG00000274293,ENSG00000287442,ENSG00000199843,ENSG00000201708,ENSG00000254381,ENSG00000257292,ENSG00000258360,ENSG00000253016
chr12	38316320	38316980	12:38316320-38316980	ENSG00000258368,ENSG00000199843,ENSG00000201708,ENSG00000254381,ENSG00000257292,ENSG00000258360,ENSG00000253016,ENSG00000175548
chr12	38328356	38328637	12:38328356-38328637	ENSG00000258368,ENSG00000254381,ENSG00000257292,ENSG00000258360,ENSG00000253016,ENSG00000175548,ENSG00000257645
chr12	38350734	38350939	12:38350734-38350939	ENSG00000258368,ENSG00000254381,ENSG00000257292,ENSG00000258360,ENSG00000253016,ENSG00000257645,ENSG00000257586
chr12	38392567	38392910	12:38392567-38392910	ENSG00000258368,ENSG00000254381,ENSG00000257292,ENSG00000258360,ENSG00000253016,ENSG00000257645,ENSG00000258119,ENSG00000257586,ENSG00000270718
chr12	38411444	38411829	12:38411444-38411829	ENSG00000258368,ENSG00000254381,ENSG00000257292,ENSG00000258360,ENSG00000253016,ENSG00000257645,ENSG00000258119,ENSG00000257586,ENSG00000270718
chr12	38448976	38449245	12:38448976-38449245	ENSG00000253016,ENSG00000257645,ENSG00000258119
chr12	38556100	38556552	12:38556100-38556552	ENSG00000257645,ENSG00000258119
chr12	38662849	38663208	12:38662849-38663208	ENSG00000258368,ENSG00000257645,ENSG00000258119,ENSG00000139117
chr12	38669476	38670068	12:38669476-38670068	ENSG00000257645,ENSG00000258119,ENSG00000139117,ENSG00000257586
chr12	38740240	38740481	12:38740240-38740481	ENSG00000258368
chr12	38772039	38772287	12:38772039-38772287	ENSG00000139117
chr12	38813987	38814249	12:38813987-38814249	-
chr12	38872010	38872491	12:38872010-38872491	ENSG00000257586
chr12	38890196	38890503	12:38890196-38890503	ENSG00000139117,ENSG00000257718,ENSG00000257586
chr12	38904828	38905903	12:38904828-38905903	ENSG00000139117,ENSG00000257718
chr12	38906610	38907083	12:38906610-38907083	ENSG00000139117,ENSG00000257718
chr12	38921109	38921444	12:38921109-38921444	ENSG00000258368,ENSG00000257645,ENSG00000139117,ENSG00000257718,ENSG00000257586,ENSG00000270718
chr12	38934151	38934462	12:38934151-38934462	ENSG00000257586
chr12	38934695	38935037	12:38934695-38935037	ENSG00000257586,ENSG00000270718
chr12	39067900	39068182	12:39067900-39068182	ENSG00000257586,ENSG00000257237
chr12	39103579	39103894	12:39103579-39103894	ENSG00000253016,ENSG00000257645,ENSG00000257586,ENSG00000257237,ENSG00000258144,ENSG00000270718
chr12	39144942	39145742	12:39144942-39145742	ENSG00000257586,ENSG00000258144,ENSG00000270718
chr12	39273228	39273502	12:39273228-39273502	ENSG00000270718,ENSG00000255991
chr12	39294738	39294986	12:39294738-39294986	ENSG00000255991
chr12	39318246	39318556	12:39318246-39318556	ENSG00000139116,ENSG00000255991
chr12	39372988	39373239	12:39372988-39373239	ENSG00000139116,ENSG00000255991
chr12	39442999	39443690	12:39442999-39443690	ENSG00000139116,ENSG00000286576,ENSG00000255991
chr12	39535086	39535286	12:39535086-39535286	ENSG00000255991,ENSG00000270273
chr12	39619708	39620349	12:39619708-39620349	ENSG00000255991,ENSG00000173208,ENSG00000285732,ENSG00000180116
chr12	39692332	39692532	12:39692332-39692532	ENSG00000255991,ENSG00000285732
chr12	39765019	39765359	12:39765019-39765359	ENSG00000255991,ENSG00000151229,ENSG00000199571
chr12	39807101	39807404	12:39807101-39807404	ENSG00000199571
chr12	39846386	39846595	12:39846386-39846595	ENSG00000151229,ENSG00000199571
chr12	39897125	39897468	12:39897125-39897468	ENSG00000199571
chr12	39972148	39972478	12:39972148-39972478	-
chr12	39990522	39990904	12:39990522-39990904	ENSG00000255991,ENSG00000199571
chr12	40011180	40011681	12:40011180-40011681	ENSG00000151229,ENSG00000229899
chr12	40070945	40071171	12:40070945-40071171	ENSG00000229014
chr12	40099563	40099772	12:40099563-40099772	ENSG00000151229
chr12	40105330	40106324	12:40105330-40106324	ENSG00000151229
chr12	40107598	40107855	12:40107598-40107855	ENSG00000151229
chr12	40137272	40137603	12:40137272-40137603	ENSG00000260943,ENSG00000229899
chr12	40152836	40153115	12:40152836-40153115	ENSG00000260943,ENSG00000223914,ENSG00000188906,ENSG00000229899
chr12	40158651	40158851	12:40158651-40158851	ENSG00000223914
chr12	40192544	40192981	12:40192544-40192981	ENSG00000188906
chr12	40194912	40195179	12:40194912-40195179	ENSG00000223914,ENSG00000188906
chr12	40202083	40202501	12:40202083-40202501	ENSG00000223914,ENSG00000225342,ENSG00000188906,ENSG00000229899
chr12	40208772	40209127	12:40208772-40209127	ENSG00000223914,ENSG00000225342,ENSG00000188906,ENSG00000229899
chr12	40216926	40217464	12:40216926-40217464	ENSG00000225342,ENSG00000188906
chr12	40224542	40225226	12:40224542-40225226	ENSG00000225342,ENSG00000188906,ENSG00000229899
chr12	40263943	40264288	12:40263943-40264288	ENSG00000229899
chr12	40313052	40313259	12:40313052-40313259	ENSG00000188906,ENSG00000229899
chr12	40314992	40315268	12:40314992-40315268	ENSG00000188906,ENSG00000229899
chr12	40325328	40325708	12:40325328-40325708	ENSG00000188906,ENSG00000229899,ENSG00000207492
chr12	40336469	40336902	12:40336469-40336902	ENSG00000188906,ENSG00000229899
chr12	40375192	40375417	12:40375192-40375417	ENSG00000205592
chr12	40398537	40398766	12:40398537-40398766	ENSG00000205592
chr12	40446462	40446731	12:40446462-40446731	ENSG00000258167,ENSG00000207492,ENSG00000257680
chr12	40502390	40502805	12:40502390-40502805	ENSG00000205592,ENSG00000207492,ENSG00000257680
chr12	40515523	40515788	12:40515523-40515788	ENSG00000205592,ENSG00000207492
chr12	40614953	40615216	12:40614953-40615216	ENSG00000207492,ENSG00000257680
chr12	40622298	40622616	12:40622298-40622616	ENSG00000207492,ENSG00000257680
chr12	40692226	40692430	12:40692226-40692430	ENSG00000018236,ENSG00000257680
chr12	40907280	40907579	12:40907280-40907579	ENSG00000018236,ENSG00000257680
chr12	40921574	40921875	12:40921574-40921875	ENSG00000257680
chr12	40970428	40970652	12:40970428-40970652	ENSG00000274682
chr12	41021195	41021480	12:41021195-41021480	ENSG00000018236
chr12	41037415	41037615	12:41037415-41037615	ENSG00000018236
chr12	41068077	41068485	12:41068077-41068485	-
chr12	41188221	41188979	12:41188221-41188979	ENSG00000165966
chr12	41221346	41221915	12:41221346-41221915	ENSG00000257228
chr12	41228043	41228285	12:41228043-41228285	-
chr12	41242688	41242892	12:41242688-41242892	-
chr12	41247890	41248118	12:41247890-41248118	-
chr12	41264344	41264631	12:41264344-41264631	ENSG00000257228
chr12	41277140	41277528	12:41277140-41277528	ENSG00000257228
chr12	41325396	41325676	12:41325396-41325676	ENSG00000257228
chr12	41339864	41340231	12:41339864-41340231	ENSG00000257228
chr12	41515006	41515206	12:41515006-41515206	ENSG00000165966,ENSG00000257228
chr12	41522235	41522695	12:41522235-41522695	ENSG00000165966,ENSG00000257228
chr12	41527603	41527928	12:41527603-41527928	ENSG00000165966,ENSG00000257228
chr12	41604793	41605077	12:41604793-41605077	ENSG00000257228
chr12	41663595	41663795	12:41663595-41663795	ENSG00000252364
chr12	41697192	41697465	12:41697192-41697465	ENSG00000258239,ENSG00000257858
chr12	41724224	41724603	12:41724224-41724603	ENSG00000257228,ENSG00000258239,ENSG00000257858
chr12	41763581	41764080	12:41763581-41764080	ENSG00000257784
chr12	41772560	41772760	12:41772560-41772760	ENSG00000257784
chr12	41795357	41795574	12:41795357-41795574	-
chr12	41863280	41863535	12:41863280-41863535	-
chr12	41918050	41918379	12:41918050-41918379	ENSG00000257239,ENSG00000257128
chr12	41932470	41933025	12:41932470-41933025	ENSG00000257239,ENSG00000257128
chr12	42017114	42017402	12:42017114-42017402	ENSG00000286591
chr12	42024052	42024545	12:42024052-42024545	ENSG00000286591
chr12	42056251	42056451	12:42056251-42056451	ENSG00000271379
chr12	42077036	42077288	12:42077036-42077288	ENSG00000271379
chr12	42097922	42098429	12:42097922-42098429	ENSG00000252917
chr12	42125493	42125735	12:42125493-42125735	ENSG00000151233,ENSG00000134283,ENSG00000139168,ENSG00000278520,ENSG00000252917
chr12	42129665	42129909	12:42129665-42129909	ENSG00000151233,ENSG00000252917
chr12	42144548	42145277	12:42144548-42145277	ENSG00000151233,ENSG00000015153,ENSG00000134283,ENSG00000139168,ENSG00000278520,ENSG00000252917
chr12	42169191	42169473	12:42169191-42169473	ENSG00000015153
chr12	42192731	42193024	12:42192731-42193024	ENSG00000015153
chr12	42218185	42218439	12:42218185-42218439	ENSG00000015153
chr12	42237368	42237865	12:42237368-42237865	ENSG00000015153,ENSG00000134283
chr12	42238169	42238553	12:42238169-42238553	ENSG00000015153,ENSG00000134283
chr12	42284175	42284490	12:42284175-42284490	ENSG00000257674
chr12	42325832	42326412	12:42325832-42326412	ENSG00000134283,ENSG00000139168,ENSG00000278520,ENSG00000252917
chr12	42330069	42330443	12:42330069-42330443	ENSG00000134283,ENSG00000139168,ENSG00000278520,ENSG00000252917
chr12	42332364	42332634	12:42332364-42332634	ENSG00000134283,ENSG00000139168,ENSG00000278520,ENSG00000252917
chr12	42338379	42338579	12:42338379-42338579	ENSG00000134283,ENSG00000139168,ENSG00000252917
chr12	42372161	42372529	12:42372161-42372529	ENSG00000134283,ENSG00000139168,ENSG00000278520,ENSG00000252917,ENSG00000274943,ENSG00000199886,ENSG00000257376,ENSG00000207142,ENSG00000257225
chr12	42380645	42380845	12:42380645-42380845	ENSG00000134283,ENSG00000252917,ENSG00000274943,ENSG00000199886
chr12	42422289	42422547	12:42422289-42422547	ENSG00000199886,ENSG00000257376,ENSG00000207142,ENSG00000257225
chr12	42468647	42469756	12:42468647-42469756	ENSG00000257376,ENSG00000207142,ENSG00000139174,ENSG00000257225,ENSG00000258068
chr12	42482802	42483192	12:42482802-42483192	ENSG00000207142,ENSG00000139174,ENSG00000257225,ENSG00000258068,ENSG00000257114
chr12	42484337	42484547	12:42484337-42484547	ENSG00000207142,ENSG00000139174,ENSG00000257225,ENSG00000258068
chr12	42552745	42553007	12:42552745-42553007	ENSG00000207142,ENSG00000258068,ENSG00000257510,ENSG00000257687,ENSG00000257405,ENSG00000257164,ENSG00000240759
chr12	42569301	42569566	12:42569301-42569566	ENSG00000207142,ENSG00000139174,ENSG00000257225,ENSG00000258068,ENSG00000257510,ENSG00000257687,ENSG00000257405,ENSG00000257164,ENSG00000240759,ENSG00000257114
chr12	42588981	42589216	12:42588981-42589216	ENSG00000139174,ENSG00000257687,ENSG00000257405
chr12	42589558	42589988	12:42589558-42589988	ENSG00000139174,ENSG00000257510,ENSG00000257687,ENSG00000257405,ENSG00000257164,ENSG00000240759,ENSG00000257114
chr12	42790697	42791208	12:42790697-42791208	ENSG00000257510,ENSG00000257687,ENSG00000257405,ENSG00000257164,ENSG00000240759,ENSG00000257114,ENSG00000271272,ENSG00000257849,ENSG00000257373,ENSG00000258331
chr12	42892323	42892606	12:42892323-42892606	ENSG00000257510,ENSG00000257405,ENSG00000257164,ENSG00000240759,ENSG00000257114,ENSG00000271272,ENSG00000257849,ENSG00000257373,ENSG00000258331
chr12	42892773	42893296	12:42892773-42893296	ENSG00000257510,ENSG00000257687,ENSG00000257405,ENSG00000257164,ENSG00000240759,ENSG00000257114,ENSG00000271272,ENSG00000257849,ENSG00000257373,ENSG00000258331
chr12	42958038	42958286	12:42958038-42958286	ENSG00000257510,ENSG00000257687,ENSG00000257405,ENSG00000257164,ENSG00000240759,ENSG00000257114,ENSG00000271272,ENSG00000257849,ENSG00000257373,ENSG00000258331
chr12	43060843	43061115	12:43060843-43061115	ENSG00000257510,ENSG00000257687,ENSG00000257405,ENSG00000257164,ENSG00000240759,ENSG00000257114,ENSG00000271272,ENSG00000257849,ENSG00000257373,ENSG00000257927,ENSG00000258331
chr12	43105518	43105825	12:43105518-43105825	ENSG00000257510,ENSG00000257687,ENSG00000257405,ENSG00000257164,ENSG00000240759,ENSG00000257114,ENSG00000271272,ENSG00000257373,ENSG00000257927,ENSG00000258331
chr12	43238237	43238619	12:43238237-43238619	ENSG00000257510,ENSG00000257687,ENSG00000257405,ENSG00000257164,ENSG00000240759,ENSG00000257114,ENSG00000271272,ENSG00000257373,ENSG00000258331
chr12	43272235	43272587	12:43272235-43272587	ENSG00000257510,ENSG00000257687,ENSG00000257405,ENSG00000257164,ENSG00000257114,ENSG00000257373,ENSG00000258331
chr12	43288603	43289166	12:43288603-43289166	ENSG00000258068,ENSG00000257510,ENSG00000257687,ENSG00000257164,ENSG00000257114,ENSG00000257373,ENSG00000258331
chr12	43306082	43306340	12:43306082-43306340	ENSG00000258331
chr12	43318159	43318359	12:43318159-43318359	ENSG00000258331
chr12	43325770	43326117	12:43325770-43326117	ENSG00000257510,ENSG00000257687,ENSG00000257405,ENSG00000257164,ENSG00000257114,ENSG00000257373,ENSG00000258331
chr12	43337015	43337266	12:43337015-43337266	-
chr12	43338885	43339287	12:43338885-43339287	ENSG00000257114
chr12	43444995	43445287	12:43444995-43445287	ENSG00000173157,ENSG00000241251,ENSG00000257813,ENSG00000271508,ENSG00000257896
chr12	43482714	43483082	12:43482714-43483082	ENSG00000241251,ENSG00000257813,ENSG00000271508
chr12	43501776	43501976	12:43501776-43501976	ENSG00000241251,ENSG00000257813,ENSG00000271508
chr12	43551964	43552511	12:43551964-43552511	ENSG00000173157,ENSG00000241251,ENSG00000257813,ENSG00000271508
chr12	43661755	43662093	12:43661755-43662093	ENSG00000257813,ENSG00000271508,ENSG00000257907
chr12	43676245	43676558	12:43676245-43676558	ENSG00000241251,ENSG00000257813,ENSG00000271508,ENSG00000257907,ENSG00000257896
chr12	43692134	43692386	12:43692134-43692386	ENSG00000257813,ENSG00000271508,ENSG00000257896
chr12	43701288	43701697	12:43701288-43701697	ENSG00000257813,ENSG00000271508,ENSG00000257896
chr12	43758579	43759457	12:43758579-43759457	ENSG00000129317,ENSG00000257896,ENSG00000198001
chr12	43776506	43776852	12:43776506-43776852	ENSG00000129317,ENSG00000257896,ENSG00000198001,ENSG00000151239
chr12	43805791	43806714	12:43805791-43806714	ENSG00000129317,ENSG00000257896,ENSG00000198001,ENSG00000151239
chr12	43832538	43832829	12:43832538-43832829	ENSG00000139173
chr12	43835682	43836518	12:43835682-43836518	ENSG00000151239,ENSG00000139173
chr12	43847947	43848464	12:43847947-43848464	ENSG00000139173
chr12	43865978	43866256	12:43865978-43866256	ENSG00000257896
chr12	43871336	43871536	12:43871336-43871536	-
chr12	43882612	43882911	12:43882612-43882911	ENSG00000129317,ENSG00000257896,ENSG00000198001,ENSG00000151239
chr12	43915014	43915411	12:43915014-43915411	-
chr12	43938053	43938267	12:43938053-43938267	-
chr12	43957776	43958143	12:43957776-43958143	ENSG00000257896,ENSG00000257864,ENSG00000275286,ENSG00000286671
chr12	44000409	44000752	12:44000409-44000752	ENSG00000258212,ENSG00000257864,ENSG00000275286,ENSG00000286671
chr12	44015405	44015675	12:44015405-44015675	ENSG00000258212,ENSG00000257864,ENSG00000275286,ENSG00000286671
chr12	44021453	44021977	12:44021453-44021977	ENSG00000258212,ENSG00000257864,ENSG00000275286,ENSG00000286671
chr12	44152934	44153134	12:44152934-44153134	ENSG00000257947,ENSG00000257864,ENSG00000286671
chr12	44286381	44286692	12:44286381-44286692	ENSG00000257947,ENSG00000257864,ENSG00000275286,ENSG00000286671
chr12	44298574	44298963	12:44298574-44298963	ENSG00000257947,ENSG00000257864,ENSG00000275286,ENSG00000286671
chr12	44309400	44309600	12:44309400-44309600	ENSG00000257947,ENSG00000257864,ENSG00000275286,ENSG00000286671
chr12	44317570	44317880	12:44317570-44317880	ENSG00000139173,ENSG00000257947,ENSG00000257864,ENSG00000275286,ENSG00000286671
chr12	44403187	44403538	12:44403187-44403538	ENSG00000257864,ENSG00000275286,ENSG00000286671
chr12	44439744	44439959	12:44439744-44439959	ENSG00000257864,ENSG00000275286,ENSG00000286671
chr12	44774924	44775126	12:44774924-44775126	ENSG00000184613
chr12	44876088	44876914	12:44876088-44876914	ENSG00000184613,ENSG00000201788
chr12	44889374	44889574	12:44889374-44889574	ENSG00000184613,ENSG00000201788
chr12	44930945	44931324	12:44930945-44931324	ENSG00000258212,ENSG00000275286,ENSG00000286671,ENSG00000184613
chr12	44948624	44949100	12:44948624-44949100	ENSG00000257947,ENSG00000257864,ENSG00000275286,ENSG00000286671,ENSG00000184613,ENSG00000257331,ENSG00000257572,ENSG00000199556
chr12	44965219	44965505	12:44965219-44965505	ENSG00000257331,ENSG00000257572
chr12	44972889	44973169	12:44972889-44973169	ENSG00000275286,ENSG00000286671,ENSG00000257331,ENSG00000257572,ENSG00000199556
chr12	45050755	45051539	12:45050755-45051539	ENSG00000185610,ENSG00000257319,ENSG00000257331,ENSG00000257572
chr12	45130812	45131191	12:45130812-45131191	ENSG00000257331,ENSG00000257572,ENSG00000199556,ENSG00000287386,ENSG00000265093
chr12	45170590	45170794	12:45170590-45170794	ENSG00000287386,ENSG00000134297
chr12	45173336	45173536	12:45173336-45173536	ENSG00000287386,ENSG00000134297
chr12	45192374	45192792	12:45192374-45192792	ENSG00000287386,ENSG00000134297,ENSG00000257738,ENSG00000177119
chr12	45200478	45200888	12:45200478-45200888	ENSG00000287386,ENSG00000134297,ENSG00000257738,ENSG00000177119
chr12	45205994	45206266	12:45205994-45206266	ENSG00000134297,ENSG00000257738,ENSG00000177119
chr12	45215364	45216256	12:45215364-45216256	ENSG00000134297,ENSG00000177119
chr12	45216473	45216865	12:45216473-45216865	ENSG00000134297,ENSG00000177119
chr12	45227439	45228030	12:45227439-45228030	ENSG00000287386,ENSG00000134297,ENSG00000177119
chr12	45235156	45235356	12:45235156-45235356	ENSG00000177119
chr12	45257166	45257700	12:45257166-45257700	ENSG00000278351
chr12	45260298	45260543	12:45260298-45260543	ENSG00000278351
chr12	45273869	45274073	12:45273869-45274073	-
chr12	45336452	45336683	12:45336452-45336683	ENSG00000177119
chr12	45337049	45337455	12:45337049-45337455	ENSG00000177119
chr12	45435947	45436380	12:45435947-45436380	ENSG00000257572,ENSG00000287386,ENSG00000257368
chr12	45498621	45499001	12:45498621-45499001	-
chr12	45509229	45509598	12:45509229-45509598	ENSG00000257572,ENSG00000287386,ENSG00000257657,ENSG00000278475,ENSG00000265093,ENSG00000270429
chr12	45518564	45518949	12:45518564-45518949	-
chr12	45543822	45544171	12:45543822-45544171	ENSG00000257657,ENSG00000283545,ENSG00000273015,ENSG00000189079,ENSG00000278475,ENSG00000265093,ENSG00000270429,ENSG00000239397
chr12	45557073	45557277	12:45557073-45557277	ENSG00000257657,ENSG00000283545
chr12	45568961	45569208	12:45568961-45569208	ENSG00000257657,ENSG00000283545
chr12	45575455	45575710	12:45575455-45575710	ENSG00000257657
chr12	45575993	45576341	12:45575993-45576341	ENSG00000257657
chr12	45577265	45577533	12:45577265-45577533	ENSG00000257657
chr12	45583190	45583630	12:45583190-45583630	ENSG00000257657
chr12	45644492	45644848	12:45644492-45644848	ENSG00000257657,ENSG00000278475,ENSG00000265093,ENSG00000270429
chr12	45655269	45655533	12:45655269-45655533	ENSG00000257657
chr12	45670322	45670951	12:45670322-45670951	ENSG00000257657,ENSG00000273015,ENSG00000189079,ENSG00000265093,ENSG00000270429
chr12	45680451	45680662	12:45680451-45680662	ENSG00000257657
chr12	45720149	45720349	12:45720149-45720349	ENSG00000273015,ENSG00000189079
chr12	45727467	45727962	12:45727467-45727962	ENSG00000273015,ENSG00000189079
chr12	45728704	45729248	12:45728704-45729248	ENSG00000273015,ENSG00000189079
chr12	45729370	45729754	12:45729370-45729754	ENSG00000273015,ENSG00000189079
chr12	45745958	45746246	12:45745958-45746246	ENSG00000273015,ENSG00000189079,ENSG00000278475,ENSG00000265093,ENSG00000270429
chr12	45762469	45762860	12:45762469-45762860	ENSG00000278475,ENSG00000265093,ENSG00000270429,ENSG00000239397
chr12	45773813	45774118	12:45773813-45774118	ENSG00000278475,ENSG00000265093,ENSG00000270429
chr12	45908008	45908256	12:45908008-45908256	ENSG00000265093,ENSG00000270429,ENSG00000139218
chr12	45966473	45966673	12:45966473-45966673	ENSG00000265093,ENSG00000270429,ENSG00000139218,ENSG00000239397
chr12	45986683	45986946	12:45986683-45986946	ENSG00000139218,ENSG00000239397
chr12	45990416	45991054	12:45990416-45991054	ENSG00000139218,ENSG00000239397
chr12	45991863	45992193	12:45991863-45992193	ENSG00000139218,ENSG00000239397
chr12	46037228	46037508	12:46037228-46037508	ENSG00000239397
chr12	46072166	46072508	12:46072166-46072508	ENSG00000239397,ENSG00000274723,ENSG00000258369,ENSG00000257807
chr12	46124994	46125447	12:46124994-46125447	ENSG00000274723
chr12	46177109	46177374	12:46177109-46177374	-
chr12	46210987	46211187	12:46210987-46211187	ENSG00000111371
chr12	46218002	46218365	12:46218002-46218365	ENSG00000111371,ENSG00000274591
chr12	46219957	46220193	12:46219957-46220193	ENSG00000111371,ENSG00000274591
chr12	46233541	46233800	12:46233541-46233800	ENSG00000111371,ENSG00000274591
chr12	46268656	46269433	12:46268656-46269433	ENSG00000111371
chr12	46300960	46301259	12:46300960-46301259	-
chr12	46357656	46357858	12:46357656-46357858	ENSG00000134294
chr12	46371270	46371761	12:46371270-46371761	ENSG00000134294,ENSG00000258096,ENSG00000257261,ENSG00000257496,ENSG00000275481,ENSG00000278896
chr12	46371855	46372078	12:46371855-46372078	ENSG00000134294,ENSG00000258096,ENSG00000257261
chr12	46372668	46373048	12:46372668-46373048	ENSG00000134294,ENSG00000258096,ENSG00000257261,ENSG00000257496,ENSG00000275481,ENSG00000278896
chr12	46383009	46383680	12:46383009-46383680	ENSG00000134294,ENSG00000258096,ENSG00000257261,ENSG00000257496,ENSG00000275481,ENSG00000278896
chr12	46383844	46384142	12:46383844-46384142	ENSG00000134294,ENSG00000258096,ENSG00000257261,ENSG00000257496,ENSG00000275481,ENSG00000278896
chr12	46431814	46432195	12:46431814-46432195	ENSG00000257496,ENSG00000275481,ENSG00000278896,ENSG00000272963
chr12	46460095	46460510	12:46460095-46460510	ENSG00000257496,ENSG00000275481,ENSG00000278896,ENSG00000272963
chr12	46470056	46470378	12:46470056-46470378	ENSG00000257496,ENSG00000275481,ENSG00000278896,ENSG00000272963
chr12	46473614	46474042	12:46473614-46474042	ENSG00000257496,ENSG00000275481,ENSG00000278896,ENSG00000272963
chr12	46483539	46483748	12:46483539-46483748	ENSG00000278896,ENSG00000272963
chr12	46487873	46488134	12:46487873-46488134	ENSG00000278896,ENSG00000272963
chr12	46521977	46522365	12:46521977-46522365	ENSG00000278896,ENSG00000272369,ENSG00000272963
chr12	46536279	46536627	12:46536279-46536627	ENSG00000278896,ENSG00000272369,ENSG00000272963
chr12	46661228	46661696	12:46661228-46661696	ENSG00000134294,ENSG00000278896,ENSG00000272963
chr12	46665037	46665261	12:46665037-46665261	ENSG00000278896,ENSG00000272963
chr12	46675755	46675977	12:46675755-46675977	ENSG00000272963,ENSG00000271642
chr12	46700008	46700315	12:46700008-46700315	ENSG00000272963,ENSG00000271642
chr12	46831347	46831568	12:46831347-46831568	ENSG00000139209
chr12	46926559	46926901	12:46926559-46926901	ENSG00000274723,ENSG00000257807
chr12	46984028	46984271	12:46984028-46984271	ENSG00000274723,ENSG00000258369
chr12	47021327	47021586	12:47021327-47021586	ENSG00000274723,ENSG00000258369,ENSG00000257807
chr12	47032676	47032876	12:47032676-47032876	ENSG00000258369,ENSG00000257807,ENSG00000276390
chr12	47055900	47056237	12:47055900-47056237	ENSG00000139211,ENSG00000258369,ENSG00000257807
chr12	47079447	47080114	12:47079447-47080114	ENSG00000139211,ENSG00000179715,ENSG00000263838
chr12	47139096	47139408	12:47139096-47139408	ENSG00000258352,ENSG00000263838,ENSG00000258181,ENSG00000258369,ENSG00000257807
chr12	47155902	47156515	12:47155902-47156515	ENSG00000258352,ENSG00000263838,ENSG00000258181,ENSG00000258369,ENSG00000257807
chr12	47207166	47207684	12:47207166-47207684	ENSG00000179715,ENSG00000263838,ENSG00000247774,ENSG00000258181,ENSG00000258116,ENSG00000258369,ENSG00000257807
chr12	47215475	47215887	12:47215475-47215887	ENSG00000179715,ENSG00000263838,ENSG00000247774,ENSG00000258181
chr12	47272407	47272816	12:47272407-47272816	ENSG00000263838,ENSG00000257925,ENSG00000258181,ENSG00000276454,ENSG00000258116,ENSG00000258369,ENSG00000257807
chr12	47276953	47277153	12:47276953-47277153	ENSG00000257925,ENSG00000258181,ENSG00000276454
chr12	47307733	47308098	12:47307733-47308098	ENSG00000139211,ENSG00000263838,ENSG00000258181,ENSG00000258116,ENSG00000199566,ENSG00000257906,ENSG00000258369,ENSG00000257807
chr12	47356195	47356639	12:47356195-47356639	ENSG00000258181,ENSG00000258116,ENSG00000199566,ENSG00000257924,ENSG00000264906,ENSG00000257906,ENSG00000258369,ENSG00000257807
chr12	47360771	47361027	12:47360771-47361027	ENSG00000258181,ENSG00000258116,ENSG00000199566,ENSG00000257924,ENSG00000264906,ENSG00000257906,ENSG00000258369,ENSG00000257807
chr12	47393124	47393326	12:47393124-47393326	ENSG00000258116,ENSG00000199566,ENSG00000257906,ENSG00000258369,ENSG00000257807
chr12	47401210	47401564	12:47401210-47401564	ENSG00000263838,ENSG00000258181,ENSG00000258116,ENSG00000199566,ENSG00000257906,ENSG00000258369,ENSG00000257807
chr12	47608569	47609021	12:47608569-47609021	ENSG00000258369,ENSG00000257807,ENSG00000257905
chr12	47622626	47622826	12:47622626-47622826	ENSG00000258369,ENSG00000257807,ENSG00000257905
chr12	47651672	47652020	12:47651672-47652020	ENSG00000258369,ENSG00000257807,ENSG00000257905,ENSG00000005175,ENSG00000276390
chr12	47705807	47706250	12:47705807-47706250	ENSG00000005175,ENSG00000276390,ENSG00000257433,ENSG00000111405,ENSG00000280054,ENSG00000274902,ENSG00000277173,ENSG00000276691
chr12	47715343	47715629	12:47715343-47715629	ENSG00000005175,ENSG00000276390,ENSG00000257433,ENSG00000111405,ENSG00000280054,ENSG00000274902,ENSG00000079337,ENSG00000211584,ENSG00000277173,ENSG00000276691
chr12	47717512	47717911	12:47717512-47717911	ENSG00000005175,ENSG00000276390,ENSG00000257433,ENSG00000111405,ENSG00000280054,ENSG00000274902,ENSG00000079337,ENSG00000211584,ENSG00000277173,ENSG00000268069,ENSG00000276691
chr12	47741389	47741727	12:47741389-47741727	ENSG00000111405,ENSG00000280054,ENSG00000274902,ENSG00000079337,ENSG00000211584,ENSG00000277173,ENSG00000276691
chr12	47759004	47759335	12:47759004-47759335	ENSG00000111405,ENSG00000280054,ENSG00000274902,ENSG00000079337,ENSG00000211584,ENSG00000277173,ENSG00000276691
chr12	47775319	47775734	12:47775319-47775734	ENSG00000111405,ENSG00000280054,ENSG00000274902,ENSG00000079337,ENSG00000211584,ENSG00000277173,ENSG00000268069,ENSG00000276691
chr12	47777842	47778094	12:47777842-47778094	ENSG00000111405,ENSG00000280054,ENSG00000274902,ENSG00000079337,ENSG00000211584,ENSG00000277173,ENSG00000268069,ENSG00000276691
chr12	47779346	47779666	12:47779346-47779666	ENSG00000257433,ENSG00000111405,ENSG00000280054,ENSG00000274902,ENSG00000079337,ENSG00000211584,ENSG00000277173,ENSG00000061273,ENSG00000268069,ENSG00000276691
chr12	47809032	47809232	12:47809032-47809232	ENSG00000061273,ENSG00000276691,ENSG00000274737,ENSG00000257488
chr12	47812858	47813240	12:47812858-47813240	ENSG00000061273,ENSG00000276691,ENSG00000274737,ENSG00000257488
chr12	47819239	47819439	12:47819239-47819439	ENSG00000061273,ENSG00000274737,ENSG00000257488
chr12	47819949	47820155	12:47819949-47820155	ENSG00000061273,ENSG00000276691,ENSG00000274737,ENSG00000257488
chr12	47834436	47834865	12:47834436-47834865	ENSG00000061273,ENSG00000276691,ENSG00000274737,ENSG00000257488
chr12	47870524	47870818	12:47870524-47870818	ENSG00000111424,ENSG00000205537,ENSG00000257955,ENSG00000240399
chr12	47871795	47872004	12:47871795-47872004	ENSG00000111424,ENSG00000205537
chr12	47903935	47904163	12:47903935-47904163	ENSG00000111424,ENSG00000205537,ENSG00000278385,ENSG00000257955,ENSG00000276814
chr12	47904591	47905229	12:47904591-47905229	ENSG00000111424,ENSG00000205537,ENSG00000278385,ENSG00000257955,ENSG00000276814
chr12	47963317	47963762	12:47963317-47963762	ENSG00000278385,ENSG00000279840,ENSG00000134291,ENSG00000139219,ENSG00000258203,ENSG00000257985,ENSG00000257955,ENSG00000276814,ENSG00000240399
chr12	48001756	48001956	12:48001756-48001956	ENSG00000139219,ENSG00000258203,ENSG00000257985,ENSG00000257955,ENSG00000276814,ENSG00000240399
chr12	48105960	48106534	12:48105960-48106534	ENSG00000257955,ENSG00000276814,ENSG00000079387,ENSG00000240399,ENSG00000222635,ENSG00000226138,ENSG00000152556,ENSG00000275770,ENSG00000177981,ENSG00000274124
chr12	48119085	48119399	12:48119085-48119399	ENSG00000257955,ENSG00000276814,ENSG00000079387,ENSG00000240399,ENSG00000222635,ENSG00000226138,ENSG00000152556,ENSG00000275770,ENSG00000274124
chr12	48157394	48157793	12:48157394-48157793	ENSG00000257955,ENSG00000276814,ENSG00000079387,ENSG00000240399,ENSG00000222635,ENSG00000226138,ENSG00000152556,ENSG00000275770,ENSG00000177981,ENSG00000274124,ENSG00000258051,ENSG00000257885,ENSG00000257848
chr12	48160800	48161238	12:48160800-48161238	ENSG00000258203,ENSG00000257985,ENSG00000257955,ENSG00000276814,ENSG00000079387,ENSG00000240399,ENSG00000222635,ENSG00000226138,ENSG00000275770,ENSG00000177981,ENSG00000274124,ENSG00000258051,ENSG00000257885,ENSG00000257848
chr12	48183043	48183243	12:48183043-48183243	ENSG00000257955,ENSG00000276814,ENSG00000240399,ENSG00000222635,ENSG00000226138,ENSG00000275770,ENSG00000177981,ENSG00000257885,ENSG00000257848,ENSG00000177875,ENSG00000279875
chr12	48183405	48183739	12:48183405-48183739	ENSG00000257955,ENSG00000276814,ENSG00000240399,ENSG00000222635,ENSG00000226138,ENSG00000275770,ENSG00000177981,ENSG00000257885,ENSG00000257848,ENSG00000177875,ENSG00000279875
chr12	48189586	48189876	12:48189586-48189876	ENSG00000257955,ENSG00000276814,ENSG00000240399,ENSG00000222635,ENSG00000226138,ENSG00000275770,ENSG00000177981,ENSG00000274124,ENSG00000257885,ENSG00000257848,ENSG00000177875,ENSG00000279875,ENSG00000269514,ENSG00000139223,ENSG00000177627,ENSG00000258121,ENSG00000240443,ENSG00000197376,ENSG00000284723,ENSG00000198678,ENSG00000221491,ENSG00000281842
chr12	48198143	48198514	12:48198143-48198514	ENSG00000257955,ENSG00000276814,ENSG00000240399,ENSG00000222635,ENSG00000226138,ENSG00000275770,ENSG00000257885,ENSG00000257848,ENSG00000177875,ENSG00000279875,ENSG00000269514,ENSG00000172640,ENSG00000258234,ENSG00000275228,ENSG00000187166,ENSG00000258273,ENSG00000258024,ENSG00000257792,ENSG00000139223,ENSG00000177627,ENSG00000258121,ENSG00000240443,ENSG00000197376,ENSG00000284723,ENSG00000198678,ENSG00000167531,ENSG00000221491,ENSG00000281842
chr12	48296577	48296792	12:48296577-48296792	ENSG00000276814,ENSG00000258234,ENSG00000275228,ENSG00000187166,ENSG00000258273,ENSG00000273765,ENSG00000258024,ENSG00000257792,ENSG00000226413,ENSG00000139223,ENSG00000177627,ENSG00000258121,ENSG00000240443,ENSG00000197376,ENSG00000284723,ENSG00000198678,ENSG00000167531,ENSG00000221491,ENSG00000281842,ENSG00000206612
chr12	48350679	48351031	12:48350679-48351031	ENSG00000258234,ENSG00000275228,ENSG00000187166,ENSG00000258273,ENSG00000167528,ENSG00000257735,ENSG00000257763,ENSG00000273765,ENSG00000258024,ENSG00000257792,ENSG00000139223,ENSG00000177627,ENSG00000258121,ENSG00000240443,ENSG00000197376,ENSG00000284723
chr12	48352368	48352640	12:48352368-48352640	ENSG00000258234,ENSG00000275228,ENSG00000187166,ENSG00000258273,ENSG00000167528,ENSG00000257735,ENSG00000257763,ENSG00000273765,ENSG00000258024,ENSG00000257792,ENSG00000139223,ENSG00000177627,ENSG00000258121,ENSG00000240443,ENSG00000197376,ENSG00000284723
chr12	48409866	48410180	12:48409866-48410180	ENSG00000258234,ENSG00000275228,ENSG00000187166,ENSG00000258273,ENSG00000273765,ENSG00000258024,ENSG00000257792,ENSG00000273434,ENSG00000226413,ENSG00000139223,ENSG00000177627,ENSG00000258121,ENSG00000240443,ENSG00000197376,ENSG00000284723,ENSG00000198678,ENSG00000167531
chr12	48451481	48451696	12:48451481-48451696	ENSG00000258234,ENSG00000275228,ENSG00000187166,ENSG00000258273,ENSG00000273765,ENSG00000258024,ENSG00000257792,ENSG00000226413,ENSG00000139223,ENSG00000177627,ENSG00000258121,ENSG00000240443,ENSG00000197376,ENSG00000284723,ENSG00000198678,ENSG00000167531
chr12	48618482	48618751	12:48618482-48618751	ENSG00000276814,ENSG00000240399,ENSG00000222635,ENSG00000226138,ENSG00000258234,ENSG00000275228,ENSG00000187166,ENSG00000258273,ENSG00000258024,ENSG00000139223,ENSG00000177627,ENSG00000258121,ENSG00000240443,ENSG00000197376,ENSG00000284723,ENSG00000198678,ENSG00000167531,ENSG00000224709,ENSG00000221491,ENSG00000281842,ENSG00000206612,ENSG00000207313
chr12	48682080	48682570	12:48682080-48682570	ENSG00000284723,ENSG00000167531,ENSG00000139620,ENSG00000221491,ENSG00000281842,ENSG00000206612,ENSG00000207313,ENSG00000129315,ENSG00000257987,ENSG00000257660,ENSG00000271547
chr12	48716568	48717225	12:48716568-48717225	ENSG00000139620,ENSG00000221491,ENSG00000281842,ENSG00000206612,ENSG00000207313,ENSG00000129315,ENSG00000257987,ENSG00000257660,ENSG00000271547
chr12	48759649	48759849	12:48759649-48759849	ENSG00000257987,ENSG00000257653,ENSG00000174233,ENSG00000264201,ENSG00000257660,ENSG00000271547
chr12	48765943	48766232	12:48765943-48766232	ENSG00000257987,ENSG00000257653,ENSG00000174233,ENSG00000264201,ENSG00000257660,ENSG00000271547
chr12	48814698	48814963	12:48814698-48814963	ENSG00000257987,ENSG00000257660,ENSG00000271547,ENSG00000207467,ENSG00000167535
chr12	48815356	48815603	12:48815356-48815603	ENSG00000257660,ENSG00000271547,ENSG00000207467,ENSG00000167535
chr12	48852000	48852479	12:48852000-48852479	ENSG00000167535,ENSG00000174243,ENSG00000172602,ENSG00000199394,ENSG00000239617,ENSG00000272822,ENSG00000139537,ENSG00000134285,ENSG00000181418,ENSG00000258283,ENSG00000257913
chr12	48853267	48853480	12:48853267-48853480	ENSG00000174243,ENSG00000172602,ENSG00000199394,ENSG00000272822,ENSG00000181418,ENSG00000258283,ENSG00000257913
chr12	48865817	48866057	12:48865817-48866057	ENSG00000174243,ENSG00000172602,ENSG00000199394
chr12	48890759	48890986	12:48890759-48890986	ENSG00000174243,ENSG00000172602,ENSG00000199394,ENSG00000239617,ENSG00000139537,ENSG00000134285
chr12	48903953	48904237	12:48903953-48904237	ENSG00000199394,ENSG00000239617,ENSG00000272822,ENSG00000139537,ENSG00000134285,ENSG00000181418,ENSG00000258283,ENSG00000257913
chr12	48924708	48924926	12:48924708-48924926	ENSG00000272822,ENSG00000139537,ENSG00000134285,ENSG00000181418,ENSG00000258283,ENSG00000257913
chr12	48957348	48957671	12:48957348-48957671	ENSG00000272822,ENSG00000134285,ENSG00000134287,ENSG00000169884,ENSG00000200303,ENSG00000125084,ENSG00000181418,ENSG00000258283,ENSG00000257913
chr12	48974161	48974361	12:48974161-48974361	ENSG00000272822,ENSG00000134287,ENSG00000169884,ENSG00000200303,ENSG00000125084,ENSG00000181418,ENSG00000258283,ENSG00000257913
chr12	48978077	48978277	12:48978077-48978277	ENSG00000272822,ENSG00000134287,ENSG00000169884,ENSG00000200303,ENSG00000125084,ENSG00000181418,ENSG00000258283,ENSG00000257913
chr12	49018605	49018978	12:49018605-49018978	ENSG00000181418,ENSG00000258283,ENSG00000257913,ENSG00000181929,ENSG00000288710,ENSG00000167548
chr12	49020003	49020212	12:49020003-49020212	ENSG00000181418,ENSG00000258283,ENSG00000257913,ENSG00000181929,ENSG00000288710,ENSG00000167548
chr12	49056035	49056323	12:49056035-49056323	ENSG00000181418,ENSG00000258283,ENSG00000257913,ENSG00000181929,ENSG00000288710,ENSG00000167548,ENSG00000167550
chr12	49064030	49064230	12:49064030-49064230	ENSG00000181418,ENSG00000258283,ENSG00000257913,ENSG00000167548,ENSG00000167550,ENSG00000139549,ENSG00000257346
chr12	49069760	49070331	12:49069760-49070331	ENSG00000181418,ENSG00000258283,ENSG00000257913,ENSG00000167548,ENSG00000167550,ENSG00000277672,ENSG00000139549,ENSG00000257346,ENSG00000139636,ENSG00000258017
chr12	49088256	49088549	12:49088256-49088549	ENSG00000167550,ENSG00000277672,ENSG00000139549,ENSG00000257346,ENSG00000139636,ENSG00000258017
chr12	49110626	49111088	12:49110626-49111088	ENSG00000139549,ENSG00000257346,ENSG00000139636,ENSG00000123416,ENSG00000258017,ENSG00000200309,ENSG00000274017
chr12	49130257	49130557	12:49130257-49130557	ENSG00000123416,ENSG00000258017,ENSG00000200309,ENSG00000167552,ENSG00000274017
chr12	49130728	49130928	12:49130728-49130928	ENSG00000123416,ENSG00000258017,ENSG00000200309
chr12	49131291	49131730	12:49131291-49131730	ENSG00000139636,ENSG00000123416,ENSG00000258017,ENSG00000200309,ENSG00000167552,ENSG00000274017
chr12	49188821	49189417	12:49188821-49189417	ENSG00000123416,ENSG00000258017,ENSG00000200309,ENSG00000167552,ENSG00000167553,ENSG00000274017
chr12	49233855	49234116	12:49233855-49234116	ENSG00000123416,ENSG00000200309,ENSG00000167552,ENSG00000167553,ENSG00000274017
chr12	49234474	49234795	12:49234474-49234795	ENSG00000123416,ENSG00000258017,ENSG00000200309,ENSG00000167552,ENSG00000167553,ENSG00000274017
chr12	49264856	49265190	12:49264856-49265190	ENSG00000167553,ENSG00000258101,ENSG00000258232,ENSG00000257464
chr12	49265451	49265721	12:49265451-49265721	ENSG00000167553,ENSG00000258101,ENSG00000258232,ENSG00000257464
chr12	49298132	49298334	12:49298132-49298334	ENSG00000135406,ENSG00000257464
chr12	49322877	49323349	12:49322877-49323349	ENSG00000258334,ENSG00000135406,ENSG00000135451,ENSG00000257954,ENSG00000257464,ENSG00000257964,ENSG00000135436,ENSG00000199237,ENSG00000258284,ENSG00000257243
chr12	49337093	49337412	12:49337093-49337412	ENSG00000258334,ENSG00000135406,ENSG00000135451,ENSG00000186897,ENSG00000178401,ENSG00000257954,ENSG00000257464,ENSG00000257964,ENSG00000135436,ENSG00000199237,ENSG00000258284,ENSG00000257243
chr12	49342537	49342825	12:49342537-49342825	ENSG00000186897,ENSG00000178401,ENSG00000257954,ENSG00000257464,ENSG00000257964,ENSG00000135436,ENSG00000199237,ENSG00000258284,ENSG00000257243
chr12	49347700	49347900	12:49347700-49347900	ENSG00000186897,ENSG00000178401,ENSG00000257954,ENSG00000257464,ENSG00000257964,ENSG00000135436,ENSG00000199237,ENSG00000258284,ENSG00000257243
chr12	49366706	49366992	12:49366706-49366992	ENSG00000123352,ENSG00000257954,ENSG00000257464
chr12	49367068	49367578	12:49367068-49367578	ENSG00000123352,ENSG00000257954,ENSG00000257464,ENSG00000257964
chr12	49538868	49539096	12:49538868-49539096	ENSG00000257954,ENSG00000257464,ENSG00000287537,ENSG00000135519,ENSG00000187778,ENSG00000257964,ENSG00000135436,ENSG00000199237,ENSG00000258284,ENSG00000257243
chr12	49568028	49568250	12:49568028-49568250	ENSG00000257464,ENSG00000135519,ENSG00000187778,ENSG00000110844,ENSG00000257964,ENSG00000135436,ENSG00000199237,ENSG00000258284,ENSG00000257243
chr12	49623249	49623770	12:49623249-49623770	ENSG00000257464,ENSG00000110844,ENSG00000257964,ENSG00000135436,ENSG00000199237,ENSG00000258284,ENSG00000257243,ENSG00000258104
chr12	49707479	49707830	12:49707479-49707830	ENSG00000257464,ENSG00000110844,ENSG00000257964,ENSG00000135436,ENSG00000199237,ENSG00000258284,ENSG00000257243,ENSG00000161791,ENSG00000139644,ENSG00000257570,ENSG00000257730,ENSG00000258135
chr12	49741200	49741714	12:49741200-49741714	ENSG00000135436,ENSG00000199237,ENSG00000258284,ENSG00000257243,ENSG00000139644,ENSG00000257730
chr12	49742058	49742258	12:49742058-49742258	ENSG00000139644,ENSG00000257730
chr12	49828321	49828806	12:49828321-49828806	ENSG00000257730,ENSG00000167566,ENSG00000258057,ENSG00000186666,ENSG00000135472,ENSG00000257771,ENSG00000258135
chr12	49842970	49843225	12:49842970-49843225	ENSG00000257730,ENSG00000167566,ENSG00000258057,ENSG00000186666,ENSG00000135472,ENSG00000257771,ENSG00000258135
chr12	49869039	49869300	12:49869039-49869300	ENSG00000257730,ENSG00000257253,ENSG00000242041,ENSG00000135472,ENSG00000257771,ENSG00000258135,ENSG00000257378
chr12	49945552	49945874	12:49945552-49945874	ENSG00000135472,ENSG00000257771,ENSG00000258135,ENSG00000167580,ENSG00000257588,ENSG00000257378,ENSG00000161798
chr12	49967009	49967283	12:49967009-49967283	ENSG00000135472,ENSG00000257771,ENSG00000258135,ENSG00000257588,ENSG00000257378,ENSG00000161798,ENSG00000086159,ENSG00000110881
chr12	49967453	49967662	12:49967453-49967662	ENSG00000135472,ENSG00000257771,ENSG00000258135,ENSG00000257588,ENSG00000257378,ENSG00000161798,ENSG00000086159,ENSG00000110881
chr12	50025300	50025837	12:50025300-50025837	ENSG00000135472,ENSG00000257771,ENSG00000258135,ENSG00000257378,ENSG00000161800,ENSG00000110881
chr12	50050611	50051068	12:50050611-50051068	ENSG00000135472,ENSG00000257771,ENSG00000258135,ENSG00000257378,ENSG00000086159,ENSG00000161800,ENSG00000110881,ENSG00000257298,ENSG00000221604
chr12	50084962	50085346	12:50084962-50085346	ENSG00000110881,ENSG00000066117,ENSG00000167588,ENSG00000178449,ENSG00000272368,ENSG00000139624,ENSG00000257298,ENSG00000257531,ENSG00000257256,ENSG00000221604,ENSG00000212496,ENSG00000244266
chr12	50111625	50112313	12:50111625-50112313	ENSG00000110881,ENSG00000066117,ENSG00000167588,ENSG00000178449,ENSG00000272368,ENSG00000139624,ENSG00000257298,ENSG00000257531,ENSG00000257256,ENSG00000221604,ENSG00000212496,ENSG00000244266
chr12	50167218	50167800	12:50167218-50167800	ENSG00000110881,ENSG00000066117,ENSG00000167588,ENSG00000178449,ENSG00000272368,ENSG00000139624,ENSG00000050405,ENSG00000257298,ENSG00000257531,ENSG00000257256,ENSG00000221604,ENSG00000212496,ENSG00000244266
chr12	50283482	50283770	12:50283482-50283770	ENSG00000050405,ENSG00000257298,ENSG00000257531,ENSG00000257256,ENSG00000221604,ENSG00000212496,ENSG00000278842,ENSG00000244266
chr12	50400576	50401107	12:50400576-50401107	ENSG00000257298,ENSG00000257531,ENSG00000257256,ENSG00000221604,ENSG00000212496,ENSG00000185958,ENSG00000244266,ENSG00000161813,ENSG00000200183
chr12	50504694	50505133	12:50504694-50505133	ENSG00000257298,ENSG00000221604,ENSG00000244266,ENSG00000066084,ENSG00000207136,ENSG00000200183,ENSG00000200428,ENSG00000271490
chr12	50550560	50550760	12:50550560-50550760	ENSG00000207136,ENSG00000200183,ENSG00000200428
chr12	50562989	50563318	12:50562989-50563318	ENSG00000221604,ENSG00000244266,ENSG00000207136,ENSG00000200183,ENSG00000200428,ENSG00000271490
chr12	50589887	50590132	12:50589887-50590132	ENSG00000244266,ENSG00000207136,ENSG00000200183,ENSG00000200428
chr12	50696113	50696460	12:50696113-50696460	ENSG00000244266,ENSG00000066084,ENSG00000207136,ENSG00000200183,ENSG00000200428,ENSG00000271490
chr12	50760876	50761132	12:50760876-50761132	ENSG00000200428,ENSG00000271018,ENSG00000123268,ENSG00000271490
chr12	50763769	50764192	12:50763769-50764192	ENSG00000200183,ENSG00000200428,ENSG00000271018,ENSG00000123268,ENSG00000271490,ENSG00000243075,ENSG00000186452,ENSG00000271621
chr12	50924374	50924797	12:50924374-50924797	ENSG00000271490,ENSG00000243075,ENSG00000186452,ENSG00000271621,ENSG00000185432,ENSG00000274156,ENSG00000199740,ENSG00000271596,ENSG00000214511,ENSG00000274797,ENSG00000257246
chr12	50936837	50937224	12:50936837-50937224	ENSG00000271490,ENSG00000243075,ENSG00000186452,ENSG00000271621,ENSG00000185432,ENSG00000274156,ENSG00000199740,ENSG00000271596,ENSG00000214511,ENSG00000274797
chr12	51009091	51009385	12:51009091-51009385	ENSG00000271490,ENSG00000243075,ENSG00000186452,ENSG00000271621,ENSG00000214511,ENSG00000274797,ENSG00000110911,ENSG00000272028,ENSG00000199903
chr12	51020534	51020825	12:51020534-51020825	ENSG00000271490,ENSG00000243075,ENSG00000186452,ENSG00000271621,ENSG00000214511,ENSG00000274797,ENSG00000110911,ENSG00000272028,ENSG00000199903,ENSG00000050426
chr12	51026293	51026713	12:51026293-51026713	ENSG00000271490,ENSG00000243075,ENSG00000186452,ENSG00000271621,ENSG00000214511,ENSG00000274797,ENSG00000110911,ENSG00000272028,ENSG00000199903,ENSG00000050426,ENSG00000244540,ENSG00000257246
chr12	51047821	51048505	12:51047821-51048505	ENSG00000271490,ENSG00000243075,ENSG00000186452,ENSG00000271621,ENSG00000199903,ENSG00000050426,ENSG00000110925,ENSG00000244540,ENSG00000257246,ENSG00000170545,ENSG00000139610
chr12	51083414	51083829	12:51083414-51083829	ENSG00000271490,ENSG00000243075,ENSG00000186452,ENSG00000271621,ENSG00000199903,ENSG00000050426,ENSG00000110925,ENSG00000244540,ENSG00000257246,ENSG00000200953,ENSG00000199824,ENSG00000184271,ENSG00000278126,ENSG00000170545,ENSG00000139610
chr12	51172984	51173388	12:51172984-51173388	ENSG00000271490,ENSG00000050426,ENSG00000135457,ENSG00000244540,ENSG00000257246,ENSG00000200953,ENSG00000199824,ENSG00000184271,ENSG00000278126,ENSG00000170545,ENSG00000139610
chr12	51238581	51238952	12:51238581-51238952	ENSG00000244540,ENSG00000257246,ENSG00000200953,ENSG00000184271,ENSG00000278126,ENSG00000183283,ENSG00000170545
chr12	51239092	51239360	12:51239092-51239360	ENSG00000244540,ENSG00000257246,ENSG00000200953,ENSG00000184271,ENSG00000278126,ENSG00000183283,ENSG00000170545
chr12	51246454	51246666	12:51246454-51246666	ENSG00000244540,ENSG00000257246,ENSG00000200953,ENSG00000184271,ENSG00000278126,ENSG00000183283,ENSG00000170545,ENSG00000139610
chr12	51324060	51324331	12:51324060-51324331	ENSG00000244540,ENSG00000278126,ENSG00000170545,ENSG00000110934,ENSG00000139610
chr12	51326691	51327182	12:51326691-51327182	ENSG00000271490,ENSG00000244540,ENSG00000257246,ENSG00000278126,ENSG00000170545,ENSG00000110934,ENSG00000139610
chr12	51363018	51363225	12:51363018-51363225	ENSG00000170545,ENSG00000139610,ENSG00000139629
chr12	51368784	51369317	12:51368784-51369317	ENSG00000271490,ENSG00000243075,ENSG00000186452,ENSG00000271621,ENSG00000244540,ENSG00000257246,ENSG00000278126,ENSG00000170545,ENSG00000139610,ENSG00000139629,ENSG00000050438,ENSG00000257851
chr12	51403895	51404095	12:51403895-51404095	ENSG00000139629,ENSG00000050438,ENSG00000257851
chr12	51424640	51424883	12:51424640-51424883	ENSG00000139629,ENSG00000050438,ENSG00000271065,ENSG00000257851
chr12	51522676	51522944	12:51522676-51522944	ENSG00000050438,ENSG00000257851
chr12	51590732	51591019	12:51590732-51591019	ENSG00000196876,ENSG00000257851
chr12	51814333	51814566	12:51814333-51814566	ENSG00000257851,ENSG00000260122,ENSG00000284730,ENSG00000260473,ENSG00000261586,ENSG00000261308,ENSG00000259887,ENSG00000167612
chr12	51820576	51821170	12:51820576-51821170	ENSG00000257851,ENSG00000260122,ENSG00000284730,ENSG00000260473,ENSG00000261586,ENSG00000261308,ENSG00000259887,ENSG00000167612,ENSG00000258021
chr12	51870457	51870722	12:51870457-51870722	ENSG00000257851,ENSG00000261308,ENSG00000259887,ENSG00000167612,ENSG00000258021,ENSG00000139567
chr12	51951317	51951757	12:51951317-51951757	ENSG00000257851,ENSG00000261308,ENSG00000259887,ENSG00000167612,ENSG00000258021,ENSG00000139567,ENSG00000135503,ENSG00000257989
chr12	51962814	51963049	12:51962814-51963049	ENSG00000167612,ENSG00000258021,ENSG00000139567,ENSG00000135503
chr12	51972746	51973268	12:51972746-51973268	ENSG00000257851,ENSG00000261308,ENSG00000259887,ENSG00000167612,ENSG00000258021,ENSG00000139567,ENSG00000135503,ENSG00000206992,ENSG00000257989
chr12	51980388	51980607	12:51980388-51980607	ENSG00000261308,ENSG00000259887,ENSG00000167612,ENSG00000258021,ENSG00000139567,ENSG00000135503,ENSG00000206992,ENSG00000257989
chr12	52005857	52006057	12:52005857-52006057	ENSG00000258021,ENSG00000139567,ENSG00000161835,ENSG00000284791,ENSG00000257542,ENSG00000257989
chr12	52020770	52021001	12:52020770-52021001	ENSG00000167612,ENSG00000258021,ENSG00000139567,ENSG00000161835,ENSG00000123358,ENSG00000257663,ENSG00000284791,ENSG00000257542,ENSG00000257989
chr12	52023715	52023973	12:52023715-52023973	ENSG00000167612,ENSG00000258021,ENSG00000139567,ENSG00000161835,ENSG00000123358,ENSG00000257663,ENSG00000284791,ENSG00000257542,ENSG00000257989
chr12	52025746	52026068	12:52025746-52026068	ENSG00000123358,ENSG00000123395,ENSG00000257663,ENSG00000284791,ENSG00000257542,ENSG00000257989
chr12	52032895	52033285	12:52032895-52033285	ENSG00000258021,ENSG00000139567,ENSG00000123358,ENSG00000259884,ENSG00000123395,ENSG00000257663,ENSG00000284791,ENSG00000257542,ENSG00000257989
chr12	52036970	52037205	12:52036970-52037205	ENSG00000123358,ENSG00000257663,ENSG00000284791,ENSG00000257542,ENSG00000257989
chr12	52051112	52051431	12:52051112-52051431	ENSG00000123358,ENSG00000259884,ENSG00000123395,ENSG00000257663,ENSG00000284791,ENSG00000257542,ENSG00000257989
chr12	52069470	52070113	12:52069470-52070113	ENSG00000123358,ENSG00000259884,ENSG00000123395,ENSG00000257663,ENSG00000284791,ENSG00000257542,ENSG00000257989
chr12	52163983	52164183	12:52163983-52164183	ENSG00000258279,ENSG00000167767,ENSG00000257137,ENSG00000257649,ENSG00000135480,ENSG00000257671,ENSG00000205426,ENSG00000274928,ENSG00000135443,ENSG00000161849,ENSG00000258253,ENSG00000161850,ENSG00000257500,ENSG00000257844,ENSG00000185479,ENSG00000170465,ENSG00000186081
chr12	52213598	52213802	12:52213598-52213802	ENSG00000258279,ENSG00000167767,ENSG00000257137,ENSG00000257649,ENSG00000135480,ENSG00000257671,ENSG00000185479
chr12	52260436	52260694	12:52260436-52260694	ENSG00000167767,ENSG00000257649,ENSG00000135480,ENSG00000257671,ENSG00000170442,ENSG00000135477,ENSG00000284883,ENSG00000257830,ENSG00000285102,ENSG00000205426,ENSG00000274928,ENSG00000135443,ENSG00000161849,ENSG00000258253,ENSG00000161850,ENSG00000257500,ENSG00000257844,ENSG00000170454,ENSG00000185479,ENSG00000170465,ENSG00000205420,ENSG00000186081,ENSG00000257402,ENSG00000258071,ENSG00000257404,ENSG00000186442,ENSG00000170477
chr12	52279020	52279230	12:52279020-52279230	ENSG00000167767,ENSG00000257649,ENSG00000135480,ENSG00000257671,ENSG00000170442,ENSG00000284883,ENSG00000257830,ENSG00000285102,ENSG00000205426,ENSG00000274928,ENSG00000135443,ENSG00000161849,ENSG00000258253,ENSG00000161850,ENSG00000257500,ENSG00000257844,ENSG00000170454,ENSG00000185479,ENSG00000170465,ENSG00000205420
chr12	52308486	52308820	12:52308486-52308820	ENSG00000167767,ENSG00000257649,ENSG00000135480,ENSG00000257671,ENSG00000170442,ENSG00000205426,ENSG00000287051,ENSG00000257829,ENSG00000170523,ENSG00000274928,ENSG00000135443,ENSG00000161849,ENSG00000258253,ENSG00000161850,ENSG00000257500,ENSG00000257844,ENSG00000170454,ENSG00000185479,ENSG00000170465,ENSG00000205420,ENSG00000186081,ENSG00000257343,ENSG00000257675,ENSG00000185069,ENSG00000257389
chr12	52327536	52327850	12:52327536-52327850	ENSG00000167767,ENSG00000257649,ENSG00000135480,ENSG00000257671,ENSG00000205426,ENSG00000287051,ENSG00000257829,ENSG00000170523,ENSG00000274928,ENSG00000135443,ENSG00000161849,ENSG00000258253,ENSG00000161850,ENSG00000257500,ENSG00000257844,ENSG00000170454,ENSG00000185479,ENSG00000170465,ENSG00000205420,ENSG00000186081,ENSG00000139648,ENSG00000257402,ENSG00000258036,ENSG00000257343,ENSG00000257675,ENSG00000257125,ENSG00000258071,ENSG00000185069,ENSG00000257404,ENSG00000186442,ENSG00000170477,ENSG00000185640,ENSG00000257389,ENSG00000170423
chr12	52583064	52583264	12:52583064-52583264	ENSG00000135443,ENSG00000161849,ENSG00000258253,ENSG00000161850,ENSG00000257500,ENSG00000257844,ENSG00000170454,ENSG00000185479,ENSG00000170465,ENSG00000205420,ENSG00000186081,ENSG00000139648,ENSG00000170484,ENSG00000170486,ENSG00000257495,ENSG00000186049,ENSG00000258120,ENSG00000167768,ENSG00000189182,ENSG00000257700,ENSG00000257402,ENSG00000258036,ENSG00000257616,ENSG00000257343,ENSG00000257675,ENSG00000257125,ENSG00000258071,ENSG00000185069,ENSG00000257404,ENSG00000186442,ENSG00000170477,ENSG00000185640,ENSG00000257389,ENSG00000170423
chr12	52662263	52662734	12:52662263-52662734	ENSG00000135443,ENSG00000161849,ENSG00000258253,ENSG00000161850,ENSG00000257500,ENSG00000257844,ENSG00000170454,ENSG00000185479,ENSG00000170465,ENSG00000205420,ENSG00000186081,ENSG00000139648,ENSG00000170484,ENSG00000170486,ENSG00000257495,ENSG00000186049,ENSG00000258120,ENSG00000172867,ENSG00000167768,ENSG00000189182,ENSG00000257700,ENSG00000257402,ENSG00000258036,ENSG00000257616,ENSG00000257343,ENSG00000257675,ENSG00000257125,ENSG00000258071,ENSG00000185069,ENSG00000257404,ENSG00000186442,ENSG00000170477,ENSG00000185640,ENSG00000257389,ENSG00000170423
chr12	52879502	52879782	12:52879502-52879782	ENSG00000167767,ENSG00000274928,ENSG00000135443,ENSG00000161849,ENSG00000258253,ENSG00000161850,ENSG00000257500,ENSG00000257844,ENSG00000170454,ENSG00000185479,ENSG00000170465,ENSG00000205420,ENSG00000186081,ENSG00000139648,ENSG00000170484,ENSG00000170486,ENSG00000257495,ENSG00000186049,ENSG00000258120,ENSG00000167768,ENSG00000189182,ENSG00000257700,ENSG00000257402,ENSG00000258036,ENSG00000257616,ENSG00000257343,ENSG00000257675,ENSG00000257125,ENSG00000258071,ENSG00000185069,ENSG00000257404,ENSG00000186442,ENSG00000170477,ENSG00000185640,ENSG00000257389,ENSG00000170423,ENSG00000241146,ENSG00000111057
chr12	52884693	52885075	12:52884693-52885075	ENSG00000135443,ENSG00000161849,ENSG00000258253,ENSG00000161850,ENSG00000257500,ENSG00000257844,ENSG00000170454,ENSG00000185479,ENSG00000170465,ENSG00000205420,ENSG00000186081,ENSG00000139648,ENSG00000170484,ENSG00000170486,ENSG00000257495,ENSG00000186049,ENSG00000189182,ENSG00000257700,ENSG00000257402,ENSG00000258036,ENSG00000257616,ENSG00000257343,ENSG00000257675,ENSG00000257125,ENSG00000258071,ENSG00000185069,ENSG00000257404,ENSG00000186442,ENSG00000170477,ENSG00000185640,ENSG00000257389,ENSG00000170423,ENSG00000241146,ENSG00000111057
chr12	52903362	52903697	12:52903362-52903697	ENSG00000161849,ENSG00000161850,ENSG00000257500,ENSG00000257844,ENSG00000170454,ENSG00000185479,ENSG00000170465,ENSG00000205420,ENSG00000139648,ENSG00000257402,ENSG00000258036,ENSG00000257616,ENSG00000257125,ENSG00000258071,ENSG00000185069,ENSG00000257404,ENSG00000186442,ENSG00000170477,ENSG00000185640,ENSG00000257389,ENSG00000170423,ENSG00000241146,ENSG00000170421,ENSG00000111057
chr12	52907842	52908042	12:52907842-52908042	ENSG00000161850,ENSG00000257500,ENSG00000257844,ENSG00000170454,ENSG00000185479,ENSG00000170465,ENSG00000257616,ENSG00000170477,ENSG00000185640,ENSG00000257389,ENSG00000170423,ENSG00000170421,ENSG00000111057
chr12	52980886	52981151	12:52980886-52981151	ENSG00000135443,ENSG00000161849,ENSG00000258253,ENSG00000161850,ENSG00000257500,ENSG00000257844,ENSG00000170454,ENSG00000185479,ENSG00000170465,ENSG00000205420,ENSG00000186081,ENSG00000139648,ENSG00000170486,ENSG00000257495,ENSG00000186049,ENSG00000258120,ENSG00000189182,ENSG00000257700,ENSG00000257402,ENSG00000258036,ENSG00000257616,ENSG00000257343,ENSG00000257675,ENSG00000257125,ENSG00000258071,ENSG00000185069,ENSG00000257404,ENSG00000186442,ENSG00000170477,ENSG00000185640,ENSG00000257389,ENSG00000170423,ENSG00000241146,ENSG00000111057
chr12	53006010	53006583	12:53006010-53006583	ENSG00000111057,ENSG00000063046,ENSG00000257475,ENSG00000258074,ENSG00000238669,ENSG00000258016
chr12	53006848	53007165	12:53006848-53007165	ENSG00000063046,ENSG00000257475
chr12	53046920	53047534	12:53046920-53047534	ENSG00000257337,ENSG00000111077,ENSG00000278108
chr12	53054134	53054667	12:53054134-53054667	ENSG00000257337,ENSG00000111077,ENSG00000278108
chr12	53079176	53079677	12:53079176-53079677	ENSG00000257337,ENSG00000111077,ENSG00000278108,ENSG00000167778,ENSG00000167779,ENSG00000167780,ENSG00000258074,ENSG00000238669,ENSG00000258016,ENSG00000257790,ENSG00000257808,ENSG00000139626
chr12	53103829	53104226	12:53103829-53104226	ENSG00000111077,ENSG00000278108,ENSG00000167778,ENSG00000167779,ENSG00000167780,ENSG00000258074,ENSG00000238669,ENSG00000258016,ENSG00000257790,ENSG00000257808,ENSG00000139626
chr12	53180365	53180834	12:53180365-53180834	ENSG00000258074,ENSG00000238669,ENSG00000258016,ENSG00000257790,ENSG00000139631,ENSG00000257808,ENSG00000139651,ENSG00000139626,ENSG00000283536,ENSG00000123349,ENSG00000288663
chr12	53220253	53220548	12:53220253-53220548	ENSG00000139626,ENSG00000172819,ENSG00000283536
chr12	53220958	53221200	12:53220958-53221200	ENSG00000257808,ENSG00000139626,ENSG00000172819,ENSG00000283536,ENSG00000182544,ENSG00000135476
chr12	53251971	53252239	12:53251971-53252239	ENSG00000258074,ENSG00000238669,ENSG00000258016,ENSG00000257790,ENSG00000257808,ENSG00000139626,ENSG00000172819,ENSG00000283536,ENSG00000182544,ENSG00000135476,ENSG00000123349,ENSG00000288663,ENSG00000139637
chr12	53256087	53256316	12:53256087-53256316	ENSG00000258074,ENSG00000238669,ENSG00000258016,ENSG00000257790,ENSG00000257808,ENSG00000139626,ENSG00000172819,ENSG00000283536,ENSG00000182544,ENSG00000135476
chr12	53268031	53268485	12:53268031-53268485	ENSG00000258074,ENSG00000238669,ENSG00000258016,ENSG00000257790,ENSG00000257808,ENSG00000139626,ENSG00000172819,ENSG00000283536,ENSG00000182544,ENSG00000135476
chr12	53295158	53295685	12:53295158-53295685	ENSG00000258016,ENSG00000257790,ENSG00000257808,ENSG00000139626,ENSG00000135476,ENSG00000123349,ENSG00000288663,ENSG00000257605,ENSG00000139637,ENSG00000094914
chr12	53299530	53299855	12:53299530-53299855	ENSG00000257808,ENSG00000139626,ENSG00000123349,ENSG00000288663,ENSG00000257605,ENSG00000139637,ENSG00000094914
chr12	53321209	53321805	12:53321209-53321805	ENSG00000257808,ENSG00000139626,ENSG00000123349,ENSG00000288663,ENSG00000257605,ENSG00000139637,ENSG00000094914,ENSG00000170374
chr12	53324817	53325017	12:53324817-53325017	ENSG00000123349,ENSG00000288663,ENSG00000257605,ENSG00000139637,ENSG00000094914,ENSG00000170374
chr12	53352652	53352906	12:53352652-53352906	ENSG00000094914,ENSG00000170374,ENSG00000185591,ENSG00000135409,ENSG00000139574,ENSG00000285692
chr12	53371074	53371617	12:53371074-53371617	ENSG00000238669,ENSG00000258016,ENSG00000094914,ENSG00000170374,ENSG00000185591,ENSG00000135409,ENSG00000282977,ENSG00000273658,ENSG00000285692
chr12	53379395	53380278	12:53379395-53380278	ENSG00000094914,ENSG00000170374,ENSG00000185591,ENSG00000285692
chr12	53380457	53380775	12:53380457-53380775	ENSG00000185591
chr12	53421620	53421820	12:53421620-53421820	ENSG00000170374,ENSG00000135409
chr12	53441348	53441862	12:53441348-53441862	ENSG00000170374,ENSG00000135409,ENSG00000205352,ENSG00000257379,ENSG00000197111,ENSG00000282977,ENSG00000273658,ENSG00000285692
chr12	53451751	53452250	12:53451751-53452250	ENSG00000205352,ENSG00000257379,ENSG00000197111,ENSG00000282977,ENSG00000273658,ENSG00000139625,ENSG00000270175,ENSG00000139546,ENSG00000285692
chr12	53493052	53493349	12:53493052-53493349	ENSG00000197111,ENSG00000282977,ENSG00000273658,ENSG00000139625,ENSG00000270175,ENSG00000139546,ENSG00000285692
chr12	53500580	53501619	12:53500580-53501619	ENSG00000282977,ENSG00000273658,ENSG00000139625,ENSG00000270175,ENSG00000139546,ENSG00000139574,ENSG00000257550,ENSG00000285692,ENSG00000275488
chr12	53508602	53508919	12:53508602-53508919	ENSG00000282977,ENSG00000273658,ENSG00000139625,ENSG00000270175,ENSG00000139546,ENSG00000139574,ENSG00000257550,ENSG00000285692,ENSG00000275488
chr12	53625910	53626628	12:53625910-53626628	ENSG00000267281,ENSG00000170653,ENSG00000285692,ENSG00000275488,ENSG00000135390,ENSG00000213470
chr12	53675829	53676469	12:53675829-53676469	ENSG00000267281,ENSG00000170653,ENSG00000285692,ENSG00000275488,ENSG00000135390
chr12	53727397	53727849	12:53727397-53727849	ENSG00000285692,ENSG00000275488,ENSG00000012822,ENSG00000286069,ENSG00000249641,ENSG00000123364
chr12	53746658	53746943	12:53746658-53746943	ENSG00000285692,ENSG00000275488,ENSG00000012822,ENSG00000286069,ENSG00000260492,ENSG00000260030,ENSG00000249641,ENSG00000123364,ENSG00000123407,ENSG00000277994,ENSG00000274817,ENSG00000277129
chr12	53757206	53757431	12:53757206-53757431	ENSG00000286069,ENSG00000260492,ENSG00000260030,ENSG00000249641,ENSG00000123364,ENSG00000123407,ENSG00000228630,ENSG00000275589,ENSG00000277994,ENSG00000274817,ENSG00000277129
chr12	53809112	53809349	12:53809112-53809349	ENSG00000253053,ENSG00000249641,ENSG00000123364,ENSG00000123407,ENSG00000228630,ENSG00000275589,ENSG00000277994,ENSG00000274817,ENSG00000277129,ENSG00000123388,ENSG00000250654,ENSG00000249388,ENSG00000202146,ENSG00000250742,ENSG00000260470,ENSG00000257534,ENSG00000248576
chr12	53984850	53985190	12:53984850-53985190	ENSG00000249641,ENSG00000123364,ENSG00000123407,ENSG00000228630,ENSG00000275589,ENSG00000277994,ENSG00000274817,ENSG00000277129,ENSG00000123388,ENSG00000251151,ENSG00000180818,ENSG00000273049,ENSG00000197757,ENSG00000207924,ENSG00000250133,ENSG00000180806,ENSG00000250451,ENSG00000198353,ENSG00000273046,ENSG00000260597,ENSG00000172789,ENSG00000207571,ENSG00000248265,ENSG00000250654,ENSG00000249388,ENSG00000250432,ENSG00000202146,ENSG00000250742,ENSG00000260470,ENSG00000257534,ENSG00000248576
chr12	54006007	54006214	12:54006007-54006214	ENSG00000249641,ENSG00000123364,ENSG00000123407,ENSG00000228630,ENSG00000275589,ENSG00000277994,ENSG00000274817,ENSG00000277129,ENSG00000123388,ENSG00000251151,ENSG00000180818,ENSG00000273049,ENSG00000197757,ENSG00000207924,ENSG00000250133,ENSG00000180806,ENSG00000250451,ENSG00000037965,ENSG00000198353,ENSG00000273046,ENSG00000260597,ENSG00000172789,ENSG00000207571,ENSG00000248265,ENSG00000250654,ENSG00000249388,ENSG00000250432,ENSG00000202146,ENSG00000250742,ENSG00000260470,ENSG00000257534,ENSG00000248576
chr12	54188890	54189230	12:54188890-54189230	ENSG00000249641,ENSG00000123364,ENSG00000123407,ENSG00000228630,ENSG00000275589,ENSG00000277994,ENSG00000274817,ENSG00000277129,ENSG00000123388,ENSG00000197757,ENSG00000250133,ENSG00000250451,ENSG00000037965,ENSG00000198353,ENSG00000273046,ENSG00000260597,ENSG00000172789,ENSG00000207571,ENSG00000248265,ENSG00000250654,ENSG00000249388,ENSG00000250432,ENSG00000202146,ENSG00000123415,ENSG00000250742,ENSG00000260470,ENSG00000257534,ENSG00000248576
chr12	54191552	54191832	12:54191552-54191832	ENSG00000123407,ENSG00000228630,ENSG00000275589,ENSG00000277994,ENSG00000274817,ENSG00000277129,ENSG00000123388,ENSG00000197757,ENSG00000250133,ENSG00000180806,ENSG00000250451,ENSG00000037965,ENSG00000198353,ENSG00000273046,ENSG00000260597,ENSG00000172789,ENSG00000207571,ENSG00000248265,ENSG00000250654,ENSG00000249388,ENSG00000250432,ENSG00000202146,ENSG00000123415,ENSG00000250742,ENSG00000260470,ENSG00000257534,ENSG00000248576
chr12	54207855	54208125	12:54207855-54208125	ENSG00000249641,ENSG00000123364,ENSG00000123407,ENSG00000228630,ENSG00000275589,ENSG00000277994,ENSG00000274817,ENSG00000277129,ENSG00000123388,ENSG00000251151,ENSG00000197757,ENSG00000250133,ENSG00000180806,ENSG00000250451,ENSG00000037965,ENSG00000198353,ENSG00000273046,ENSG00000260597,ENSG00000172789,ENSG00000207571,ENSG00000248265,ENSG00000250654,ENSG00000249388,ENSG00000250432,ENSG00000202146,ENSG00000250742,ENSG00000260470,ENSG00000257534,ENSG00000248576,ENSG00000283803
chr12	54214692	54215026	12:54214692-54215026	ENSG00000249641,ENSG00000123364,ENSG00000123407,ENSG00000228630,ENSG00000275589,ENSG00000277994,ENSG00000274817,ENSG00000277129,ENSG00000123388,ENSG00000251151,ENSG00000180818,ENSG00000273049,ENSG00000197757,ENSG00000207924,ENSG00000250133,ENSG00000180806,ENSG00000250451,ENSG00000037965,ENSG00000198353,ENSG00000273046,ENSG00000260597,ENSG00000172789,ENSG00000207571,ENSG00000248265,ENSG00000250654,ENSG00000249388,ENSG00000250432,ENSG00000202146,ENSG00000250742,ENSG00000260470,ENSG00000257534,ENSG00000248576,ENSG00000283803
chr12	54217027	54217260	12:54217027-54217260	ENSG00000228630,ENSG00000275589,ENSG00000277994,ENSG00000274817,ENSG00000277129,ENSG00000123388,ENSG00000172789,ENSG00000207571,ENSG00000248265,ENSG00000283803
chr12	54220112	54220358	12:54220112-54220358	ENSG00000228630,ENSG00000277994,ENSG00000274817,ENSG00000277129,ENSG00000248265,ENSG00000250654,ENSG00000249388,ENSG00000260470,ENSG00000283803,ENSG00000257596
chr12	54251795	54251995	12:54251795-54251995	ENSG00000094916,ENSG00000283803,ENSG00000241785,ENSG00000257596,ENSG00000258344
chr12	54279607	54280338	12:54279607-54280338	ENSG00000094916,ENSG00000283803,ENSG00000241785,ENSG00000257596,ENSG00000258344,ENSG00000135486
chr12	54280413	54280832	12:54280413-54280832	ENSG00000094916,ENSG00000257596,ENSG00000258344,ENSG00000135486
chr12	54289534	54289869	12:54289534-54289869	ENSG00000094916,ENSG00000135486
chr12	54295764	54296038	12:54295764-54296038	ENSG00000135486,ENSG00000123405,ENSG00000111481
chr12	54297903	54298274	12:54297903-54298274	ENSG00000135486,ENSG00000123405,ENSG00000111481
chr12	54304229	54304776	12:54304229-54304776	ENSG00000283803,ENSG00000257596,ENSG00000135486,ENSG00000123405,ENSG00000111481,ENSG00000207381
chr12	54307170	54307382	12:54307170-54307382	ENSG00000123405,ENSG00000111481,ENSG00000207381
chr12	54324695	54325242	12:54324695-54325242	ENSG00000094916,ENSG00000283803,ENSG00000241785,ENSG00000257596,ENSG00000258344,ENSG00000135486,ENSG00000123405,ENSG00000111481,ENSG00000207381,ENSG00000199122,ENSG00000264028
chr12	54336506	54336768	12:54336506-54336768	ENSG00000257596,ENSG00000111481,ENSG00000199122,ENSG00000264028,ENSG00000258137,ENSG00000258086
chr12	54359102	54359818	12:54359102-54359818	ENSG00000094916,ENSG00000283803,ENSG00000257596,ENSG00000258344,ENSG00000135486,ENSG00000111481,ENSG00000199122,ENSG00000264028,ENSG00000258137,ENSG00000258086,ENSG00000139572
chr12	54368710	54369024	12:54368710-54369024	ENSG00000094916,ENSG00000283803,ENSG00000257596,ENSG00000135486,ENSG00000199122,ENSG00000139572
chr12	54379682	54379990	12:54379682-54379990	ENSG00000161642
chr12	54383163	54383363	12:54383163-54383363	ENSG00000161642
chr12	54384691	54384941	12:54384691-54384941	ENSG00000161642
chr12	54391186	54391415	12:54391186-54391415	ENSG00000161642,ENSG00000161638,ENSG00000257477
chr12	54399331	54399601	12:54399331-54399601	ENSG00000161642,ENSG00000161638,ENSG00000257477,ENSG00000170627
chr12	54413335	54413710	12:54413335-54413710	ENSG00000258137,ENSG00000161638,ENSG00000257477,ENSG00000170627
chr12	54439695	54439895	12:54439695-54439895	ENSG00000161638,ENSG00000257477,ENSG00000170627
chr12	54497425	54497877	12:54497425-54497877	ENSG00000170627,ENSG00000123338
chr12	54549318	54549889	12:54549318-54549889	ENSG00000257824,ENSG00000123360
chr12	54550196	54550449	12:54550196-54550449	ENSG00000257824,ENSG00000123360
chr12	54560328	54560755	12:54560328-54560755	ENSG00000170627,ENSG00000257824,ENSG00000123360,ENSG00000135447
chr12	54579718	54580092	12:54579718-54580092	ENSG00000170627,ENSG00000123360,ENSG00000135447
chr12	54603230	54603544	12:54603230-54603544	ENSG00000135447,ENSG00000257780,ENSG00000135413,ENSG00000161634
chr12	54616842	54617343	12:54616842-54617343	ENSG00000257780,ENSG00000135413,ENSG00000161634
chr12	54623086	54623286	12:54623086-54623286	ENSG00000257780,ENSG00000135413,ENSG00000161634
chr12	54658707	54659012	12:54658707-54659012	ENSG00000135413,ENSG00000161634,ENSG00000188324
chr12	54680465	54680737	12:54680465-54680737	ENSG00000135413,ENSG00000161634,ENSG00000257634,ENSG00000213451,ENSG00000205330,ENSG00000205329
chr12	54702194	54702536	12:54702194-54702536	ENSG00000270858,ENSG00000196534,ENSG00000197706,ENSG00000188324,ENSG00000205330
chr12	54704270	54704590	12:54704270-54704590	ENSG00000188324
chr12	54723665	54723954	12:54723665-54723954	ENSG00000270858
chr12	54725271	54725522	12:54725271-54725522	ENSG00000270858
chr12	54749233	54749494	12:54749233-54749494	ENSG00000270858,ENSG00000196534,ENSG00000257350,ENSG00000197706,ENSG00000205331,ENSG00000188324,ENSG00000205330,ENSG00000205329,ENSG00000203408,ENSG00000233606
chr12	54759815	54760073	12:54759815-54760073	ENSG00000270858,ENSG00000197706,ENSG00000213451,ENSG00000257757
chr12	54824538	54824760	12:54824538-54824760	ENSG00000270858,ENSG00000172551
chr12	54847112	54847381	12:54847112-54847381	ENSG00000270858,ENSG00000172551
chr12	54853918	54854270	12:54853918-54854270	ENSG00000270858,ENSG00000172551,ENSG00000197706,ENSG00000188324,ENSG00000257757
chr12	54882100	54882505	12:54882100-54882505	ENSG00000270858,ENSG00000196534,ENSG00000257350,ENSG00000170605,ENSG00000224622,ENSG00000197706,ENSG00000213451,ENSG00000205331,ENSG00000188324,ENSG00000230307,ENSG00000205330,ENSG00000205329,ENSG00000257757,ENSG00000187857,ENSG00000203408,ENSG00000233606,ENSG00000257414,ENSG00000234670,ENSG00000179626
chr12	54933400	54933788	12:54933400-54933788	ENSG00000270858,ENSG00000257350,ENSG00000205331,ENSG00000188324,ENSG00000230307,ENSG00000205330,ENSG00000203408
chr12	54935432	54935674	12:54935432-54935674	ENSG00000230307,ENSG00000257757
chr12	54958154	54958357	12:54958154-54958357	ENSG00000135426
chr12	54967421	54967788	12:54967421-54967788	ENSG00000135426
chr12	54977860	54978224	12:54977860-54978224	ENSG00000135426
chr12	54984609	54984936	12:54984609-54984936	ENSG00000135426,ENSG00000257870,ENSG00000196534,ENSG00000205329
chr12	54987868	54988081	12:54987868-54988081	ENSG00000135426,ENSG00000257870
chr12	54993247	54993585	12:54993247-54993585	ENSG00000135426,ENSG00000257870,ENSG00000196534,ENSG00000257350,ENSG00000170605,ENSG00000188324,ENSG00000187857
chr12	55019819	55020239	12:55019819-55020239	ENSG00000270858,ENSG00000257870,ENSG00000123307,ENSG00000196534,ENSG00000257350,ENSG00000170605,ENSG00000224622,ENSG00000179919,ENSG00000197706,ENSG00000213451,ENSG00000205331,ENSG00000188324,ENSG00000230307,ENSG00000205330,ENSG00000205329,ENSG00000257757,ENSG00000203408,ENSG00000233606,ENSG00000257414,ENSG00000184954,ENSG00000234670,ENSG00000179626,ENSG00000179615
chr12	55037953	55038328	12:55037953-55038328	ENSG00000257870,ENSG00000196534,ENSG00000257350
chr12	55060543	55060836	12:55060543-55060836	ENSG00000257870,ENSG00000196534,ENSG00000257350,ENSG00000170605,ENSG00000257757
chr12	55068510	55068747	12:55068510-55068747	ENSG00000257870,ENSG00000196534,ENSG00000257350,ENSG00000170605
chr12	55072146	55072392	12:55072146-55072392	ENSG00000257870,ENSG00000196534,ENSG00000257350,ENSG00000170605,ENSG00000197706,ENSG00000213451,ENSG00000205331,ENSG00000188324,ENSG00000230307,ENSG00000205330,ENSG00000205329,ENSG00000203408
chr12	55073114	55073314	12:55073114-55073314	ENSG00000257870,ENSG00000196534,ENSG00000257350,ENSG00000205329
chr12	55143362	55143601	12:55143362-55143601	ENSG00000196534,ENSG00000257350,ENSG00000170605,ENSG00000224622,ENSG00000179919,ENSG00000197706,ENSG00000213451,ENSG00000205331,ENSG00000188324,ENSG00000230307,ENSG00000205330,ENSG00000205329,ENSG00000257757,ENSG00000187857,ENSG00000203408,ENSG00000233606,ENSG00000257414,ENSG00000205328,ENSG00000179615
chr12	55189011	55189304	12:55189011-55189304	ENSG00000196534,ENSG00000257350,ENSG00000170605,ENSG00000224622,ENSG00000227423,ENSG00000179919,ENSG00000197706,ENSG00000213451,ENSG00000205331,ENSG00000188324,ENSG00000230307,ENSG00000205330,ENSG00000205329,ENSG00000257757,ENSG00000187857,ENSG00000203408,ENSG00000233606,ENSG00000257414,ENSG00000205328,ENSG00000179899,ENSG00000258763,ENSG00000179695,ENSG00000184954,ENSG00000234670,ENSG00000179626,ENSG00000179615
chr12	55428577	55428777	12:55428577-55428777	ENSG00000179919,ENSG00000197706,ENSG00000213451,ENSG00000205331,ENSG00000188324,ENSG00000230307,ENSG00000205330,ENSG00000205329,ENSG00000257757,ENSG00000187857,ENSG00000203408,ENSG00000233606,ENSG00000257414,ENSG00000205328,ENSG00000179899,ENSG00000185821,ENSG00000258763,ENSG00000179695,ENSG00000184954,ENSG00000205327,ENSG00000234670,ENSG00000179626,ENSG00000179615
chr12	55499968	55500301	12:55499968-55500301	ENSG00000179919,ENSG00000197706,ENSG00000213451,ENSG00000205331,ENSG00000188324,ENSG00000230307,ENSG00000205330,ENSG00000205329,ENSG00000257757,ENSG00000187857,ENSG00000203408,ENSG00000233606,ENSG00000257414,ENSG00000205328,ENSG00000179899,ENSG00000258763,ENSG00000179695,ENSG00000184954,ENSG00000205327,ENSG00000234670,ENSG00000179626,ENSG00000179615
chr12	55619653	55620063	12:55619653-55620063	ENSG00000224622,ENSG00000227423,ENSG00000179919,ENSG00000197706,ENSG00000213451,ENSG00000205331,ENSG00000188324,ENSG00000230307,ENSG00000205330,ENSG00000205329,ENSG00000257757,ENSG00000187857,ENSG00000203408,ENSG00000233606,ENSG00000257414,ENSG00000205328,ENSG00000179899,ENSG00000258763,ENSG00000179695,ENSG00000184954,ENSG00000205327,ENSG00000234670,ENSG00000179626,ENSG00000179615,ENSG00000272937,ENSG00000175398,ENSG00000258921,ENSG00000258907,ENSG00000257966
chr12	55642377	55642596	12:55642377-55642596	ENSG00000175398,ENSG00000258921,ENSG00000272837,ENSG00000258907
chr12	55646128	55646589	12:55646128-55646589	ENSG00000205329,ENSG00000257757,ENSG00000179626,ENSG00000175398,ENSG00000258921,ENSG00000272837,ENSG00000258907,ENSG00000270458,ENSG00000170439,ENSG00000135424,ENSG00000257569
chr12	55656470	55656875	12:55656470-55656875	ENSG00000258921,ENSG00000272837,ENSG00000258907,ENSG00000270458
chr12	55681680	55681880	12:55681680-55681880	ENSG00000170439,ENSG00000135424
chr12	55715889	55716176	12:55715889-55716176	ENSG00000135424,ENSG00000258311,ENSG00000135441,ENSG00000135437,ENSG00000135404,ENSG00000258056
chr12	55716351	55716652	12:55716351-55716652	ENSG00000135424,ENSG00000258311,ENSG00000135441,ENSG00000135437,ENSG00000135404,ENSG00000258056
chr12	55720909	55721290	12:55720909-55721290	ENSG00000135424,ENSG00000258311,ENSG00000135441,ENSG00000135437,ENSG00000135404,ENSG00000258056
chr12	55724680	55724943	12:55724680-55724943	ENSG00000135424,ENSG00000258311,ENSG00000135441,ENSG00000135437,ENSG00000135404,ENSG00000258056
chr12	55728968	55729472	12:55728968-55729472	ENSG00000258311,ENSG00000135441,ENSG00000135437,ENSG00000135404,ENSG00000258056,ENSG00000258045,ENSG00000257384
chr12	55730140	55730461	12:55730140-55730461	ENSG00000135404,ENSG00000258056,ENSG00000258045,ENSG00000257384,ENSG00000257509
chr12	55737253	55737526	12:55737253-55737526	ENSG00000135404,ENSG00000258056,ENSG00000258045,ENSG00000257384,ENSG00000135414,ENSG00000257509
chr12	55738277	55738647	12:55738277-55738647	ENSG00000135404,ENSG00000258056,ENSG00000258045,ENSG00000257384,ENSG00000135414,ENSG00000257509,ENSG00000257569
chr12	55742907	55743657	12:55742907-55743657	ENSG00000135414,ENSG00000257509,ENSG00000257569
chr12	55780706	55781107	12:55780706-55781107	ENSG00000257509,ENSG00000123342,ENSG00000257966,ENSG00000257569
chr12	55817625	55818164	12:55817625-55818164	ENSG00000205323,ENSG00000257390,ENSG00000257509,ENSG00000123353,ENSG00000135392,ENSG00000182796,ENSG00000123342,ENSG00000257966,ENSG00000257569,ENSG00000170473,ENSG00000065357,ENSG00000273973
chr12	55829381	55829833	12:55829381-55829833	ENSG00000205323,ENSG00000257390,ENSG00000257509,ENSG00000123353,ENSG00000135392,ENSG00000182796,ENSG00000123342,ENSG00000257966,ENSG00000257569,ENSG00000170473,ENSG00000273973
chr12	55926812	55927484	12:55926812-55927484	ENSG00000182796,ENSG00000123342,ENSG00000257966,ENSG00000257569,ENSG00000170473,ENSG00000065357,ENSG00000273973
chr12	55927861	55928129	12:55927861-55928129	ENSG00000123342,ENSG00000257569,ENSG00000170473,ENSG00000065357,ENSG00000273973
chr12	55930852	55931053	12:55930852-55931053	ENSG00000170473,ENSG00000065357,ENSG00000273973
chr12	55940223	55940597	12:55940223-55940597	ENSG00000257509,ENSG00000123342,ENSG00000257966,ENSG00000257569,ENSG00000170473,ENSG00000065357,ENSG00000273973
chr12	55966548	55966966	12:55966548-55966966	ENSG00000257569,ENSG00000185664,ENSG00000123374,ENSG00000258554,ENSG00000111540,ENSG00000237493
chr12	55973490	55974181	12:55973490-55974181	ENSG00000257966,ENSG00000185664,ENSG00000123374,ENSG00000258554,ENSG00000111540,ENSG00000237493
chr12	55983612	55983812	12:55983612-55983812	ENSG00000111540,ENSG00000237493
chr12	55997016	55997335	12:55997016-55997335	ENSG00000257569,ENSG00000111540,ENSG00000237493,ENSG00000139531,ENSG00000123411,ENSG00000273890,ENSG00000257449,ENSG00000197728
chr12	56007277	56007800	12:56007277-56007800	ENSG00000139531,ENSG00000123411,ENSG00000273890
chr12	56020822	56021148	12:56020822-56021148	ENSG00000123411,ENSG00000273890
chr12	56041511	56042000	12:56041511-56042000	ENSG00000139531,ENSG00000123411,ENSG00000273890,ENSG00000257449,ENSG00000197728
chr12	56047179	56047410	12:56047179-56047410	ENSG00000257449,ENSG00000197728
chr12	56079020	56079473	12:56079020-56079473	ENSG00000065361
chr12	56080007	56080236	12:56080007-56080236	ENSG00000065361
chr12	56104117	56104641	12:56104117-56104641	ENSG00000065361,ENSG00000257411,ENSG00000170515,ENSG00000257553,ENSG00000229117,ENSG00000135482,ENSG00000258345
chr12	56116528	56116763	12:56116528-56116763	ENSG00000170515,ENSG00000257553,ENSG00000229117,ENSG00000139641,ENSG00000135482,ENSG00000258345,ENSG00000258317
chr12	56117845	56118353	12:56117845-56118353	ENSG00000257411,ENSG00000170515,ENSG00000257553,ENSG00000229117,ENSG00000139641,ENSG00000135482,ENSG00000258345,ENSG00000258317,ENSG00000139613,ENSG00000258199,ENSG00000181852,ENSG00000139579
chr12	56126177	56126486	12:56126177-56126486	ENSG00000229117,ENSG00000139641,ENSG00000135482,ENSG00000258345,ENSG00000258317,ENSG00000257809,ENSG00000196465,ENSG00000092841,ENSG00000139613
chr12	56127835	56128353	12:56127835-56128353	ENSG00000229117,ENSG00000139641,ENSG00000135482,ENSG00000258345,ENSG00000258317,ENSG00000257809,ENSG00000196465,ENSG00000092841,ENSG00000139613,ENSG00000258199
chr12	56152327	56152676	12:56152327-56152676	ENSG00000229117,ENSG00000139641,ENSG00000135482,ENSG00000258345,ENSG00000258317,ENSG00000257809,ENSG00000196465,ENSG00000092841,ENSG00000139613
chr12	56157729	56157998	12:56157729-56157998	ENSG00000257809,ENSG00000196465,ENSG00000092841
chr12	56158125	56158504	12:56158125-56158504	ENSG00000139641,ENSG00000258317,ENSG00000257809,ENSG00000196465,ENSG00000092841,ENSG00000139613
chr12	56189400	56189817	12:56189400-56189817	ENSG00000229117,ENSG00000139641,ENSG00000135482,ENSG00000258345,ENSG00000258317,ENSG00000139613,ENSG00000258199
chr12	56190009	56190209	12:56190009-56190209	ENSG00000139613,ENSG00000258199,ENSG00000181852,ENSG00000139579,ENSG00000139540
chr12	56193069	56193276	12:56193069-56193276	ENSG00000139613,ENSG00000258199,ENSG00000181852,ENSG00000139579,ENSG00000139540
chr12	56221836	56222174	12:56221836-56222174	ENSG00000258199,ENSG00000181852,ENSG00000139579,ENSG00000139540
chr12	56224148	56224495	12:56224148-56224495	ENSG00000229117,ENSG00000135482,ENSG00000258345,ENSG00000258199,ENSG00000181852,ENSG00000139579,ENSG00000139540,ENSG00000139645
chr12	56258250	56258622	12:56258250-56258622	ENSG00000258199,ENSG00000181852,ENSG00000139579,ENSG00000139540,ENSG00000139645,ENSG00000135469,ENSG00000258260,ENSG00000062485
chr12	56266775	56267334	12:56266775-56267334	ENSG00000139540,ENSG00000139645,ENSG00000135469,ENSG00000258260,ENSG00000062485,ENSG00000257303
chr12	56299956	56300657	12:56299956-56300657	ENSG00000139540,ENSG00000135469,ENSG00000062485,ENSG00000144785,ENSG00000257303,ENSG00000257740,ENSG00000257727,ENSG00000135473,ENSG00000252206
chr12	56315936	56316599	12:56315936-56316599	ENSG00000062485,ENSG00000144785,ENSG00000257303,ENSG00000257740,ENSG00000257727,ENSG00000135473,ENSG00000110944,ENSG00000252206,ENSG00000274823
chr12	56333592	56334314	12:56333592-56334314	ENSG00000062485,ENSG00000144785,ENSG00000257303,ENSG00000257740,ENSG00000257727,ENSG00000135473,ENSG00000110944,ENSG00000170581,ENSG00000252206,ENSG00000175336,ENSG00000274823,ENSG00000259099,ENSG00000276272,ENSG00000274569
chr12	56359983	56360581	12:56359983-56360581	ENSG00000144785,ENSG00000135473,ENSG00000110944,ENSG00000170581,ENSG00000252206,ENSG00000175336,ENSG00000274823,ENSG00000259099,ENSG00000276272,ENSG00000274569,ENSG00000111602
chr12	56437770	56437970	12:56437770-56437970	ENSG00000252206,ENSG00000274823,ENSG00000259099,ENSG00000276272,ENSG00000274569,ENSG00000111602
chr12	56449006	56449597	12:56449006-56449597	ENSG00000252206,ENSG00000274823,ENSG00000259099,ENSG00000276272,ENSG00000274569,ENSG00000111602,ENSG00000135517,ENSG00000176422
chr12	56464356	56464635	12:56464356-56464635	ENSG00000252206,ENSG00000274823,ENSG00000259099,ENSG00000276272,ENSG00000274569,ENSG00000111602,ENSG00000135517,ENSG00000176422
chr12	56468334	56468658	12:56468334-56468658	ENSG00000252206,ENSG00000274823,ENSG00000259099,ENSG00000276272,ENSG00000274569,ENSG00000111602,ENSG00000135517,ENSG00000285528,ENSG00000176422,ENSG00000135423
chr12	56488338	56488607	12:56488338-56488607	ENSG00000285528,ENSG00000135423
chr12	56521683	56521919	12:56521683-56521919	ENSG00000257576,ENSG00000076067
chr12	56522487	56522687	12:56522487-56522687	ENSG00000257576,ENSG00000076067
chr12	56574197	56574638	12:56574197-56574638	ENSG00000257576,ENSG00000076067,ENSG00000201579
chr12	56581823	56582204	12:56581823-56582204	ENSG00000257576,ENSG00000076067,ENSG00000201579
chr12	56590296	56590496	12:56590296-56590496	ENSG00000257576,ENSG00000201579,ENSG00000076108
chr12	56594203	56594403	12:56594203-56594403	ENSG00000257576,ENSG00000201579,ENSG00000076108
chr12	56630241	56630505	12:56630241-56630505	ENSG00000076108,ENSG00000110955,ENSG00000241217
chr12	56636239	56636462	12:56636239-56636462	ENSG00000076108,ENSG00000110955,ENSG00000207031,ENSG00000241217
chr12	56636754	56637208	12:56636754-56637208	ENSG00000257576,ENSG00000076108,ENSG00000110955,ENSG00000207031,ENSG00000110958,ENSG00000241217
chr12	56645863	56646449	12:56645863-56646449	ENSG00000076108,ENSG00000110955,ENSG00000207031,ENSG00000110958,ENSG00000241217,ENSG00000285625
chr12	56687928	56688682	12:56687928-56688682	ENSG00000110955,ENSG00000207031,ENSG00000110958,ENSG00000241217,ENSG00000196531,ENSG00000285625
chr12	56700691	56701035	12:56700691-56701035	ENSG00000110958,ENSG00000241217,ENSG00000196531,ENSG00000285625
chr12	56725179	56725738	12:56725179-56725738	ENSG00000110958,ENSG00000241217,ENSG00000196531,ENSG00000285625,ENSG00000198056,ENSG00000025423
chr12	56751300	56751527	12:56751300-56751527	ENSG00000285625,ENSG00000198056,ENSG00000025423
chr12	56752239	56752540	12:56752239-56752540	ENSG00000285625,ENSG00000198056,ENSG00000025423
chr12	56753680	56753891	12:56753680-56753891	ENSG00000285625,ENSG00000198056,ENSG00000025423
chr12	56877977	56878320	12:56877977-56878320	ENSG00000258679,ENSG00000273536,ENSG00000258816,ENSG00000212383,ENSG00000278400,ENSG00000139547
chr12	56922011	56922339	12:56922011-56922339	ENSG00000273536,ENSG00000258816,ENSG00000212383,ENSG00000170426,ENSG00000278400,ENSG00000139547
chr12	56931418	56931753	12:56931418-56931753	ENSG00000273536,ENSG00000258816,ENSG00000212383,ENSG00000170426,ENSG00000278400,ENSG00000139547,ENSG00000166863,ENSG00000166866
chr12	56988374	56988696	12:56988374-56988696	ENSG00000273536,ENSG00000258816,ENSG00000278400,ENSG00000139547,ENSG00000278399,ENSG00000287715,ENSG00000166856,ENSG00000166860,ENSG00000166863,ENSG00000166866
chr12	57006341	57007008	12:57006341-57007008	ENSG00000273536,ENSG00000166856,ENSG00000166860,ENSG00000166863,ENSG00000166866
chr12	57008171	57008390	12:57008171-57008390	ENSG00000273536,ENSG00000166856,ENSG00000166860,ENSG00000166863,ENSG00000166866
chr12	57069473	57069874	12:57069473-57069874	ENSG00000166863,ENSG00000166866,ENSG00000166881,ENSG00000166886,ENSG00000166888,ENSG00000259125,ENSG00000221365
chr12	57078650	57079269	12:57078650-57079269	ENSG00000166863,ENSG00000166866,ENSG00000166881,ENSG00000166886,ENSG00000166888,ENSG00000259125,ENSG00000221365
chr12	57087171	57087378	12:57087171-57087378	ENSG00000166881,ENSG00000166886,ENSG00000166888
chr12	57087876	57088098	12:57087876-57088098	ENSG00000166881,ENSG00000166886,ENSG00000166888
chr12	57088602	57089132	12:57088602-57089132	ENSG00000166881,ENSG00000166886,ENSG00000166888
chr12	57110346	57110561	12:57110346-57110561	ENSG00000166866,ENSG00000166888
chr12	57111275	57111499	12:57111275-57111499	ENSG00000166866,ENSG00000166886,ENSG00000166888
chr12	57111871	57112076	12:57111871-57112076	ENSG00000166888
chr12	57112197	57112640	12:57112197-57112640	ENSG00000166866,ENSG00000166881,ENSG00000166886,ENSG00000166888
chr12	57124316	57124598	12:57124316-57124598	ENSG00000166866,ENSG00000166888,ENSG00000123384,ENSG00000259125,ENSG00000221365
chr12	57157865	57158116	12:57157865-57158116	ENSG00000166866,ENSG00000123384,ENSG00000259125,ENSG00000221365
chr12	57183075	57183275	12:57183075-57183275	ENSG00000166866,ENSG00000123384,ENSG00000259125,ENSG00000221365
chr12	57213328	57213576	12:57213328-57213576	ENSG00000123384,ENSG00000221365,ENSG00000182379,ENSG00000276727,ENSG00000182199,ENSG00000185633
chr12	57214338	57214606	12:57214338-57214606	ENSG00000123384,ENSG00000221365,ENSG00000182379,ENSG00000276727,ENSG00000182199,ENSG00000185633
chr12	57224975	57225187	12:57224975-57225187	ENSG00000182379,ENSG00000276727,ENSG00000182199,ENSG00000185633
chr12	57229148	57229779	12:57229148-57229779	ENSG00000182379,ENSG00000276727,ENSG00000182199,ENSG00000185633
chr12	57239091	57239426	12:57239091-57239426	ENSG00000221365,ENSG00000182379,ENSG00000276727,ENSG00000182199,ENSG00000185633
chr12	57248874	57249328	12:57248874-57249328	ENSG00000221365,ENSG00000185633,ENSG00000185482,ENSG00000258830
chr12	57307795	57307995	12:57307795-57307995	ENSG00000258830,ENSG00000179912,ENSG00000201198,ENSG00000139269
chr12	57342293	57342566	12:57342293-57342566	ENSG00000258830,ENSG00000179912,ENSG00000201198
chr12	57377105	57377582	12:57377105-57377582	ENSG00000258830,ENSG00000201198
chr12	57430603	57431295	12:57430603-57431295	ENSG00000258830,ENSG00000179912,ENSG00000201198,ENSG00000258001,ENSG00000175189,ENSG00000139269
chr12	57452904	57453214	12:57452904-57453214	ENSG00000258830,ENSG00000179912,ENSG00000201198,ENSG00000258001,ENSG00000175189,ENSG00000139269,ENSG00000287200,ENSG00000111087
chr12	57459012	57459424	12:57459012-57459424	ENSG00000258830,ENSG00000201198,ENSG00000139269,ENSG00000287200,ENSG00000111087,ENSG00000284152
chr12	57462708	57462969	12:57462708-57462969	ENSG00000258830,ENSG00000139269,ENSG00000287200,ENSG00000111087,ENSG00000123329,ENSG00000284152
chr12	57476308	57476519	12:57476308-57476519	ENSG00000123329,ENSG00000166986
chr12	57478033	57478337	12:57478033-57478337	ENSG00000123329,ENSG00000166986,ENSG00000284152
chr12	57487730	57488169	12:57487730-57488169	ENSG00000123329,ENSG00000166986,ENSG00000284152,ENSG00000208028
chr12	57491487	57491704	12:57491487-57491704	ENSG00000123329,ENSG00000166986,ENSG00000284152,ENSG00000208028
chr12	57520398	57521098	12:57520398-57521098	ENSG00000166986,ENSG00000284152,ENSG00000175197,ENSG00000285133,ENSG00000208028,ENSG00000166987,ENSG00000175203
chr12	57522073	57522364	12:57522073-57522364	ENSG00000284152,ENSG00000175197,ENSG00000285133,ENSG00000208028,ENSG00000166987
chr12	57522582	57522904	12:57522582-57522904	ENSG00000284152,ENSG00000175197,ENSG00000285133,ENSG00000208028,ENSG00000166987
chr12	57539295	57539708	12:57539295-57539708	ENSG00000284152,ENSG00000175197,ENSG00000285133,ENSG00000166987,ENSG00000175203
chr12	57547037	57547479	12:57547037-57547479	ENSG00000284152,ENSG00000175197,ENSG00000285133,ENSG00000208028,ENSG00000166987,ENSG00000175203,ENSG00000155980,ENSG00000178498,ENSG00000240771,ENSG00000242990
chr12	57583335	57583665	12:57583335-57583665	ENSG00000155980,ENSG00000166908,ENSG00000178498,ENSG00000240771,ENSG00000224713,ENSG00000287908,ENSG00000135502,ENSG00000135454,ENSG00000242990
chr12	57590980	57591350	12:57590980-57591350	ENSG00000166908,ENSG00000178498,ENSG00000240771,ENSG00000224713,ENSG00000287908,ENSG00000135502
chr12	57621835	57622109	12:57621835-57622109	ENSG00000155980,ENSG00000166908,ENSG00000178498,ENSG00000240771,ENSG00000224713,ENSG00000287908,ENSG00000135502,ENSG00000135454,ENSG00000242990
chr12	57633078	57633396	12:57633078-57633396	ENSG00000155980,ENSG00000166908,ENSG00000178498,ENSG00000240771,ENSG00000224713,ENSG00000287908,ENSG00000135502,ENSG00000135454,ENSG00000242990
chr12	57693662	57694252	12:57693662-57694252	ENSG00000178498,ENSG00000240771,ENSG00000242990,ENSG00000135506
chr12	57726068	57726387	12:57726068-57726387	ENSG00000242990,ENSG00000135506,ENSG00000257342,ENSG00000135439,ENSG00000255737,ENSG00000135452
chr12	57741054	57741352	12:57741054-57741352	ENSG00000135439,ENSG00000255737,ENSG00000135452,ENSG00000135446,ENSG00000283621
chr12	57742021	57742350	12:57742021-57742350	ENSG00000135439,ENSG00000135452,ENSG00000135446,ENSG00000283621
chr12	57744563	57745156	12:57744563-57745156	ENSG00000242990,ENSG00000257342,ENSG00000135439,ENSG00000255737,ENSG00000135452,ENSG00000135446,ENSG00000283621
chr12	57752187	57752821	12:57752187-57752821	ENSG00000135452,ENSG00000135446,ENSG00000283621,ENSG00000139266,ENSG00000111012,ENSG00000037897
chr12	57756811	57757068	12:57756811-57757068	ENSG00000135446,ENSG00000139266,ENSG00000111012,ENSG00000037897,ENSG00000123427,ENSG00000257921
chr12	57765076	57765650	12:57765076-57765650	ENSG00000139266,ENSG00000111012,ENSG00000037897,ENSG00000123427,ENSG00000257921
chr12	57771676	57772349	12:57771676-57772349	ENSG00000135446,ENSG00000139266,ENSG00000111012,ENSG00000037897,ENSG00000123427,ENSG00000257921,ENSG00000123297
chr12	57782507	57783077	12:57782507-57783077	ENSG00000139266,ENSG00000111012,ENSG00000037897,ENSG00000123427,ENSG00000257921,ENSG00000123297,ENSG00000270039
chr12	57803376	57803605	12:57803376-57803605	ENSG00000135407,ENSG00000270039,ENSG00000206749,ENSG00000269903,ENSG00000207789
chr12	57816800	57817051	12:57816800-57817051	ENSG00000135407,ENSG00000270039,ENSG00000206749,ENSG00000269903,ENSG00000175215,ENSG00000207789
chr12	57831327	57831739	12:57831327-57831739	ENSG00000135407,ENSG00000270039,ENSG00000206749,ENSG00000269903,ENSG00000175215,ENSG00000207789,ENSG00000257953,ENSG00000245651,ENSG00000273805,ENSG00000166896
chr12	57836853	57837146	12:57836853-57837146	ENSG00000175215,ENSG00000207789,ENSG00000257953,ENSG00000273805
chr12	57846558	57847280	12:57846558-57847280	ENSG00000175215,ENSG00000257953,ENSG00000245651,ENSG00000273805
chr12	57861731	57861931	12:57861731-57861931	ENSG00000175215
chr12	57865015	57865605	12:57865015-57865605	ENSG00000175215,ENSG00000245651,ENSG00000273805
chr12	57874164	57874623	12:57874164-57874623	ENSG00000245651,ENSG00000273805
chr12	57893867	57894130	12:57893867-57894130	ENSG00000245651,ENSG00000273805
chr12	57899230	57899694	12:57899230-57899694	ENSG00000257953,ENSG00000245651,ENSG00000273805
chr12	57905383	57905770	12:57905383-57905770	ENSG00000139266,ENSG00000123297,ENSG00000135407,ENSG00000270039,ENSG00000206749,ENSG00000269903,ENSG00000175215,ENSG00000207789,ENSG00000257953,ENSG00000245651,ENSG00000273805,ENSG00000166896
chr12	57935859	57936398	12:57935859-57936398	ENSG00000166896,ENSG00000257698
chr12	57941097	57941952	12:57941097-57941952	ENSG00000166896,ENSG00000257698,ENSG00000257159
chr12	57983210	57983453	12:57983210-57983453	ENSG00000257159,ENSG00000222210,ENSG00000257668,ENSG00000257541
chr12	58046276	58046495	12:58046276-58046495	ENSG00000257159,ENSG00000257541,ENSG00000279134
chr12	58105848	58106048	12:58105848-58106048	ENSG00000257541,ENSG00000279134,ENSG00000279411
chr12	58176363	58176607	12:58176363-58176607	ENSG00000257541,ENSG00000279134
chr12	58186937	58187257	12:58186937-58187257	ENSG00000257159,ENSG00000257541,ENSG00000279134
chr12	58248581	58248781	12:58248581-58248781	ENSG00000241423
chr12	58337610	58338035	12:58337610-58338035	-
chr12	58346083	58346380	12:58346083-58346380	ENSG00000257541,ENSG00000257288
chr12	58385191	58385563	12:58385191-58385563	ENSG00000258133
chr12	58419248	58419508	12:58419248-58419508	-
chr12	58425847	58426449	12:58425847-58426449	ENSG00000244390
chr12	58443652	58443902	12:58443652-58443902	-
chr12	58540506	58540838	12:58540506-58540838	ENSG00000258231,ENSG00000257259,ENSG00000244390,ENSG00000257288
chr12	58575206	58575590	12:58575206-58575590	ENSG00000257259,ENSG00000244390,ENSG00000257288
chr12	58804814	58805126	12:58804814-58805126	ENSG00000258231,ENSG00000257259,ENSG00000244390
chr12	58811581	58811791	12:58811581-58811791	ENSG00000258231,ENSG00000257259,ENSG00000244390
chr12	58887138	58887338	12:58887138-58887338	ENSG00000139263,ENSG00000244390
chr12	58920132	58920724	12:58920132-58920724	ENSG00000139263,ENSG00000257443,ENSG00000244390,ENSG00000257288
chr12	59079088	59079330	12:59079088-59079330	ENSG00000244390,ENSG00000257288
chr12	59113778	59114296	12:59113778-59114296	ENSG00000257541,ENSG00000244390,ENSG00000257288,ENSG00000286351,ENSG00000286279
chr12	59150008	59150380	12:59150008-59150380	ENSG00000257159,ENSG00000257668,ENSG00000257541,ENSG00000257259,ENSG00000244390,ENSG00000257288,ENSG00000286351,ENSG00000286279
chr12	59165005	59165428	12:59165005-59165428	ENSG00000244390,ENSG00000257288,ENSG00000286351,ENSG00000286279
chr12	59185233	59185674	12:59185233-59185674	ENSG00000257159,ENSG00000257541,ENSG00000244390,ENSG00000257288,ENSG00000286351,ENSG00000286279
chr12	59298419	59298680	12:59298419-59298680	ENSG00000286279
chr12	59373079	59373279	12:59373079-59373279	ENSG00000286279,ENSG00000258214,ENSG00000212599
chr12	59403309	59403603	12:59403309-59403603	ENSG00000286279,ENSG00000258214,ENSG00000251931,ENSG00000257230
chr12	59440407	59440607	12:59440407-59440607	ENSG00000258214,ENSG00000251931,ENSG00000257230
chr12	59472263	59472686	12:59472263-59472686	ENSG00000286279,ENSG00000258214,ENSG00000251931,ENSG00000257230,ENSG00000202471,ENSG00000257146
chr12	59491891	59492210	12:59491891-59492210	ENSG00000286279,ENSG00000258214,ENSG00000251931,ENSG00000257230,ENSG00000202471,ENSG00000257146
chr12	59578361	59578570	12:59578361-59578570	ENSG00000257230,ENSG00000202471
chr12	59595730	59597183	12:59595730-59597183	ENSG00000202471,ENSG00000118596,ENSG00000257146
chr12	59620356	59620662	12:59620356-59620662	ENSG00000257230,ENSG00000202471,ENSG00000118596,ENSG00000257146
chr12	59699696	59699986	12:59699696-59699986	ENSG00000118596,ENSG00000257146
chr12	59736813	59737091	12:59736813-59737091	ENSG00000257230,ENSG00000202471,ENSG00000118596,ENSG00000257146
chr12	59808341	59808697	12:59808341-59808697	ENSG00000258214,ENSG00000251931,ENSG00000257230,ENSG00000202471,ENSG00000118596,ENSG00000257146,ENSG00000237176
chr12	59839465	59840024	12:59839465-59840024	ENSG00000286279,ENSG00000258214,ENSG00000251931,ENSG00000257230,ENSG00000202471,ENSG00000257146,ENSG00000237176,ENSG00000287014,ENSG00000252607
chr12	59872963	59873178	12:59872963-59873178	-
chr12	59998599	59998889	12:59998599-59998889	ENSG00000286279,ENSG00000257294,ENSG00000287014,ENSG00000252607,ENSG00000251822
chr12	60078022	60078394	12:60078022-60078394	ENSG00000286279,ENSG00000257294,ENSG00000287014,ENSG00000252607,ENSG00000251822,ENSG00000257865
chr12	60144354	60144821	12:60144354-60144821	ENSG00000244390,ENSG00000286279,ENSG00000257294,ENSG00000287014,ENSG00000258184,ENSG00000252607,ENSG00000251822,ENSG00000257865,ENSG00000257308,ENSG00000258336,ENSG00000286402
chr12	60228787	60228987	12:60228787-60228987	ENSG00000287014,ENSG00000258184,ENSG00000252607,ENSG00000251822
chr12	60394856	60395056	12:60394856-60395056	ENSG00000287014,ENSG00000252607,ENSG00000251822,ENSG00000257865
chr12	60494164	60494599	12:60494164-60494599	ENSG00000287014,ENSG00000252607,ENSG00000251822,ENSG00000257865,ENSG00000257308
chr12	60501232	60501650	12:60501232-60501650	ENSG00000287014,ENSG00000252607,ENSG00000251822,ENSG00000257865,ENSG00000257308
chr12	60760936	60761182	12:60760936-60761182	ENSG00000286279,ENSG00000251822,ENSG00000257865,ENSG00000257308,ENSG00000258336,ENSG00000286402,ENSG00000242922
chr12	60872741	60873049	12:60872741-60873049	ENSG00000257308
chr12	61018638	61018838	12:61018638-61018838	ENSG00000257308,ENSG00000258336,ENSG00000242922
chr12	61021516	61021787	12:61021516-61021787	ENSG00000257308,ENSG00000258336,ENSG00000286402,ENSG00000242922
chr12	61546201	61546494	12:61546201-61546494	ENSG00000257308,ENSG00000258336,ENSG00000286402,ENSG00000242922
chr12	61869733	61870213	12:61869733-61870213	ENSG00000257308,ENSG00000258336,ENSG00000286402,ENSG00000242922,ENSG00000257528
chr12	61870950	61871222	12:61870950-61871222	ENSG00000258336,ENSG00000286402,ENSG00000242922,ENSG00000257528
chr12	61991755	61992035	12:61991755-61992035	ENSG00000258336,ENSG00000286402,ENSG00000242922
chr12	61993774	61994118	12:61993774-61994118	ENSG00000257308,ENSG00000258336,ENSG00000286402,ENSG00000242922,ENSG00000213363
chr12	62006189	62006491	12:62006189-62006491	ENSG00000257308,ENSG00000258336,ENSG00000286402,ENSG00000242922,ENSG00000213363
chr12	62016123	62016372	12:62016123-62016372	ENSG00000242922,ENSG00000213363
chr12	62075945	62076249	12:62075945-62076249	ENSG00000257308,ENSG00000258336,ENSG00000286402,ENSG00000242922
chr12	62123712	62124027	12:62123712-62124027	ENSG00000257308,ENSG00000258336,ENSG00000286402,ENSG00000242922,ENSG00000257880
chr12	62129414	62129624	12:62129414-62129624	-
chr12	62130990	62131305	12:62130990-62131305	ENSG00000198673
chr12	62136640	62136855	12:62136640-62136855	ENSG00000198673,ENSG00000257880
chr12	62146320	62146686	12:62146320-62146686	ENSG00000257880
chr12	62192477	62192996	12:62192477-62192996	ENSG00000257308,ENSG00000258336,ENSG00000286402,ENSG00000198673,ENSG00000258316
chr12	62210382	62210661	12:62210382-62210661	ENSG00000258316
chr12	62211576	62211852	12:62211576-62211852	ENSG00000258316
chr12	62215565	62215779	12:62215565-62215779	ENSG00000258316
chr12	62248822	62249347	12:62248822-62249347	ENSG00000198673,ENSG00000258316
chr12	62250674	62251076	12:62250674-62251076	ENSG00000198673,ENSG00000258316,ENSG00000135655,ENSG00000284360
chr12	62259945	62260537	12:62259945-62260537	ENSG00000198673,ENSG00000135655,ENSG00000284360
chr12	62260696	62261290	12:62260696-62261290	ENSG00000198673,ENSG00000135655,ENSG00000284360
chr12	62267545	62267819	12:62267545-62267819	ENSG00000198673,ENSG00000135655,ENSG00000284360
chr12	62277061	62277378	12:62277061-62277378	ENSG00000198673,ENSG00000135655,ENSG00000284360
chr12	62297325	62297543	12:62297325-62297543	ENSG00000135655,ENSG00000275881
chr12	62308214	62308540	12:62308214-62308540	ENSG00000135655,ENSG00000200814,ENSG00000275881
chr12	62319043	62319294	12:62319043-62319294	ENSG00000135655,ENSG00000200814,ENSG00000275881
chr12	62320152	62320370	12:62320152-62320370	ENSG00000135655,ENSG00000200814,ENSG00000275881
chr12	62328603	62328839	12:62328603-62328839	ENSG00000135655,ENSG00000200814,ENSG00000275881
chr12	62370403	62370636	12:62370403-62370636	ENSG00000275881
chr12	62434601	62434801	12:62434601-62434801	ENSG00000275881,ENSG00000257568,ENSG00000202034
chr12	62435728	62436187	12:62435728-62436187	ENSG00000275881,ENSG00000257568,ENSG00000202034
chr12	62466104	62466406	12:62466104-62466406	ENSG00000061987,ENSG00000257568
chr12	62466524	62467022	12:62466524-62467022	ENSG00000275881,ENSG00000061987,ENSG00000257568,ENSG00000202034
chr12	62471826	62472124	12:62471826-62472124	ENSG00000061987,ENSG00000257568,ENSG00000202034
chr12	62516949	62517303	12:62516949-62517303	ENSG00000275881,ENSG00000257568,ENSG00000202034
chr12	62581813	62582122	12:62581813-62582122	ENSG00000061987,ENSG00000202034,ENSG00000221949,ENSG00000257354,ENSG00000199179,ENSG00000275180,ENSG00000241941
chr12	62602375	62603781	12:62602375-62603781	ENSG00000202034,ENSG00000221949,ENSG00000257354,ENSG00000199179,ENSG00000275180,ENSG00000241941
chr12	62631517	62631810	12:62631517-62631810	ENSG00000241941
chr12	62632095	62632753	12:62632095-62632753	ENSG00000202034,ENSG00000221949,ENSG00000257354,ENSG00000199179,ENSG00000275180,ENSG00000241941
chr12	62711478	62711743	12:62711478-62711743	ENSG00000241941,ENSG00000213352
chr12	62731109	62731382	12:62731109-62731382	ENSG00000111110,ENSG00000241941,ENSG00000213352
chr12	62744668	62744881	12:62744668-62744881	ENSG00000241941,ENSG00000213352
chr12	62745361	62745572	12:62745361-62745572	ENSG00000241941,ENSG00000213352
chr12	62772514	62772756	12:62772514-62772756	ENSG00000241941,ENSG00000213352
chr12	62793965	62794255	12:62793965-62794255	ENSG00000202034,ENSG00000221949,ENSG00000257354,ENSG00000199179,ENSG00000275180,ENSG00000111110,ENSG00000241941,ENSG00000213352
chr12	62799177	62799469	12:62799177-62799469	ENSG00000202034,ENSG00000221949,ENSG00000257354,ENSG00000199179,ENSG00000275180,ENSG00000241941,ENSG00000213352
chr12	62811609	62811819	12:62811609-62811819	ENSG00000202034
chr12	62813149	62813554	12:62813149-62813554	ENSG00000202034,ENSG00000139239
chr12	62817785	62818109	12:62817785-62818109	ENSG00000202034,ENSG00000139239
chr12	62841879	62842313	12:62841879-62842313	ENSG00000111110,ENSG00000200296,ENSG00000139239
chr12	62846519	62846719	12:62846519-62846719	ENSG00000111110,ENSG00000200296
chr12	62859320	62859655	12:62859320-62859655	ENSG00000200296,ENSG00000139239,ENSG00000257779,ENSG00000250517
chr12	62866519	62866719	12:62866519-62866719	ENSG00000139239
chr12	62867023	62867270	12:62867023-62867270	ENSG00000139239
chr12	62898567	62898909	12:62898567-62898909	ENSG00000139239,ENSG00000257779,ENSG00000250517,ENSG00000257235
chr12	62903190	62903487	12:62903190-62903487	ENSG00000139239,ENSG00000257779,ENSG00000250517,ENSG00000257235
chr12	62910576	62910942	12:62910576-62910942	ENSG00000111110,ENSG00000252660,ENSG00000139239,ENSG00000257779,ENSG00000250517,ENSG00000257235
chr12	62934666	62935358	12:62934666-62935358	ENSG00000111110,ENSG00000252660,ENSG00000139239,ENSG00000257779,ENSG00000250517,ENSG00000257235
chr12	63021270	63021470	12:63021270-63021470	ENSG00000139239,ENSG00000257779,ENSG00000250517,ENSG00000257235,ENSG00000257664
chr12	63068957	63069235	12:63068957-63069235	ENSG00000139239,ENSG00000257779,ENSG00000250517,ENSG00000257235,ENSG00000257664
chr12	63129927	63130299	12:63129927-63130299	ENSG00000257664,ENSG00000166148,ENSG00000279444,ENSG00000258117,ENSG00000255583
chr12	63150207	63150450	12:63150207-63150450	ENSG00000166148,ENSG00000279444
chr12	63152064	63152404	12:63152064-63152404	ENSG00000166148,ENSG00000279444,ENSG00000258117
chr12	63224426	63224796	12:63224426-63224796	ENSG00000258117
chr12	63276767	63277095	12:63276767-63277095	ENSG00000257332,ENSG00000258117
chr12	63294277	63294543	12:63294277-63294543	ENSG00000258117
chr12	63315465	63315718	12:63315465-63315718	ENSG00000258117
chr12	63319429	63319723	12:63319429-63319723	ENSG00000258117
chr12	63420236	63420512	12:63420236-63420512	ENSG00000258117
chr12	63457841	63458205	12:63457841-63458205	ENSG00000258117,ENSG00000255583,ENSG00000238440
chr12	63577702	63577971	12:63577702-63577971	ENSG00000177990
chr12	63643877	63644077	12:63643877-63644077	ENSG00000257005,ENSG00000255583,ENSG00000256293
chr12	63655641	63655888	12:63655641-63655888	ENSG00000177990,ENSG00000257005,ENSG00000255583
chr12	63668231	63669054	12:63668231-63669054	ENSG00000177990,ENSG00000257005,ENSG00000255583
chr12	63752282	63752615	12:63752282-63752615	ENSG00000255583,ENSG00000240027,ENSG00000118600,ENSG00000256293,ENSG00000238440
chr12	63779622	63780349	12:63779622-63780349	ENSG00000249753,ENSG00000255583,ENSG00000240027,ENSG00000118600
chr12	63802047	63802248	12:63802047-63802248	ENSG00000249753,ENSG00000255583,ENSG00000118600,ENSG00000255850
chr12	63826046	63826273	12:63826046-63826273	ENSG00000255850,ENSG00000255642,ENSG00000196935,ENSG00000287618,ENSG00000212298,ENSG00000256293
chr12	63843621	63844341	12:63843621-63844341	ENSG00000196935,ENSG00000242087,ENSG00000256571,ENSG00000255780,ENSG00000255886,ENSG00000287618,ENSG00000255817,ENSG00000255629,ENSG00000174206,ENSG00000212298,ENSG00000238440
chr12	63894289	63894489	12:63894289-63894489	ENSG00000242087,ENSG00000256571,ENSG00000256399,ENSG00000255780,ENSG00000287618,ENSG00000255817,ENSG00000255629
chr12	63898025	63898293	12:63898025-63898293	ENSG00000242087,ENSG00000256571,ENSG00000256399,ENSG00000255780,ENSG00000287618,ENSG00000255817,ENSG00000255629,ENSG00000212298
chr12	63912734	63912975	12:63912734-63912975	ENSG00000242087,ENSG00000256571,ENSG00000256399,ENSG00000255780,ENSG00000287618,ENSG00000255817,ENSG00000255629,ENSG00000212298
chr12	63955833	63956192	12:63955833-63956192	ENSG00000196935,ENSG00000242087,ENSG00000256571,ENSG00000255780,ENSG00000255886,ENSG00000287618,ENSG00000255817,ENSG00000255629,ENSG00000212298
chr12	64078014	64078235	12:64078014-64078235	ENSG00000242087,ENSG00000255780,ENSG00000255886,ENSG00000287618,ENSG00000255817,ENSG00000255629,ENSG00000212298
chr12	64088367	64088904	12:64088367-64088904	ENSG00000196935,ENSG00000242087,ENSG00000256571,ENSG00000255780,ENSG00000255886,ENSG00000287618,ENSG00000255817,ENSG00000255629,ENSG00000212298
chr12	64175539	64175936	12:64175539-64175936	ENSG00000196935,ENSG00000255780,ENSG00000255886,ENSG00000287618,ENSG00000255817,ENSG00000255629,ENSG00000212298
chr12	64221620	64221875	12:64221620-64221875	ENSG00000174206,ENSG00000212298,ENSG00000243024,ENSG00000251788
chr12	64222084	64222741	12:64222084-64222741	ENSG00000196935,ENSG00000255780,ENSG00000287618,ENSG00000255817,ENSG00000255629,ENSG00000174206,ENSG00000212298,ENSG00000243024,ENSG00000251788
chr12	64273679	64274004	12:64273679-64274004	ENSG00000212298,ENSG00000185306,ENSG00000256192,ENSG00000256293,ENSG00000238440
chr12	64390307	64390674	12:64390307-64390674	ENSG00000243024,ENSG00000185306,ENSG00000256293,ENSG00000238440,ENSG00000184575
chr12	64392317	64392527	12:64392317-64392527	ENSG00000243024,ENSG00000185306,ENSG00000256293,ENSG00000238440
chr12	64404063	64404662	12:64404063-64404662	ENSG00000243024,ENSG00000185306,ENSG00000256293,ENSG00000238440,ENSG00000184575,ENSG00000255566,ENSG00000277895,ENSG00000183735
chr12	64404845	64405307	12:64404845-64405307	ENSG00000238440,ENSG00000184575,ENSG00000255566
chr12	64451196	64451407	12:64451196-64451407	ENSG00000255566,ENSG00000277895,ENSG00000183735
chr12	64451859	64452496	12:64451859-64452496	ENSG00000255566,ENSG00000277895,ENSG00000183735
chr12	64452981	64453214	12:64452981-64453214	ENSG00000255566,ENSG00000277895,ENSG00000183735
chr12	64457089	64457289	12:64457089-64457289	ENSG00000255566,ENSG00000277895,ENSG00000183735
chr12	64495063	64495263	12:64495063-64495263	ENSG00000183735,ENSG00000288665,ENSG00000256199
chr12	64549637	64549898	12:64549637-64549898	ENSG00000280181,ENSG00000280320,ENSG00000223294,ENSG00000256199
chr12	64599468	64599690	12:64599468-64599690	ENSG00000280181,ENSG00000256670,ENSG00000223294,ENSG00000256199
chr12	64608941	64609142	12:64608941-64609142	ENSG00000256670,ENSG00000223294,ENSG00000153179
chr12	64610142	64611159	12:64610142-64611159	ENSG00000256314,ENSG00000225195,ENSG00000207546,ENSG00000266016,ENSG00000256670,ENSG00000223294,ENSG00000153179
chr12	64619128	64619530	12:64619128-64619530	ENSG00000280181,ENSG00000256314,ENSG00000225195,ENSG00000207546,ENSG00000266016,ENSG00000256670,ENSG00000223294,ENSG00000153179
chr12	64625259	64625830	12:64625259-64625830	ENSG00000280181,ENSG00000256314,ENSG00000225195,ENSG00000207546,ENSG00000266016,ENSG00000256670,ENSG00000223294,ENSG00000153179,ENSG00000256199
chr12	64669321	64669650	12:64669321-64669650	ENSG00000280181,ENSG00000256314,ENSG00000225195,ENSG00000256670,ENSG00000223294,ENSG00000153179,ENSG00000256199
chr12	64675880	64676158	12:64675880-64676158	ENSG00000280181,ENSG00000256314,ENSG00000225195,ENSG00000256670,ENSG00000223294,ENSG00000153179,ENSG00000256199
chr12	64697917	64698374	12:64697917-64698374	ENSG00000280181,ENSG00000280320,ENSG00000256314,ENSG00000256670,ENSG00000223294,ENSG00000153179,ENSG00000256199
chr12	64699781	64699981	12:64699781-64699981	ENSG00000280181,ENSG00000280320,ENSG00000223294,ENSG00000256199
chr12	64730803	64731003	12:64730803-64731003	ENSG00000135677,ENSG00000280181
chr12	64759301	64759749	12:64759301-64759749	ENSG00000288591,ENSG00000111490,ENSG00000135677,ENSG00000280181
chr12	64782271	64782544	12:64782271-64782544	ENSG00000111490
chr12	64796245	64796639	12:64796245-64796639	ENSG00000255693,ENSG00000243020,ENSG00000111490
chr12	64802260	64802518	12:64802260-64802518	ENSG00000255693,ENSG00000243020
chr12	64824442	64824676	12:64824442-64824676	ENSG00000255693,ENSG00000243020,ENSG00000286682,ENSG00000111490
chr12	64826392	64826710	12:64826392-64826710	ENSG00000255693,ENSG00000243020,ENSG00000286682,ENSG00000111490
chr12	64923588	64923874	12:64923588-64923874	ENSG00000198671,ENSG00000221564,ENSG00000248995,ENSG00000255693,ENSG00000243020
chr12	64943782	64944114	12:64943782-64944114	ENSG00000198671,ENSG00000221564,ENSG00000248995,ENSG00000255693,ENSG00000243020
chr12	65081544	65081744	12:65081544-65081744	ENSG00000207099,ENSG00000198671,ENSG00000248995
chr12	65086234	65086588	12:65086234-65086588	ENSG00000255700,ENSG00000207099,ENSG00000198671,ENSG00000248995,ENSG00000255693,ENSG00000243020
chr12	65121410	65121720	12:65121410-65121720	ENSG00000255700,ENSG00000207099,ENSG00000156076,ENSG00000198671,ENSG00000248995,ENSG00000255693,ENSG00000243020
chr12	65123522	65123861	12:65123522-65123861	ENSG00000255700,ENSG00000207099,ENSG00000156076,ENSG00000198671,ENSG00000248995,ENSG00000255693,ENSG00000243020
chr12	65156447	65156850	12:65156447-65156850	ENSG00000174106,ENSG00000255700
chr12	65163761	65163961	12:65163761-65163961	ENSG00000276853,ENSG00000174106,ENSG00000255700
chr12	65169376	65169768	12:65169376-65169768	ENSG00000276853,ENSG00000174106,ENSG00000255700
chr12	65170475	65170731	12:65170475-65170731	ENSG00000276853,ENSG00000174106
chr12	65193182	65193540	12:65193182-65193540	ENSG00000276853
chr12	65209014	65209325	12:65209014-65209325	ENSG00000276853
chr12	65232592	65232793	12:65232592-65232793	ENSG00000174106,ENSG00000255693
chr12	65255342	65255546	12:65255342-65255546	ENSG00000250280,ENSG00000174099,ENSG00000174106
chr12	65278806	65279504	12:65278806-65279504	ENSG00000250280,ENSG00000174099
chr12	65294752	65294978	12:65294752-65294978	ENSG00000215208,ENSG00000250280,ENSG00000174099
chr12	65306557	65307014	12:65306557-65307014	ENSG00000215208,ENSG00000250280,ENSG00000174099
chr12	65367371	65367787	12:65367371-65367787	ENSG00000215208
chr12	65493057	65493450	12:65493057-65493450	ENSG00000215208
chr12	65556729	65557055	12:65556729-65557055	ENSG00000256915,ENSG00000255866,ENSG00000250748,ENSG00000215208
chr12	65565861	65566593	12:65565861-65566593	ENSG00000276878,ENSG00000256915,ENSG00000256268,ENSG00000255866,ENSG00000250748,ENSG00000215208
chr12	65597610	65597843	12:65597610-65597843	ENSG00000256915,ENSG00000256268
chr12	65602609	65602848	12:65602609-65602848	ENSG00000213344,ENSG00000256915,ENSG00000256268,ENSG00000250748
chr12	65656824	65657185	12:65656824-65657185	ENSG00000213344,ENSG00000256915,ENSG00000250748
chr12	65666972	65667293	12:65666972-65667293	ENSG00000213344,ENSG00000256915,ENSG00000250748
chr12	65741241	65741677	12:65741241-65741677	ENSG00000149948,ENSG00000241749,ENSG00000256915
chr12	65814080	65814280	12:65814080-65814280	ENSG00000149948,ENSG00000241749
chr12	65822892	65823247	12:65822892-65823247	ENSG00000277945,ENSG00000149948,ENSG00000241749
chr12	65838399	65838599	12:65838399-65838599	ENSG00000277945,ENSG00000149948,ENSG00000241749
chr12	65860713	65861019	12:65860713-65861019	ENSG00000277945,ENSG00000149948,ENSG00000241749
chr12	65881995	65882461	12:65881995-65882461	ENSG00000256083,ENSG00000197301,ENSG00000241749
chr12	65892993	65893250	12:65892993-65893250	ENSG00000256083,ENSG00000197301
chr12	65902501	65902884	12:65902501-65902884	ENSG00000276878,ENSG00000256083,ENSG00000197301
chr12	65923272	65923546	12:65923272-65923546	ENSG00000276878,ENSG00000256083
chr12	65925772	65926059	12:65925772-65926059	ENSG00000256083
chr12	65962033	65962233	12:65962033-65962233	ENSG00000276878,ENSG00000256083
chr12	65963637	65963839	12:65963637-65963839	ENSG00000256083
chr12	65973072	65973272	12:65973072-65973272	ENSG00000276878,ENSG00000256083
chr12	66035358	66035616	12:66035358-66035616	ENSG00000213343,ENSG00000256259,ENSG00000276878
chr12	66066280	66066622	12:66066280-66066622	ENSG00000251857,ENSG00000276878
chr12	66087438	66087800	12:66087438-66087800	ENSG00000276878,ENSG00000256083,ENSG00000255866,ENSG00000250748,ENSG00000215208,ENSG00000255693
chr12	66107414	66107779	12:66107414-66107779	ENSG00000256285,ENSG00000276878,ENSG00000215208,ENSG00000255693,ENSG00000243020
chr12	66119627	66120192	12:66119627-66120192	ENSG00000239335,ENSG00000139233
chr12	66130618	66131126	12:66130618-66131126	ENSG00000155957,ENSG00000239335,ENSG00000228144,ENSG00000139233
chr12	66145127	66145510	12:66145127-66145510	ENSG00000155957,ENSG00000239335,ENSG00000228144,ENSG00000139233
chr12	66150018	66150358	12:66150018-66150358	ENSG00000155957,ENSG00000228144
chr12	66169113	66170110	12:66169113-66170110	ENSG00000090376,ENSG00000155957,ENSG00000228144
chr12	66188895	66189479	12:66188895-66189479	ENSG00000090376,ENSG00000155957,ENSG00000228144
chr12	66234102	66234325	12:66234102-66234325	ENSG00000256072,ENSG00000284011,ENSG00000225422
chr12	66235110	66235574	12:66235110-66235574	ENSG00000256072,ENSG00000284011,ENSG00000225422,ENSG00000155957,ENSG00000228144
chr12	66269819	66270114	12:66269819-66270114	ENSG00000256420,ENSG00000256285,ENSG00000256777,ENSG00000256072,ENSG00000284011
chr12	66279200	66279455	12:66279200-66279455	ENSG00000222744,ENSG00000256777,ENSG00000256072,ENSG00000284011
chr12	66290941	66291145	12:66290941-66291145	ENSG00000127311,ENSG00000222744,ENSG00000256777
chr12	66302227	66302997	12:66302227-66302997	ENSG00000127311,ENSG00000222744,ENSG00000256777,ENSG00000256072,ENSG00000284011
chr12	66345326	66345532	12:66345326-66345532	ENSG00000256420
chr12	66346056	66346342	12:66346056-66346342	ENSG00000256420,ENSG00000256285
chr12	66409341	66409633	12:66409341-66409633	ENSG00000256420,ENSG00000256285,ENSG00000155974,ENSG00000256777,ENSG00000284011
chr12	66693937	66694257	12:66693937-66694257	ENSG00000256420,ENSG00000256285,ENSG00000155974
chr12	66755812	66756012	12:66755812-66756012	ENSG00000256420,ENSG00000256285
chr12	66758216	66758421	12:66758216-66758421	ENSG00000256420,ENSG00000256285
chr12	66776746	66777389	12:66776746-66777389	ENSG00000255976,ENSG00000256420,ENSG00000256285,ENSG00000155974
chr12	66799516	66799993	12:66799516-66799993	ENSG00000256420,ENSG00000155974
chr12	66851160	66851563	12:66851160-66851563	ENSG00000255976,ENSG00000257083,ENSG00000256420,ENSG00000256285
chr12	66861194	66861512	12:66861194-66861512	ENSG00000256420,ENSG00000256285
chr12	66901234	66901507	12:66901234-66901507	ENSG00000255976,ENSG00000257083,ENSG00000256420,ENSG00000256285
chr12	66925099	66925401	12:66925099-66925401	ENSG00000255976,ENSG00000257083,ENSG00000256420
chr12	66964569	66965034	12:66964569-66965034	ENSG00000255976,ENSG00000257083,ENSG00000256420,ENSG00000256285
chr12	67025555	67025848	12:67025555-67025848	ENSG00000255976,ENSG00000279310,ENSG00000257083,ENSG00000256420
chr12	67068957	67069998	12:67068957-67069998	ENSG00000255976,ENSG00000279310,ENSG00000257083,ENSG00000155974
chr12	67161355	67161699	12:67161355-67161699	ENSG00000255976,ENSG00000257083
chr12	67193906	67194106	12:67193906-67194106	ENSG00000255976,ENSG00000257083
chr12	67268404	67269689	12:67268404-67269689	ENSG00000111530,ENSG00000237766
chr12	67315793	67315993	12:67315793-67315993	ENSG00000286563
chr12	67355921	67356179	12:67355921-67356179	ENSG00000256835,ENSG00000255772,ENSG00000203585,ENSG00000256172,ENSG00000256355,ENSG00000256037,ENSG00000286563
chr12	67358748	67358975	12:67358748-67358975	ENSG00000256835,ENSG00000255772,ENSG00000256172,ENSG00000256355,ENSG00000256037,ENSG00000286563
chr12	67362585	67362882	12:67362585-67362882	ENSG00000256835,ENSG00000255772,ENSG00000256355,ENSG00000256037,ENSG00000286563
chr12	67388766	67389234	12:67388766-67389234	ENSG00000256835,ENSG00000255772,ENSG00000256355
chr12	67410743	67411267	12:67410743-67411267	ENSG00000256835,ENSG00000255772,ENSG00000256355
chr12	67441835	67442098	12:67441835-67442098	ENSG00000203585,ENSG00000256172,ENSG00000256355
chr12	67457921	67458153	12:67457921-67458153	ENSG00000203585,ENSG00000256172,ENSG00000256355
chr12	67483181	67483578	12:67483181-67483578	ENSG00000255733,ENSG00000256835,ENSG00000255772,ENSG00000279505,ENSG00000203585,ENSG00000256355
chr12	67499110	67499310	12:67499110-67499310	ENSG00000203585
chr12	67504126	67504347	12:67504126-67504347	ENSG00000203585
chr12	67590453	67590688	12:67590453-67590688	ENSG00000256077
chr12	67630711	67631101	12:67630711-67631101	ENSG00000255733,ENSG00000256835,ENSG00000255772,ENSG00000279505,ENSG00000235872,ENSG00000127334,ENSG00000256077,ENSG00000203585
chr12	67647820	67648229	12:67647820-67648229	ENSG00000279505,ENSG00000235872,ENSG00000127334
chr12	67648394	67649136	12:67648394-67649136	ENSG00000127334
chr12	67661514	67661827	12:67661514-67661827	ENSG00000255772,ENSG00000279505,ENSG00000235872,ENSG00000127334
chr12	67689485	67689752	12:67689485-67689752	ENSG00000255772,ENSG00000279505,ENSG00000235872
chr12	67698811	67699343	12:67698811-67699343	ENSG00000256835,ENSG00000255772,ENSG00000279505,ENSG00000235872
chr12	67720437	67720965	12:67720437-67720965	ENSG00000255772,ENSG00000279505,ENSG00000255970,ENSG00000235872
chr12	67819982	67820182	12:67819982-67820182	ENSG00000255772,ENSG00000279505
chr12	67943327	67943656	12:67943327-67943656	ENSG00000255733,ENSG00000256835,ENSG00000255772,ENSG00000279505,ENSG00000256355
chr12	68001540	68001817	12:68001540-68001817	ENSG00000244432,ENSG00000255733,ENSG00000256835
chr12	68040497	68040785	12:68040497-68040785	ENSG00000236946,ENSG00000255733,ENSG00000256835
chr12	68042452	68042668	12:68042452-68042668	ENSG00000236946,ENSG00000255733,ENSG00000256835
chr12	68067822	68068155	12:68067822-68068155	ENSG00000255733,ENSG00000256835
chr12	68113703	68113945	12:68113703-68113945	-
chr12	68139980	68140270	12:68139980-68140270	ENSG00000111537,ENSG00000256708
chr12	68158514	68158779	12:68158514-68158779	ENSG00000111537,ENSG00000256708
chr12	68201052	68201252	12:68201052-68201252	ENSG00000127318
chr12	68223142	68223460	12:68223142-68223460	ENSG00000111554,ENSG00000127318,ENSG00000111536
chr12	68234189	68234442	12:68234189-68234442	ENSG00000127318,ENSG00000111536
chr12	68236686	68236922	12:68236686-68236922	ENSG00000127318,ENSG00000111536
chr12	68279430	68279630	12:68279430-68279630	ENSG00000127318
chr12	68331966	68332677	12:68331966-68332677	ENSG00000234925,ENSG00000256273,ENSG00000251301,ENSG00000111554
chr12	68334208	68334497	12:68334208-68334497	ENSG00000256273,ENSG00000251301,ENSG00000111554
chr12	68358891	68359485	12:68358891-68359485	ENSG00000233560,ENSG00000247363,ENSG00000234925,ENSG00000206650,ENSG00000234040,ENSG00000127314,ENSG00000273824,ENSG00000256273
chr12	68364879	68365767	12:68364879-68365767	ENSG00000233560,ENSG00000234925,ENSG00000206650,ENSG00000234040,ENSG00000127314,ENSG00000273824,ENSG00000256273
chr12	68373866	68374076	12:68373866-68374076	ENSG00000273824,ENSG00000256273
chr12	68379234	68379515	12:68379234-68379515	ENSG00000273824,ENSG00000251301
chr12	68381500	68381832	12:68381500-68381832	ENSG00000233560,ENSG00000234925,ENSG00000206650,ENSG00000234040,ENSG00000273824,ENSG00000256273,ENSG00000251301
chr12	68384157	68384397	12:68384157-68384397	ENSG00000273824,ENSG00000251301
chr12	68391923	68392217	12:68391923-68392217	ENSG00000206650,ENSG00000234040,ENSG00000273824,ENSG00000251301
chr12	68393435	68393825	12:68393435-68393825	ENSG00000206650,ENSG00000234040,ENSG00000273824,ENSG00000251301
chr12	68451291	68451656	12:68451291-68451656	ENSG00000256075,ENSG00000273824,ENSG00000251301
chr12	68458898	68459239	12:68458898-68459239	ENSG00000256075,ENSG00000273824,ENSG00000251301
chr12	68460055	68460255	12:68460055-68460255	ENSG00000256075,ENSG00000273824,ENSG00000251301
chr12	68483620	68483865	12:68483620-68483865	ENSG00000234925,ENSG00000240087,ENSG00000256917,ENSG00000256075,ENSG00000273824
chr12	68497667	68498168	12:68497667-68498168	ENSG00000234925,ENSG00000206650,ENSG00000234040,ENSG00000274459,ENSG00000240087,ENSG00000256917,ENSG00000256075,ENSG00000273824,ENSG00000256273
chr12	68508532	68508976	12:68508532-68508976	ENSG00000233560,ENSG00000234925,ENSG00000206650,ENSG00000234040,ENSG00000274459,ENSG00000240087,ENSG00000256917,ENSG00000256075,ENSG00000273824
chr12	68536941	68537144	12:68536941-68537144	ENSG00000240087
chr12	68539155	68539620	12:68539155-68539620	ENSG00000234925,ENSG00000206650,ENSG00000234040,ENSG00000127314,ENSG00000274459,ENSG00000240087,ENSG00000273824
chr12	68565425	68565720	12:68565425-68565720	ENSG00000274459,ENSG00000240087
chr12	68587348	68587800	12:68587348-68587800	ENSG00000234925,ENSG00000206650,ENSG00000234040,ENSG00000127314,ENSG00000274459,ENSG00000240087,ENSG00000273824
chr12	68598869	68599340	12:68598869-68599340	ENSG00000234925,ENSG00000206650,ENSG00000234040,ENSG00000127314,ENSG00000274459,ENSG00000240087,ENSG00000273824
chr12	68610551	68611037	12:68610551-68611037	ENSG00000234925,ENSG00000206650,ENSG00000234040,ENSG00000127314
chr12	68611201	68611583	12:68611201-68611583	ENSG00000206650,ENSG00000234040,ENSG00000127314
chr12	68667311	68667645	12:68667311-68667645	ENSG00000233560,ENSG00000111581,ENSG00000241825,ENSG00000247363,ENSG00000234925,ENSG00000206650,ENSG00000234040
chr12	68673704	68674050	12:68673704-68674050	ENSG00000233560,ENSG00000111581,ENSG00000241825,ENSG00000247363,ENSG00000234925,ENSG00000206650,ENSG00000234040
chr12	68675516	68675739	12:68675516-68675739	ENSG00000233560,ENSG00000111581,ENSG00000241825,ENSG00000247363,ENSG00000234925,ENSG00000206650,ENSG00000234040
chr12	68686647	68687414	12:68686647-68687414	ENSG00000233560,ENSG00000111581,ENSG00000241825,ENSG00000247363,ENSG00000234925,ENSG00000206650,ENSG00000234040,ENSG00000127314
chr12	68745889	68746407	12:68745889-68746407	ENSG00000135679,ENSG00000256678,ENSG00000175782,ENSG00000233560
chr12	68746520	68746778	12:68746520-68746778	ENSG00000175782
chr12	68771150	68771612	12:68771150-68771612	ENSG00000233560
chr12	68784214	68784414	12:68784214-68784414	-
chr12	68793007	68793334	12:68793007-68793334	ENSG00000135679,ENSG00000256678,ENSG00000175782,ENSG00000233560
chr12	68807607	68808322	12:68807607-68808322	ENSG00000135679,ENSG00000256678
chr12	68808566	68809038	12:68808566-68809038	ENSG00000135679,ENSG00000256678
chr12	68830262	68830495	12:68830262-68830495	ENSG00000256664,ENSG00000257181,ENSG00000256325,ENSG00000135679
chr12	68863893	68864212	12:68863893-68864212	ENSG00000257336,ENSG00000135678,ENSG00000256664,ENSG00000257181
chr12	68889685	68889885	12:68889685-68889885	ENSG00000257336
chr12	68905854	68906095	12:68905854-68906095	ENSG00000257336,ENSG00000257289,ENSG00000252770
chr12	68915090	68915449	12:68915090-68915449	ENSG00000257336,ENSG00000257289,ENSG00000252770,ENSG00000135678,ENSG00000256664,ENSG00000257181
chr12	68933043	68933419	12:68933043-68933419	ENSG00000257336,ENSG00000135678
chr12	68998175	68998375	12:68998175-68998375	ENSG00000257336
chr12	69039875	69040301	12:69039875-69040301	ENSG00000258140,ENSG00000257336
chr12	69070436	69071139	12:69070436-69071139	ENSG00000257336,ENSG00000256664,ENSG00000257181
chr12	69096722	69096946	12:69096722-69096946	ENSG00000257336
chr12	69097954	69098162	12:69097954-69098162	-
chr12	69102919	69103195	12:69102919-69103195	-
chr12	69154650	69154878	12:69154650-69154878	ENSG00000283476,ENSG00000258140
chr12	69157018	69157370	12:69157018-69157370	ENSG00000283476,ENSG00000111605,ENSG00000258140,ENSG00000257336
chr12	69179810	69180191	12:69179810-69180191	ENSG00000258140
chr12	69239320	69240278	12:69239320-69240278	ENSG00000283476,ENSG00000111605,ENSG00000258140
chr12	69253969	69254277	12:69253969-69254277	ENSG00000283476,ENSG00000111605,ENSG00000258140
chr12	69284129	69284451	12:69284129-69284451	ENSG00000257818,ENSG00000283476,ENSG00000258140
chr12	69291012	69291325	12:69291012-69291325	ENSG00000279551,ENSG00000266185,ENSG00000127337,ENSG00000257818,ENSG00000283476,ENSG00000258140
chr12	69321381	69321785	12:69321381-69321785	ENSG00000274979,ENSG00000258140
chr12	69325167	69325464	12:69325167-69325464	ENSG00000274979
chr12	69330990	69331341	12:69330990-69331341	ENSG00000090382,ENSG00000274979
chr12	69348154	69348480	12:69348154-69348480	ENSG00000127337,ENSG00000257764,ENSG00000090382,ENSG00000274979
chr12	69357503	69357776	12:69357503-69357776	ENSG00000127337,ENSG00000257764,ENSG00000090382
chr12	69359559	69360516	12:69359559-69360516	ENSG00000166226,ENSG00000283677,ENSG00000264405,ENSG00000266185,ENSG00000127337,ENSG00000257764
chr12	69388414	69388676	12:69388414-69388676	ENSG00000266185
chr12	69415788	69416071	12:69415788-69416071	ENSG00000283677,ENSG00000264405,ENSG00000257507,ENSG00000241765,ENSG00000266185
chr12	69425539	69425777	12:69425539-69425777	ENSG00000257507,ENSG00000241765,ENSG00000266185
chr12	69438626	69438881	12:69438626-69438881	ENSG00000257507,ENSG00000266185
chr12	69464447	69464748	12:69464447-69464748	ENSG00000166225,ENSG00000257507,ENSG00000266185
chr12	69470158	69471094	12:69470158-69471094	ENSG00000283677,ENSG00000264405,ENSG00000166225,ENSG00000257507,ENSG00000266185
chr12	69508710	69508951	12:69508710-69508951	-
chr12	69534522	69534820	12:69534522-69534820	ENSG00000257507,ENSG00000266185
chr12	69570876	69571114	12:69570876-69571114	ENSG00000166226,ENSG00000283677,ENSG00000264405,ENSG00000166225,ENSG00000266185,ENSG00000127337
chr12	69585208	69586045	12:69585208-69586045	ENSG00000198812,ENSG00000166226,ENSG00000283677,ENSG00000264405
chr12	69623985	69624318	12:69623985-69624318	ENSG00000258052,ENSG00000279551,ENSG00000198812
chr12	69639476	69639753	12:69639476-69639753	ENSG00000258052,ENSG00000279551,ENSG00000198812,ENSG00000166226,ENSG00000266185,ENSG00000127337
chr12	69687974	69688222	12:69687974-69688222	ENSG00000279551,ENSG00000127325
chr12	69689141	69689532	12:69689141-69689532	ENSG00000258052,ENSG00000279551,ENSG00000127325
chr12	69738485	69739074	12:69738485-69739074	ENSG00000258052,ENSG00000127328,ENSG00000247131,ENSG00000279551
chr12	69739625	69740124	12:69739625-69740124	ENSG00000258052,ENSG00000127328,ENSG00000247131
chr12	69879375	69879712	12:69879375-69879712	ENSG00000258052
chr12	69895442	69895806	12:69895442-69895806	-
chr12	69900661	69900953	12:69900661-69900953	ENSG00000111596,ENSG00000257139,ENSG00000257241,ENSG00000257815,ENSG00000258052
chr12	69925286	69925590	12:69925286-69925590	ENSG00000257241,ENSG00000166268
chr12	69927353	69927597	12:69927353-69927597	ENSG00000257241,ENSG00000166268
chr12	69935804	69936149	12:69935804-69936149	ENSG00000257241,ENSG00000166268
chr12	69978117	69978335	12:69978117-69978335	ENSG00000257241
chr12	69982258	69982458	12:69982258-69982458	ENSG00000257241
chr12	69985643	69985890	12:69985643-69985890	ENSG00000258168,ENSG00000257139,ENSG00000257241,ENSG00000258052
chr12	70040331	70040531	12:70040331-70040531	-
chr12	70049969	70050398	12:70049969-70050398	ENSG00000257139
chr12	70053033	70053267	12:70053033-70053267	-
chr12	70091053	70091508	12:70091053-70091508	ENSG00000258168,ENSG00000287132,ENSG00000257139,ENSG00000257241,ENSG00000258052
chr12	70136277	70136477	12:70136277-70136477	ENSG00000257139
chr12	70165570	70165807	12:70165570-70165807	ENSG00000257139
chr12	70242681	70243989	12:70242681-70243989	ENSG00000111596,ENSG00000287132,ENSG00000257815
chr12	70264175	70264392	12:70264175-70264392	ENSG00000111596,ENSG00000287132,ENSG00000257815
chr12	70317831	70318210	12:70317831-70318210	ENSG00000279530,ENSG00000111596
chr12	70365620	70367201	12:70365620-70367201	ENSG00000135643,ENSG00000111596,ENSG00000257815
chr12	70445129	70445434	12:70445129-70445434	ENSG00000258168,ENSG00000222405
chr12	70493050	70493250	12:70493050-70493250	ENSG00000258168
chr12	70577117	70577357	12:70577117-70577357	ENSG00000277247,ENSG00000258168
chr12	70590013	70590296	12:70590013-70590296	ENSG00000257302,ENSG00000277247,ENSG00000127329,ENSG00000258168,ENSG00000258052
chr12	70609849	70610269	12:70609849-70610269	ENSG00000127329
chr12	70645685	70646335	12:70645685-70646335	ENSG00000257302,ENSG00000153233,ENSG00000127329
chr12	70660936	70661237	12:70660936-70661237	ENSG00000257302,ENSG00000153233,ENSG00000127329
chr12	70692737	70693002	12:70692737-70693002	ENSG00000257302,ENSG00000153233,ENSG00000127329
chr12	70719634	70720133	12:70719634-70720133	ENSG00000257302
chr12	70722903	70723348	12:70722903-70723348	ENSG00000257302,ENSG00000127329,ENSG00000258168
chr12	70730014	70730337	12:70730014-70730337	ENSG00000153233,ENSG00000258052
chr12	70733514	70733714	12:70733514-70733714	-
chr12	70849430	70849630	12:70849430-70849630	-
chr12	70919558	70919908	12:70919558-70919908	ENSG00000207387,ENSG00000153233
chr12	70920608	70920808	12:70920608-70920808	ENSG00000207387,ENSG00000153233
chr12	70966189	70966471	12:70966189-70966471	-
chr12	71007954	71008193	12:71007954-71008193	ENSG00000258053,ENSG00000257454
chr12	71008665	71008891	12:71008665-71008891	ENSG00000258053,ENSG00000257454
chr12	71017153	71017354	12:71017153-71017354	ENSG00000258053,ENSG00000257454
chr12	71030717	71031102	12:71030717-71031102	ENSG00000258053,ENSG00000257454,ENSG00000257265
chr12	71045790	71046161	12:71045790-71046161	ENSG00000258053,ENSG00000257454,ENSG00000257265
chr12	71054593	71054865	12:71054593-71054865	ENSG00000258053,ENSG00000257454
chr12	71183059	71183334	12:71183059-71183334	ENSG00000127324,ENSG00000258053,ENSG00000257454
chr12	71217014	71217299	12:71217014-71217299	ENSG00000258053,ENSG00000257454
chr12	71236085	71236772	12:71236085-71236772	ENSG00000258053,ENSG00000257454
chr12	71371145	71371504	12:71371145-71371504	ENSG00000258053,ENSG00000257454
chr12	71392570	71392923	12:71392570-71392923	ENSG00000258053
chr12	71415623	71416120	12:71415623-71416120	ENSG00000257515
chr12	71432004	71432397	12:71432004-71432397	ENSG00000139292,ENSG00000127324
chr12	71438994	71439238	12:71438994-71439238	ENSG00000139292,ENSG00000127324
chr12	71439799	71439999	12:71439799-71439999	ENSG00000139292,ENSG00000127324
chr12	71440854	71441213	12:71440854-71441213	ENSG00000277223,ENSG00000139292,ENSG00000127324
chr12	71448748	71449027	12:71448748-71449027	ENSG00000277223,ENSG00000139292,ENSG00000127324
chr12	71460927	71461197	12:71460927-71461197	ENSG00000277223
chr12	71503881	71504135	12:71503881-71504135	-
chr12	71536356	71536792	12:71536356-71536792	ENSG00000288530
chr12	71551584	71551836	12:71551584-71551836	ENSG00000257515,ENSG00000288530
chr12	71566683	71567007	12:71566683-71567007	ENSG00000288530,ENSG00000139292
chr12	71594418	71594618	12:71594418-71594618	ENSG00000257761,ENSG00000288530
chr12	71599817	71600068	12:71599817-71600068	ENSG00000257515,ENSG00000257761,ENSG00000288530
chr12	71610100	71610387	12:71610100-71610387	ENSG00000133858,ENSG00000288530
chr12	71626138	71626531	12:71626138-71626531	ENSG00000257515,ENSG00000212461,ENSG00000133858
chr12	71636671	71636955	12:71636671-71636955	ENSG00000257515,ENSG00000212461,ENSG00000133858
chr12	71639534	71639827	12:71639534-71639827	ENSG00000257515,ENSG00000212461,ENSG00000133858
chr12	71645343	71645587	12:71645343-71645587	ENSG00000257515,ENSG00000173451,ENSG00000212461,ENSG00000133858
chr12	71662942	71663181	12:71662942-71663181	ENSG00000173451,ENSG00000133858
chr12	71663669	71664454	12:71663669-71664454	ENSG00000257515,ENSG00000139291,ENSG00000258064,ENSG00000173451,ENSG00000133858
chr12	71671861	71672234	12:71671861-71672234	ENSG00000257515,ENSG00000139291,ENSG00000258064,ENSG00000173451,ENSG00000133858
chr12	71685917	71686605	12:71685917-71686605	ENSG00000257515,ENSG00000139291,ENSG00000258064,ENSG00000173451,ENSG00000133858
chr12	71747057	71747386	12:71747057-71747386	ENSG00000080371,ENSG00000257515,ENSG00000139291
chr12	71754566	71755495	12:71754566-71755495	ENSG00000257410,ENSG00000080371,ENSG00000257515
chr12	71772812	71773069	12:71772812-71773069	ENSG00000257410,ENSG00000080371
chr12	71780271	71780707	12:71780271-71780707	ENSG00000257410,ENSG00000080371
chr12	71782092	71782351	12:71782092-71782351	ENSG00000257410,ENSG00000080371
chr12	71787632	71788018	12:71787632-71788018	ENSG00000121749,ENSG00000257991,ENSG00000257410,ENSG00000080371,ENSG00000257515
chr12	71839468	71840046	12:71839468-71840046	ENSG00000257802,ENSG00000121749,ENSG00000257991,ENSG00000257410
chr12	71846431	71846700	12:71846431-71846700	ENSG00000257802,ENSG00000121749,ENSG00000257991
chr12	71889151	71889392	12:71889151-71889392	ENSG00000121749
chr12	71904607	71904923	12:71904607-71904923	ENSG00000121749
chr12	71938729	71939092	12:71938729-71939092	ENSG00000258115,ENSG00000139287,ENSG00000257410
chr12	72017062	72017433	12:72017062-72017433	ENSG00000236333,ENSG00000258115,ENSG00000139287
chr12	72141360	72141708	12:72141360-72141708	ENSG00000258115
chr12	72197842	72198114	12:72197842-72198114	ENSG00000258115
chr12	72271411	72271831	12:72271411-72271831	ENSG00000236333,ENSG00000072657
chr12	72346346	72346704	12:72346346-72346704	ENSG00000243164,ENSG00000257723,ENSG00000257287,ENSG00000236333,ENSG00000258115
chr12	72466005	72466295	12:72466005-72466295	ENSG00000257287
chr12	72570668	72570947	12:72570668-72570947	ENSG00000257723,ENSG00000257287,ENSG00000072657
chr12	72578263	72578579	12:72578263-72578579	ENSG00000257723,ENSG00000257287,ENSG00000072657
chr12	72677761	72678356	12:72677761-72678356	ENSG00000201809,ENSG00000257750,ENSG00000252415,ENSG00000243164,ENSG00000258235,ENSG00000257723,ENSG00000257287
chr12	72699472	72699680	12:72699472-72699680	ENSG00000258235,ENSG00000257723,ENSG00000257287
chr12	72738807	72739191	12:72738807-72739191	ENSG00000201809,ENSG00000257750,ENSG00000252415,ENSG00000243164,ENSG00000258235,ENSG00000257723,ENSG00000257287
chr12	72785752	72785957	12:72785752-72785957	ENSG00000257723,ENSG00000257287
chr12	72839613	72840233	12:72839613-72840233	ENSG00000257364,ENSG00000257113,ENSG00000258320,ENSG00000201809,ENSG00000257750,ENSG00000252415,ENSG00000243164,ENSG00000257682,ENSG00000258123,ENSG00000257723,ENSG00000257287,ENSG00000258115
chr12	73009077	73009611	12:73009077-73009611	ENSG00000201809,ENSG00000257750,ENSG00000252415,ENSG00000243164,ENSG00000258123
chr12	73136449	73136743	12:73136449-73136743	ENSG00000201809,ENSG00000252415,ENSG00000257682,ENSG00000258123,ENSG00000258294
chr12	73221947	73222159	12:73221947-73222159	ENSG00000201809,ENSG00000257750,ENSG00000252415,ENSG00000243164,ENSG00000257682,ENSG00000258123
chr12	73445660	73445993	12:73445660-73445993	ENSG00000257183,ENSG00000201809,ENSG00000257750,ENSG00000252415,ENSG00000243164
chr12	73514720	73514962	12:73514720-73514962	ENSG00000257364,ENSG00000257113,ENSG00000257183,ENSG00000258320,ENSG00000257587,ENSG00000201809,ENSG00000257750,ENSG00000252415,ENSG00000243164
chr12	73935904	73936386	12:73935904-73936386	ENSG00000257364,ENSG00000257113,ENSG00000257183,ENSG00000258320,ENSG00000257587,ENSG00000201809,ENSG00000257750,ENSG00000252415,ENSG00000243164
chr12	73964728	73964928	12:73964728-73964928	ENSG00000257364,ENSG00000257113,ENSG00000257183,ENSG00000258320,ENSG00000258332,ENSG00000257587,ENSG00000201809,ENSG00000257750,ENSG00000252415,ENSG00000243164
chr12	74021857	74022263	12:74021857-74022263	ENSG00000257364,ENSG00000257113,ENSG00000257183,ENSG00000258320,ENSG00000258332,ENSG00000257587,ENSG00000201809,ENSG00000257750,ENSG00000252415,ENSG00000243164
chr12	74111815	74112042	12:74111815-74112042	ENSG00000257364,ENSG00000257113,ENSG00000257183,ENSG00000258320,ENSG00000258332,ENSG00000257587
chr12	74365649	74365943	12:74365649-74365943	ENSG00000257364,ENSG00000257113,ENSG00000257183,ENSG00000258320,ENSG00000251138,ENSG00000201809,ENSG00000257750,ENSG00000252415,ENSG00000243164
chr12	74376318	74376521	12:74376318-74376521	ENSG00000257364,ENSG00000257113,ENSG00000257183,ENSG00000251138
chr12	74412683	74412938	12:74412683-74412938	ENSG00000257364,ENSG00000257113,ENSG00000257183,ENSG00000258320,ENSG00000251138
chr12	74415743	74416060	12:74415743-74416060	ENSG00000257364,ENSG00000257113,ENSG00000257183,ENSG00000258320,ENSG00000251138,ENSG00000201809,ENSG00000257750,ENSG00000243164
chr12	74456501	74456869	12:74456501-74456869	ENSG00000257364,ENSG00000257113,ENSG00000257183,ENSG00000258320,ENSG00000251138,ENSG00000201809,ENSG00000257750,ENSG00000243164
chr12	74537273	74538148	12:74537273-74538148	ENSG00000257386,ENSG00000253719,ENSG00000257364,ENSG00000257113,ENSG00000257183,ENSG00000258320
chr12	74646896	74647104	12:74646896-74647104	ENSG00000188646,ENSG00000257323,ENSG00000257364
chr12	74654869	74655150	12:74654869-74655150	ENSG00000188646,ENSG00000257323
chr12	74685385	74685585	12:74685385-74685585	-
chr12	74689154	74689383	12:74689154-74689383	ENSG00000257434
chr12	74732719	74733335	12:74732719-74733335	ENSG00000257823,ENSG00000257434,ENSG00000257998,ENSG00000257364,ENSG00000257113,ENSG00000257183,ENSG00000201809,ENSG00000257750,ENSG00000252415
chr12	74803259	74803507	12:74803259-74803507	ENSG00000254451,ENSG00000257434
chr12	74906295	74906539	12:74906295-74906539	ENSG00000257434
chr12	75172622	75172956	12:75172622-75172956	ENSG00000257823,ENSG00000254451,ENSG00000257434
chr12	75200973	75201316	12:75200973-75201316	ENSG00000254451,ENSG00000166006,ENSG00000257434
chr12	75207628	75207988	12:75207628-75207988	ENSG00000254451,ENSG00000166006
chr12	75209481	75209835	12:75209481-75209835	ENSG00000254451,ENSG00000166006
chr12	75257425	75257665	12:75257425-75257665	ENSG00000257823,ENSG00000258112,ENSG00000254451,ENSG00000257434
chr12	75270285	75270487	12:75270285-75270487	ENSG00000257823,ENSG00000258112,ENSG00000254451
chr12	75329939	75330573	12:75329939-75330573	ENSG00000173401,ENSG00000273987,ENSG00000257823,ENSG00000180881,ENSG00000254451
chr12	75334300	75334687	12:75334300-75334687	ENSG00000180481,ENSG00000173401,ENSG00000273987,ENSG00000257823,ENSG00000180881,ENSG00000254451
chr12	75361421	75361778	12:75361421-75361778	ENSG00000173401,ENSG00000257823
chr12	75364980	75365221	12:75364980-75365221	ENSG00000173401
chr12	75390749	75391527	12:75390749-75391527	ENSG00000180481,ENSG00000180881
chr12	75415246	75415608	12:75415246-75415608	ENSG00000180481,ENSG00000257823
chr12	75437650	75437967	12:75437650-75437967	ENSG00000257823
chr12	75444575	75444810	12:75444575-75444810	-
chr12	75445225	75445425	12:75445225-75445425	-
chr12	75457218	75457418	12:75457218-75457418	-
chr12	75472222	75472653	12:75472222-75472653	ENSG00000257497,ENSG00000139278,ENSG00000257823
chr12	75478434	75478753	12:75478434-75478753	ENSG00000139278
chr12	75480587	75480990	12:75480587-75480990	ENSG00000257497,ENSG00000139278
chr12	75481092	75481419	12:75481092-75481419	ENSG00000257497,ENSG00000139278
chr12	75485331	75485534	12:75485331-75485534	ENSG00000257497,ENSG00000139278
chr12	75488618	75488870	12:75488618-75488870	ENSG00000257497,ENSG00000139278
chr12	75493410	75493700	12:75493410-75493700	ENSG00000111615,ENSG00000257497,ENSG00000139278
chr12	75505830	75506107	12:75505830-75506107	ENSG00000111615
chr12	75511470	75511984	12:75511470-75511984	ENSG00000111615
chr12	75526956	75527224	12:75526956-75527224	ENSG00000257777
chr12	75528578	75528799	12:75528578-75528799	-
chr12	75561942	75562235	12:75561942-75562235	ENSG00000257777
chr12	75635794	75636030	12:75635794-75636030	ENSG00000258088,ENSG00000251893,ENSG00000258245,ENSG00000286259,ENSG00000257777
chr12	75658879	75659125	12:75658879-75659125	ENSG00000258088,ENSG00000251893,ENSG00000258245,ENSG00000286259,ENSG00000257777
chr12	75706361	75707185	12:75706361-75707185	ENSG00000258088,ENSG00000251893,ENSG00000258245,ENSG00000286259,ENSG00000257777,ENSG00000258077
chr12	75722683	75723019	12:75722683-75723019	ENSG00000258088,ENSG00000251893,ENSG00000258245,ENSG00000286259,ENSG00000257777
chr12	75764276	75764476	12:75764276-75764476	ENSG00000251893,ENSG00000258245,ENSG00000257777
chr12	75784555	75785064	12:75784555-75785064	ENSG00000258088,ENSG00000251893,ENSG00000258245,ENSG00000257777
chr12	75815284	75815734	12:75815284-75815734	ENSG00000251893,ENSG00000258245,ENSG00000257777
chr12	75853564	75853764	12:75853564-75853764	-
chr12	75874487	75874753	12:75874487-75874753	ENSG00000251893,ENSG00000258245
chr12	75892992	75893225	12:75892992-75893225	-
chr12	75934455	75934765	12:75934455-75934765	ENSG00000258091
chr12	75944157	75944730	12:75944157-75944730	ENSG00000257839,ENSG00000257453,ENSG00000139289,ENSG00000198923,ENSG00000257329,ENSG00000243420,ENSG00000258091,ENSG00000251893,ENSG00000258245,ENSG00000257777,ENSG00000258077
chr12	75964173	75964516	12:75964173-75964516	ENSG00000198923,ENSG00000257329,ENSG00000243420,ENSG00000257777
chr12	75977909	75978309	12:75977909-75978309	ENSG00000257839,ENSG00000257453,ENSG00000139289,ENSG00000198923,ENSG00000257329,ENSG00000243420,ENSG00000258077
chr12	75997299	75997499	12:75997299-75997499	ENSG00000258077
chr12	76020289	76020607	12:76020289-76020607	ENSG00000257839,ENSG00000257453,ENSG00000139289
chr12	76020725	76021172	12:76020725-76021172	ENSG00000257839,ENSG00000257453,ENSG00000139289,ENSG00000251893,ENSG00000258245,ENSG00000257777
chr12	76031217	76031975	12:76031217-76031975	ENSG00000257839,ENSG00000257453,ENSG00000139289
chr12	76037140	76037504	12:76037140-76037504	ENSG00000258304,ENSG00000257941,ENSG00000257839,ENSG00000257453,ENSG00000139289,ENSG00000257777
chr12	76060023	76060223	12:76060023-76060223	ENSG00000257941,ENSG00000187109
chr12	76074730	76075097	12:76074730-76075097	ENSG00000258304,ENSG00000257941,ENSG00000187109
chr12	76083809	76084297	12:76083809-76084297	ENSG00000187109
chr12	76084395	76085387	12:76084395-76085387	ENSG00000258304,ENSG00000187109
chr12	76144281	76144532	12:76144281-76144532	ENSG00000257219,ENSG00000252858,ENSG00000257872,ENSG00000258304
chr12	76155872	76156368	12:76155872-76156368	ENSG00000223273,ENSG00000257219,ENSG00000252858,ENSG00000257872,ENSG00000258304
chr12	76158691	76159042	12:76158691-76159042	ENSG00000223273,ENSG00000257219,ENSG00000252858,ENSG00000257872,ENSG00000258304
chr12	76304019	76304233	12:76304019-76304233	ENSG00000223273,ENSG00000257219
chr12	76347125	76347335	12:76347125-76347335	ENSG00000179941,ENSG00000223273,ENSG00000257219
chr12	76348046	76348720	12:76348046-76348720	ENSG00000179941,ENSG00000223273,ENSG00000257219,ENSG00000258304,ENSG00000257941,ENSG00000187109
chr12	76402291	76402661	12:76402291-76402661	ENSG00000091039,ENSG00000223273,ENSG00000257219
chr12	76455729	76456068	12:76455729-76456068	ENSG00000257219
chr12	76470592	76470907	12:76470592-76470907	ENSG00000257219,ENSG00000258304
chr12	76480851	76481077	12:76480851-76481077	ENSG00000091039
chr12	76529385	76529908	12:76529385-76529908	-
chr12	76539799	76540101	12:76539799-76540101	-
chr12	76551385	76551832	12:76551385-76551832	ENSG00000257526,ENSG00000091039
chr12	76558802	76559311	12:76558802-76559311	ENSG00000257526,ENSG00000091039
chr12	76559565	76560213	12:76559565-76560213	ENSG00000257526,ENSG00000091039
chr12	76569764	76570115	12:76569764-76570115	ENSG00000213272,ENSG00000287030,ENSG00000257526,ENSG00000091039
chr12	76586774	76587132	12:76586774-76587132	ENSG00000213272,ENSG00000287030
chr12	76588763	76589142	12:76588763-76589142	ENSG00000213272,ENSG00000287030,ENSG00000257526
chr12	76621507	76621842	12:76621507-76621842	ENSG00000257199,ENSG00000186908,ENSG00000241045,ENSG00000271142,ENSG00000213272,ENSG00000287030
chr12	76628830	76629030	12:76628830-76629030	ENSG00000271142,ENSG00000287030
chr12	76633325	76633692	12:76633325-76633692	ENSG00000213272,ENSG00000287030
chr12	76665984	76666304	12:76665984-76666304	ENSG00000241045,ENSG00000243071
chr12	76685225	76685674	12:76685225-76685674	ENSG00000241045
chr12	76688757	76689001	12:76688757-76689001	ENSG00000241045
chr12	76706141	76706656	12:76706141-76706656	ENSG00000186908,ENSG00000258090,ENSG00000241045,ENSG00000287030
chr12	76763769	76764664	12:76763769-76764664	ENSG00000186908,ENSG00000258090,ENSG00000241045
chr12	76859573	76860029	12:76859573-76860029	ENSG00000257199,ENSG00000257910,ENSG00000175183,ENSG00000186908
chr12	76878314	76879242	12:76878314-76879242	ENSG00000257910,ENSG00000175183
chr12	76879574	76879801	12:76879574-76879801	ENSG00000257910,ENSG00000175183
chr12	76901722	76902222	12:76901722-76902222	ENSG00000257199
chr12	76920279	76920731	12:76920279-76920731	ENSG00000257199
chr12	76927234	76927514	12:76927234-76927514	ENSG00000257199
chr12	77010713	77011280	12:77010713-77011280	ENSG00000257199,ENSG00000287030
chr12	77049779	77050133	12:77049779-77050133	ENSG00000165891,ENSG00000257199
chr12	77060480	77060816	12:77060480-77060816	ENSG00000165891
chr12	77065315	77066231	12:77065315-77066231	ENSG00000165891
chr12	77078251	77078505	12:77078251-77078505	ENSG00000165891
chr12	77087558	77087758	12:77087558-77087758	-
chr12	77133624	77133891	12:77133624-77133891	ENSG00000286476
chr12	77231637	77231969	12:77231637-77231969	-
chr12	77324583	77325133	12:77324583-77325133	ENSG00000067798,ENSG00000257677
chr12	77373895	77374142	12:77373895-77374142	ENSG00000257835
chr12	77490775	77490992	12:77490775-77490992	-
chr12	77646282	77646511	12:77646282-77646511	ENSG00000258066
chr12	77685174	77685486	12:77685174-77685486	ENSG00000258066
chr12	77724447	77724700	12:77724447-77724700	ENSG00000258066
chr12	77841437	77841821	12:77841437-77841821	ENSG00000258066,ENSG00000067798
chr12	77925474	77926048	12:77925474-77926048	ENSG00000258225,ENSG00000258066,ENSG00000067798
chr12	77932341	77932563	12:77932341-77932563	ENSG00000258066
chr12	77943621	77943821	12:77943621-77943821	ENSG00000067798
chr12	78000076	78000379	12:78000076-78000379	ENSG00000257220,ENSG00000258225,ENSG00000067798
chr12	78033958	78034428	12:78033958-78034428	ENSG00000258225,ENSG00000067798
chr12	78057598	78057855	12:78057598-78057855	ENSG00000258225
chr12	78120962	78121199	12:78120962-78121199	ENSG00000257220,ENSG00000258225,ENSG00000067798
chr12	78146362	78146617	12:78146362-78146617	ENSG00000258220,ENSG00000257220,ENSG00000258225
chr12	78181598	78181909	12:78181598-78181909	ENSG00000258220,ENSG00000257220,ENSG00000258225,ENSG00000067798
chr12	78183953	78184176	12:78183953-78184176	ENSG00000067798
chr12	78229523	78229877	12:78229523-78229877	ENSG00000257948,ENSG00000257564,ENSG00000257165,ENSG00000258220,ENSG00000257220,ENSG00000258225
chr12	78418925	78419391	12:78418925-78419391	ENSG00000257948,ENSG00000257564,ENSG00000257165,ENSG00000257879,ENSG00000258084,ENSG00000258220
chr12	78458042	78458435	12:78458042-78458435	ENSG00000257948,ENSG00000257564,ENSG00000257165,ENSG00000257879,ENSG00000258084,ENSG00000258220
chr12	78470637	78470847	12:78470637-78470847	ENSG00000257165,ENSG00000257879,ENSG00000258084,ENSG00000258220
chr12	78562704	78562904	12:78562704-78562904	ENSG00000257165,ENSG00000258220
chr12	78636501	78636829	12:78636501-78636829	ENSG00000257948,ENSG00000257564,ENSG00000257165,ENSG00000258220
chr12	78735447	78735668	12:78735447-78735668	ENSG00000257948,ENSG00000257564
chr12	78863621	78863821	12:78863621-78863821	ENSG00000067715,ENSG00000257948,ENSG00000257564
chr12	78864666	78865083	12:78864666-78865083	ENSG00000067715,ENSG00000257948,ENSG00000257564
chr12	78967488	78967688	12:78967488-78967688	ENSG00000067715
chr12	78977429	78977835	12:78977429-78977835	ENSG00000257191,ENSG00000067715,ENSG00000257948,ENSG00000257564
chr12	79006284	79006658	12:79006284-79006658	ENSG00000257191,ENSG00000257948,ENSG00000257564
chr12	79017676	79017876	12:79017676-79017876	ENSG00000257191,ENSG00000257948,ENSG00000257564
chr12	79058356	79058714	12:79058356-79058714	ENSG00000257191,ENSG00000067715
chr12	79105339	79105539	12:79105339-79105539	ENSG00000257191
chr12	79121560	79121833	12:79121560-79121833	ENSG00000257191,ENSG00000257948,ENSG00000257564
chr12	79127233	79127564	12:79127233-79127564	ENSG00000257191,ENSG00000257948,ENSG00000257564
chr12	79209577	79209809	12:79209577-79209809	-
chr12	79227004	79227521	12:79227004-79227521	ENSG00000257948,ENSG00000257564,ENSG00000258220
chr12	79233295	79233694	12:79233295-79233694	ENSG00000257948,ENSG00000257564,ENSG00000258220
chr12	79344914	79345183	12:79344914-79345183	-
chr12	79347790	79348231	12:79347790-79348231	-
chr12	79358927	79359149	12:79358927-79359149	-
chr12	79360254	79360612	12:79360254-79360612	ENSG00000257604
chr12	79373947	79374258	12:79373947-79374258	ENSG00000257604
chr12	79393315	79393617	12:79393315-79393617	ENSG00000257604
chr12	79407948	79408324	12:79407948-79408324	ENSG00000238842,ENSG00000257604,ENSG00000221788
chr12	79420198	79420425	12:79420198-79420425	ENSG00000257604,ENSG00000221788
chr12	79444248	79444537	12:79444248-79444537	ENSG00000257604,ENSG00000221788,ENSG00000257894
chr12	79453315	79453616	12:79453315-79453616	ENSG00000257604,ENSG00000257894
chr12	79547884	79548193	12:79547884-79548193	ENSG00000257956,ENSG00000257474,ENSG00000257604
chr12	79555558	79555905	12:79555558-79555905	ENSG00000257956,ENSG00000257474,ENSG00000257604
chr12	79635682	79636025	12:79635682-79636025	ENSG00000177425
chr12	79674681	79675042	12:79674681-79675042	ENSG00000258048,ENSG00000177425
chr12	79680987	79681473	12:79680987-79681473	ENSG00000258048,ENSG00000177425
chr12	79689652	79689913	12:79689652-79689913	ENSG00000258048,ENSG00000177425
chr12	79690458	79691326	12:79690458-79691326	ENSG00000258048,ENSG00000177425
chr12	79698592	79698943	12:79698592-79698943	ENSG00000258048,ENSG00000177425
chr12	79738160	79738415	12:79738160-79738415	ENSG00000257956
chr12	79742677	79742877	12:79742677-79742877	-
chr12	79850699	79850899	12:79850699-79850899	ENSG00000258044,ENSG00000277130
chr12	79873305	79873505	12:79873305-79873505	ENSG00000201942,ENSG00000258044,ENSG00000277130,ENSG00000058272
chr12	79883290	79883594	12:79883290-79883594	ENSG00000230291,ENSG00000238842,ENSG00000239473,ENSG00000201942,ENSG00000258044,ENSG00000277130,ENSG00000058272
chr12	79886963	79887246	12:79886963-79887246	ENSG00000230291,ENSG00000238842,ENSG00000239473,ENSG00000201942,ENSG00000258044,ENSG00000277130,ENSG00000058272
chr12	79915815	79916053	12:79915815-79916053	ENSG00000258044,ENSG00000277130,ENSG00000058272
chr12	79928042	79928457	12:79928042-79928457	ENSG00000230291,ENSG00000238842,ENSG00000239473,ENSG00000257557,ENSG00000258044,ENSG00000277130,ENSG00000058272
chr12	79934405	79934674	12:79934405-79934674	ENSG00000257557,ENSG00000277130,ENSG00000058272
chr12	79934808	79935595	12:79934808-79935595	ENSG00000230291,ENSG00000238842,ENSG00000239473,ENSG00000257557,ENSG00000258044,ENSG00000277130,ENSG00000058272
chr12	79940046	79940246	12:79940046-79940246	ENSG00000058272
chr12	79961441	79961767	12:79961441-79961767	ENSG00000230291,ENSG00000238842,ENSG00000239473,ENSG00000271496,ENSG00000258044,ENSG00000277130
chr12	79997201	79997479	12:79997201-79997479	ENSG00000230291,ENSG00000165899,ENSG00000238842,ENSG00000239473,ENSG00000271496,ENSG00000258044,ENSG00000277130
chr12	80162210	80162428	12:80162210-80162428	ENSG00000230291,ENSG00000165899,ENSG00000238842,ENSG00000239473
chr12	80186632	80187025	12:80186632-80187025	ENSG00000230291,ENSG00000165899,ENSG00000238842,ENSG00000239473,ENSG00000258044,ENSG00000277130,ENSG00000257604
chr12	80195194	80195494	12:80195194-80195494	ENSG00000230291,ENSG00000238842,ENSG00000239473,ENSG00000258044,ENSG00000277130
chr12	80206072	80206408	12:80206072-80206408	ENSG00000230291,ENSG00000165899,ENSG00000238842,ENSG00000239473
chr12	80217254	80217558	12:80217254-80217558	ENSG00000230291,ENSG00000165899,ENSG00000238842
chr12	80226002	80226271	12:80226002-80226271	ENSG00000230291,ENSG00000238842
chr12	80232922	80233122	12:80232922-80233122	-
chr12	80270015	80270303	12:80270015-80270303	ENSG00000230291,ENSG00000165899,ENSG00000238842
chr12	80287551	80287882	12:80287551-80287882	ENSG00000165899,ENSG00000238842
chr12	80297827	80298063	12:80297827-80298063	ENSG00000165899
chr12	80306385	80306615	12:80306385-80306615	ENSG00000165899
chr12	80309483	80309683	12:80309483-80309683	ENSG00000165899
chr12	80347648	80347908	12:80347648-80347908	ENSG00000222880,ENSG00000165899
chr12	80400341	80400597	12:80400341-80400597	ENSG00000257786,ENSG00000139304,ENSG00000165899
chr12	80412379	80412649	12:80412379-80412649	ENSG00000139304
chr12	80415441	80415835	12:80415441-80415835	ENSG00000139304
chr12	80472917	80473429	12:80472917-80473429	ENSG00000257741,ENSG00000111049,ENSG00000257786
chr12	80512901	80513205	12:80512901-80513205	ENSG00000257786,ENSG00000139304
chr12	80598098	80598369	12:80598098-80598369	ENSG00000111049,ENSG00000257429,ENSG00000257786
chr12	80632927	80633181	12:80632927-80633181	ENSG00000111049,ENSG00000257786,ENSG00000139304
chr12	80690732	80690959	12:80690732-80690959	ENSG00000111049,ENSG00000111046,ENSG00000257786
chr12	80708642	80709010	12:80708642-80709010	ENSG00000111049,ENSG00000111046
chr12	80758475	80758675	12:80758475-80758675	ENSG00000257741
chr12	80763866	80764192	12:80763866-80764192	ENSG00000257741,ENSG00000111049
chr12	80777991	80778485	12:80777991-80778485	ENSG00000258215,ENSG00000257741,ENSG00000111049,ENSG00000257786
chr12	80837398	80837679	12:80837398-80837679	ENSG00000258215,ENSG00000207763
chr12	80901719	80901996	12:80901719-80901996	ENSG00000258215,ENSG00000111052
chr12	80936807	80937386	12:80936807-80937386	ENSG00000111058,ENSG00000208022,ENSG00000258215,ENSG00000111052
chr12	80939603	80939992	12:80939603-80939992	ENSG00000111058,ENSG00000208022,ENSG00000258215,ENSG00000111052
chr12	80988963	80989293	12:80988963-80989293	ENSG00000265227
chr12	81078051	81078432	12:81078051-81078432	ENSG00000265227,ENSG00000111058
chr12	81128953	81129304	12:81128953-81129304	ENSG00000265227,ENSG00000258026,ENSG00000111058,ENSG00000258215
chr12	81258036	81258288	12:81258036-81258288	ENSG00000258162,ENSG00000257467,ENSG00000265227
chr12	81268576	81268880	12:81268576-81268880	ENSG00000258162,ENSG00000257467,ENSG00000265227
chr12	81329156	81329430	12:81329156-81329430	ENSG00000258375,ENSG00000258162,ENSG00000139220
chr12	81451273	81451518	12:81451273-81451518	ENSG00000258375,ENSG00000258162,ENSG00000139220
chr12	81461292	81461492	12:81461292-81461492	ENSG00000258375,ENSG00000258162
chr12	81610897	81611232	12:81610897-81611232	ENSG00000258375,ENSG00000258162,ENSG00000139220
chr12	81627640	81627886	12:81627640-81627886	ENSG00000258375,ENSG00000258162
chr12	81644583	81644884	12:81644583-81644884	ENSG00000133773,ENSG00000257609,ENSG00000258375,ENSG00000258162
chr12	81668527	81668822	12:81668527-81668822	ENSG00000257609,ENSG00000258375,ENSG00000139220
chr12	81758661	81758999	12:81758661-81758999	ENSG00000139220
chr12	81759342	81759601	12:81759342-81759601	ENSG00000139220
chr12	81797088	81797412	12:81797088-81797412	ENSG00000257609,ENSG00000258375
chr12	81942602	81943008	12:81942602-81943008	ENSG00000257747,ENSG00000257609,ENSG00000258375
chr12	81949631	81950225	12:81949631-81950225	ENSG00000257747,ENSG00000257609
chr12	81992492	81992808	12:81992492-81992808	ENSG00000258193,ENSG00000257609,ENSG00000258375
chr12	82019636	82019910	12:82019636-82019910	ENSG00000257609,ENSG00000258375
chr12	82029973	82030429	12:82029973-82030429	ENSG00000257609
chr12	82041041	82041271	12:82041041-82041271	ENSG00000257609,ENSG00000258375
chr12	82326983	82327232	12:82326983-82327232	ENSG00000258375
chr12	82358231	82359261	12:82358231-82359261	ENSG00000127720,ENSG00000133773
chr12	82369679	82369887	12:82369679-82369887	ENSG00000127720,ENSG00000133773
chr12	82383929	82384248	12:82383929-82384248	ENSG00000258170,ENSG00000127720,ENSG00000133773
chr12	82426157	82426457	12:82426157-82426457	ENSG00000258170,ENSG00000127720
chr12	82461900	82462113	12:82461900-82462113	ENSG00000258170,ENSG00000257875,ENSG00000127720
chr12	82517105	82517389	12:82517105-82517389	ENSG00000257431,ENSG00000257837,ENSG00000258170
chr12	82527215	82527546	12:82527215-82527546	ENSG00000257729,ENSG00000257124,ENSG00000257431,ENSG00000257837,ENSG00000258170
chr12	82650615	82650914	12:82650615-82650914	-
chr12	82685737	82686099	12:82685737-82686099	ENSG00000179104,ENSG00000286043
chr12	82686441	82687170	12:82686441-82687170	ENSG00000179104,ENSG00000286043
chr12	82745188	82745413	12:82745188-82745413	ENSG00000179104
chr12	82752420	82752620	12:82752420-82752620	ENSG00000179104
chr12	82781351	82781725	12:82781351-82781725	ENSG00000257729,ENSG00000285191,ENSG00000257124,ENSG00000258170
chr12	82832062	82832492	12:82832062-82832492	ENSG00000221148,ENSG00000257729,ENSG00000285191,ENSG00000257124,ENSG00000258338
chr12	82845165	82845413	12:82845165-82845413	-
chr12	82845873	82846166	12:82845873-82846166	ENSG00000257124
chr12	82862216	82862416	12:82862216-82862416	-
chr12	82966171	82966493	12:82966171-82966493	ENSG00000257729,ENSG00000285191,ENSG00000257124,ENSG00000258338
chr12	83004681	83005050	12:83004681-83005050	ENSG00000221148,ENSG00000257729,ENSG00000285191,ENSG00000257124,ENSG00000258338,ENSG00000252220,ENSG00000258170
chr12	83015814	83016513	12:83015814-83016513	ENSG00000257124,ENSG00000258338,ENSG00000252220
chr12	83053001	83053201	12:83053001-83053201	ENSG00000258338
chr12	83150958	83151174	12:83150958-83151174	ENSG00000258338,ENSG00000213270
chr12	83223878	83224368	12:83223878-83224368	ENSG00000221148,ENSG00000257729,ENSG00000285191,ENSG00000257124,ENSG00000258338
chr12	83823654	83823987	12:83823654-83823987	ENSG00000257296,ENSG00000258358,ENSG00000221148,ENSG00000257729,ENSG00000285191,ENSG00000257124
chr12	83826180	83826439	12:83826180-83826439	ENSG00000257296,ENSG00000258358,ENSG00000221148,ENSG00000257729,ENSG00000285191,ENSG00000257124
chr12	83955323	83955529	12:83955323-83955529	ENSG00000221148,ENSG00000257729,ENSG00000285191,ENSG00000257124
chr12	84497886	84498111	12:84497886-84498111	ENSG00000257296,ENSG00000258358,ENSG00000221148,ENSG00000257729,ENSG00000285191
chr12	84503051	84503505	12:84503051-84503505	ENSG00000257296,ENSG00000258358,ENSG00000221148,ENSG00000257729,ENSG00000285191,ENSG00000257124
chr12	84508640	84508858	12:84508640-84508858	ENSG00000257296,ENSG00000258358,ENSG00000221148,ENSG00000257729,ENSG00000285191,ENSG00000257124
chr12	84814364	84814854	12:84814364-84814854	ENSG00000258073,ENSG00000257296
chr12	84842439	84842761	12:84842439-84842761	ENSG00000258073,ENSG00000257296,ENSG00000258358,ENSG00000221148,ENSG00000257729,ENSG00000285191
chr12	84843761	84844063	12:84843761-84844063	ENSG00000258073,ENSG00000257296
chr12	84874565	84874898	12:84874565-84874898	ENSG00000133640,ENSG00000231738,ENSG00000258073,ENSG00000072041
chr12	84911657	84912099	12:84911657-84912099	ENSG00000258073,ENSG00000072041
chr12	84912516	84913008	12:84912516-84913008	ENSG00000258073,ENSG00000072041
chr12	85036428	85036718	12:85036428-85036718	ENSG00000133640,ENSG00000231738
chr12	85057401	85057712	12:85057401-85057712	ENSG00000133640,ENSG00000231738,ENSG00000258073
chr12	85076666	85076995	12:85076666-85076995	ENSG00000133640,ENSG00000231738,ENSG00000258073
chr12	85280561	85280825	12:85280561-85280825	ENSG00000180318
chr12	85310640	85310847	12:85310640-85310847	ENSG00000258815
chr12	85424575	85425182	12:85424575-85425182	ENSG00000257897
chr12	85448612	85448867	12:85448612-85448867	ENSG00000257897,ENSG00000258815,ENSG00000258073
chr12	85456854	85457388	12:85456854-85457388	ENSG00000257897,ENSG00000258073
chr12	85465230	85465466	12:85465230-85465466	-
chr12	85468707	85468989	12:85468707-85468989	-
chr12	85469160	85469804	12:85469160-85469804	-
chr12	85477241	85477504	12:85477241-85477504	-
chr12	85510290	85510490	12:85510290-85510490	-
chr12	85575713	85576052	12:85575713-85576052	ENSG00000257897,ENSG00000182050,ENSG00000198774,ENSG00000258206,ENSG00000257855,ENSG00000258073
chr12	85588275	85588475	12:85588275-85588475	ENSG00000257855
chr12	85603655	85603855	12:85603655-85603855	-
chr12	85625990	85626190	12:85625990-85626190	-
chr12	85626462	85626893	12:85626462-85626893	ENSG00000257897,ENSG00000182050,ENSG00000198774,ENSG00000258206,ENSG00000257855,ENSG00000257296
chr12	85632038	85632278	12:85632038-85632278	-
chr12	85658315	85658696	12:85658315-85658696	ENSG00000257897
chr12	85662258	85662646	12:85662258-85662646	ENSG00000258206
chr12	85726041	85726309	12:85726041-85726309	ENSG00000257897,ENSG00000198774,ENSG00000258206
chr12	85747931	85748131	12:85747931-85748131	ENSG00000198774,ENSG00000258206
chr12	85802447	85802703	12:85802447-85802703	ENSG00000198774,ENSG00000258206
chr12	85805726	85805970	12:85805726-85805970	ENSG00000257897,ENSG00000198774,ENSG00000258206
chr12	85821281	85821577	12:85821281-85821577	ENSG00000198774,ENSG00000258206
chr12	85867142	85867516	12:85867142-85867516	ENSG00000257897,ENSG00000133636,ENSG00000198774,ENSG00000258206,ENSG00000257855
chr12	85872550	85872832	12:85872550-85872832	ENSG00000133636,ENSG00000198774
chr12	85874123	85874488	12:85874123-85874488	ENSG00000133636,ENSG00000198774
chr12	85920439	85920705	12:85920439-85920705	ENSG00000257897,ENSG00000182050
chr12	85946404	85946698	12:85946404-85946698	ENSG00000257897,ENSG00000258178,ENSG00000182050
chr12	85951932	85952156	12:85951932-85952156	ENSG00000257897,ENSG00000258178,ENSG00000182050
chr12	86376198	86376465	12:86376198-86376465	ENSG00000280049,ENSG00000258185,ENSG00000257897,ENSG00000182050
chr12	86914812	86915073	12:86914812-86915073	ENSG00000242850,ENSG00000280049,ENSG00000258185,ENSG00000257897,ENSG00000182050
chr12	87136390	87136762	12:87136390-87136762	ENSG00000258128,ENSG00000258173,ENSG00000257648,ENSG00000242850,ENSG00000280049,ENSG00000258185,ENSG00000182050
chr12	87274641	87274923	12:87274641-87274923	ENSG00000257940,ENSG00000257912,ENSG00000258128,ENSG00000258173,ENSG00000257648,ENSG00000258205,ENSG00000242850,ENSG00000280049,ENSG00000258185
chr12	87280466	87280768	12:87280466-87280768	ENSG00000257912,ENSG00000258173,ENSG00000257648,ENSG00000258205,ENSG00000242850,ENSG00000280049,ENSG00000258185
chr12	87310093	87310382	12:87310093-87310382	ENSG00000257940,ENSG00000258128,ENSG00000258205,ENSG00000242850,ENSG00000280049
chr12	87381904	87382113	12:87381904-87382113	ENSG00000257912,ENSG00000258173,ENSG00000257648,ENSG00000280049,ENSG00000258185
chr12	87425940	87426173	12:87425940-87426173	ENSG00000257940,ENSG00000257912,ENSG00000258128,ENSG00000258173,ENSG00000257648,ENSG00000258205,ENSG00000242850,ENSG00000280049,ENSG00000258185
chr12	87461766	87461974	12:87461766-87461974	ENSG00000257912,ENSG00000258128,ENSG00000258173,ENSG00000257648,ENSG00000258205,ENSG00000280049,ENSG00000258185
chr12	87505765	87505972	12:87505765-87505972	ENSG00000257912,ENSG00000258128,ENSG00000258173,ENSG00000257648,ENSG00000258205,ENSG00000242850,ENSG00000280049
chr12	87580174	87580465	12:87580174-87580465	ENSG00000258179,ENSG00000257940,ENSG00000257912,ENSG00000258128,ENSG00000258173,ENSG00000257648,ENSG00000258205,ENSG00000280049,ENSG00000258185
chr12	87613023	87613374	12:87613023-87613374	ENSG00000258179,ENSG00000257940,ENSG00000257912,ENSG00000258128,ENSG00000258173,ENSG00000257648,ENSG00000258205,ENSG00000242850,ENSG00000280049,ENSG00000258185,ENSG00000182050
chr12	87640531	87640836	12:87640531-87640836	ENSG00000257940,ENSG00000257912,ENSG00000258128,ENSG00000258173,ENSG00000257648,ENSG00000258205,ENSG00000280049
chr12	87848288	87848765	12:87848288-87848765	ENSG00000240721,ENSG00000258179,ENSG00000257940,ENSG00000257912,ENSG00000258128,ENSG00000258173,ENSG00000257648,ENSG00000258205,ENSG00000242850,ENSG00000280049,ENSG00000258185,ENSG00000182050
chr12	87866776	87867038	12:87866776-87867038	ENSG00000240721,ENSG00000258179,ENSG00000257940,ENSG00000257912,ENSG00000258128,ENSG00000258173,ENSG00000257648,ENSG00000258205,ENSG00000280049
chr12	87953314	87953564	12:87953314-87953564	ENSG00000240721,ENSG00000257940,ENSG00000257912,ENSG00000258128,ENSG00000258173,ENSG00000257648,ENSG00000258205
chr12	87995608	87995976	12:87995608-87995976	ENSG00000165805,ENSG00000240721,ENSG00000258179,ENSG00000257940,ENSG00000257912,ENSG00000258128,ENSG00000258173,ENSG00000257648,ENSG00000258205,ENSG00000280049,ENSG00000182050
chr12	88035285	88035869	12:88035285-88035869	ENSG00000252747,ENSG00000133641,ENSG00000165805
chr12	88052715	88053036	12:88052715-88053036	ENSG00000257752,ENSG00000252747,ENSG00000198707,ENSG00000133641,ENSG00000165805
chr12	88062505	88062873	12:88062505-88062873	ENSG00000257752,ENSG00000252747,ENSG00000198707,ENSG00000165805
chr12	88110553	88110864	12:88110553-88110864	ENSG00000139324,ENSG00000198707
chr12	88141682	88142503	12:88141682-88142503	ENSG00000139324,ENSG00000198707
chr12	88154031	88154288	12:88154031-88154288	ENSG00000139324,ENSG00000198707
chr12	88176888	88177088	12:88176888-88177088	-
chr12	88227361	88227576	12:88227361-88227576	ENSG00000278011
chr12	88299712	88300003	12:88299712-88300003	-
chr12	88383457	88383657	12:88383457-88383657	-
chr12	88388640	88388932	12:88388640-88388932	-
chr12	88393358	88393718	12:88393358-88393718	ENSG00000278011
chr12	88401010	88401366	12:88401010-88401366	ENSG00000278011
chr12	88414418	88414718	12:88414418-88414718	ENSG00000278011
chr12	88434346	88434917	12:88434346-88434917	ENSG00000278011,ENSG00000199245
chr12	88579225	88579484	12:88579225-88579484	ENSG00000278011,ENSG00000252850,ENSG00000281333,ENSG00000049130
chr12	88579617	88579817	12:88579617-88579817	ENSG00000278011,ENSG00000252850,ENSG00000281333,ENSG00000049130
chr12	88580227	88580824	12:88580227-88580824	ENSG00000278011,ENSG00000252850,ENSG00000281333,ENSG00000049130
chr12	88805780	88806094	12:88805780-88806094	ENSG00000278011
chr12	88828585	88828905	12:88828585-88828905	ENSG00000278011
chr12	88855981	88856260	12:88855981-88856260	ENSG00000278011
chr12	88895700	88895914	12:88895700-88895914	ENSG00000278011
chr12	88944329	88944667	12:88944329-88944667	ENSG00000278011
chr12	88946417	88946816	12:88946417-88946816	ENSG00000278011
chr12	88960572	88960772	12:88960572-88960772	-
chr12	88993642	88994024	12:88993642-88994024	ENSG00000278011
chr12	89017158	89017485	12:89017158-89017485	ENSG00000270344,ENSG00000259075,ENSG00000139323,ENSG00000257629,ENSG00000246363
chr12	89019559	89019909	12:89019559-89019909	ENSG00000270344,ENSG00000257594,ENSG00000259075,ENSG00000139323,ENSG00000257629,ENSG00000246363
chr12	89040051	89040693	12:89040051-89040693	ENSG00000257629
chr12	89041194	89041406	12:89041194-89041406	ENSG00000257629
chr12	89051113	89051395	12:89051113-89051395	ENSG00000259075,ENSG00000139323,ENSG00000257629
chr12	89083556	89083954	12:89083556-89083954	-
chr12	89101573	89101803	12:89101573-89101803	-
chr12	89117582	89117801	12:89117582-89117801	-
chr12	89162666	89163139	12:89162666-89163139	ENSG00000257820
chr12	89166475	89166952	12:89166475-89166952	-
chr12	89180165	89180382	12:89180165-89180382	-
chr12	89181618	89181919	12:89181618-89181919	-
chr12	89208834	89209068	12:89208834-89209068	-
chr12	89235656	89236009	12:89235656-89236009	ENSG00000257820
chr12	89244603	89244855	12:89244603-89244855	ENSG00000257820
chr12	89245064	89245454	12:89245064-89245454	ENSG00000257820
chr12	89250257	89250606	12:89250257-89250606	ENSG00000257820
chr12	89266881	89267105	12:89266881-89267105	ENSG00000257820,ENSG00000238302
chr12	89280833	89281213	12:89280833-89281213	ENSG00000257820,ENSG00000238302
chr12	89299960	89300267	12:89299960-89300267	ENSG00000257820,ENSG00000246363
chr12	89333862	89334282	12:89333862-89334282	ENSG00000257820
chr12	89346312	89346761	12:89346312-89346761	ENSG00000286608,ENSG00000274021,ENSG00000139318,ENSG00000257820
chr12	89352298	89352887	12:89352298-89352887	ENSG00000286608,ENSG00000274021,ENSG00000139318
chr12	89354046	89354378	12:89354046-89354378	ENSG00000286608,ENSG00000274021,ENSG00000139318
chr12	89370344	89370633	12:89370344-89370633	ENSG00000271259,ENSG00000271327
chr12	89370862	89371062	12:89370862-89371062	ENSG00000271259,ENSG00000271327
chr12	89382447	89382702	12:89382447-89382702	ENSG00000271259,ENSG00000271327
chr12	89393620	89394161	12:89393620-89394161	ENSG00000271259,ENSG00000271327,ENSG00000286608,ENSG00000274021,ENSG00000139318
chr12	89448968	89449191	12:89448968-89449191	-
chr12	89453629	89453829	12:89453629-89453829	-
chr12	89461812	89462074	12:89461812-89462074	ENSG00000259075,ENSG00000139323,ENSG00000257629,ENSG00000246363
chr12	89468605	89469046	12:89468605-89469046	ENSG00000270344,ENSG00000257594,ENSG00000259075,ENSG00000226982,ENSG00000139323,ENSG00000257629
chr12	89470815	89471040	12:89470815-89471040	ENSG00000270344,ENSG00000257594,ENSG00000259075,ENSG00000226982,ENSG00000139323
chr12	89493691	89494259	12:89493691-89494259	ENSG00000270344,ENSG00000257594,ENSG00000226982
chr12	89517762	89518037	12:89517762-89518037	ENSG00000270344,ENSG00000257594,ENSG00000259075,ENSG00000226982
chr12	89524461	89525055	12:89524461-89525055	ENSG00000270344,ENSG00000257594,ENSG00000259075,ENSG00000226982,ENSG00000139323
chr12	89525923	89526405	12:89525923-89526405	ENSG00000270344,ENSG00000257594,ENSG00000259075,ENSG00000139323
chr12	89529803	89530075	12:89529803-89530075	ENSG00000270344,ENSG00000257594,ENSG00000259075,ENSG00000139323
chr12	89540597	89540898	12:89540597-89540898	ENSG00000258302,ENSG00000279939
chr12	89542988	89543258	12:89542988-89543258	ENSG00000258302,ENSG00000279939
chr12	89574743	89575291	12:89574743-89575291	ENSG00000258302
chr12	89621605	89621936	12:89621605-89621936	ENSG00000070961,ENSG00000258302
chr12	89648532	89648844	12:89648532-89648844	ENSG00000070961
chr12	89657099	89657386	12:89657099-89657386	ENSG00000070961
chr12	89663491	89664339	12:89663491-89664339	ENSG00000070961
chr12	89697347	89697556	12:89697347-89697556	ENSG00000271614,ENSG00000070961
chr12	89708715	89709970	12:89708715-89709970	ENSG00000258216,ENSG00000271614,ENSG00000070961
chr12	89721660	89721939	12:89721660-89721939	ENSG00000252207,ENSG00000258216,ENSG00000271614
chr12	89733547	89734045	12:89733547-89734045	ENSG00000252823,ENSG00000257480,ENSG00000252207,ENSG00000271614,ENSG00000258302
chr12	89756633	89757157	12:89756633-89757157	ENSG00000252823,ENSG00000257480
chr12	89760795	89761106	12:89760795-89761106	ENSG00000252823,ENSG00000257480
chr12	89769148	89769621	12:89769148-89769621	ENSG00000252823,ENSG00000257480
chr12	89781106	89781382	12:89781106-89781382	-
chr12	89799358	89799638	12:89799358-89799638	-
chr12	89800521	89800780	12:89800521-89800780	-
chr12	89801321	89801706	12:89801321-89801706	-
chr12	89825604	89826010	12:89825604-89826010	ENSG00000258302
chr12	89827600	89827845	12:89827600-89827845	-
chr12	89846712	89846960	12:89846712-89846960	-
chr12	89856464	89856823	12:89856464-89856823	ENSG00000258290,ENSG00000258216
chr12	89862770	89863136	12:89862770-89863136	ENSG00000258290,ENSG00000258216
chr12	89863998	89864308	12:89863998-89864308	-
chr12	89880771	89881112	12:89880771-89881112	ENSG00000258290,ENSG00000258216
chr12	89927158	89927685	12:89927158-89927685	ENSG00000257725,ENSG00000258290,ENSG00000258216
chr12	89949828	89950263	12:89949828-89950263	ENSG00000257725,ENSG00000258290
chr12	89968312	89968625	12:89968312-89968625	-
chr12	89983754	89983954	12:89983754-89983954	-
chr12	90036773	90036973	12:90036773-90036973	-
chr12	90077018	90077384	12:90077018-90077384	-
chr12	90091143	90091436	12:90091143-90091436	ENSG00000257194
chr12	90103057	90103368	12:90103057-90103368	ENSG00000258183,ENSG00000257194,ENSG00000258302,ENSG00000279939
chr12	90150320	90150520	12:90150320-90150520	-
chr12	90199041	90199292	12:90199041-90199292	ENSG00000257995,ENSG00000286021,ENSG00000258183
chr12	90216777	90217089	12:90216777-90217089	ENSG00000258183
chr12	90236684	90237011	12:90236684-90237011	ENSG00000258183
chr12	90253661	90254188	12:90253661-90254188	ENSG00000257787,ENSG00000288102,ENSG00000257995,ENSG00000286021,ENSG00000258183
chr12	90335659	90335954	12:90335659-90335954	ENSG00000257995,ENSG00000286021,ENSG00000258183
chr12	90390898	90391213	12:90390898-90391213	ENSG00000257787,ENSG00000288102,ENSG00000257995,ENSG00000286021,ENSG00000258183
chr12	90429008	90429344	12:90429008-90429344	ENSG00000257995,ENSG00000286021
chr12	90484230	90484439	12:90484230-90484439	ENSG00000257995,ENSG00000286021
chr12	90854079	90854571	12:90854079-90854571	ENSG00000196243,ENSG00000257787,ENSG00000288102,ENSG00000257995,ENSG00000286021
chr12	90909187	90909404	12:90909187-90909404	ENSG00000196243,ENSG00000257787,ENSG00000288102
chr12	90929575	90929968	12:90929575-90929968	ENSG00000196243,ENSG00000257787,ENSG00000288102,ENSG00000286021
chr12	90940950	90941244	12:90940950-90941244	ENSG00000196243,ENSG00000197651,ENSG00000257787,ENSG00000288102,ENSG00000257995
chr12	90945106	90945402	12:90945106-90945402	ENSG00000196243,ENSG00000197651
chr12	90959578	90959894	12:90959578-90959894	ENSG00000083782,ENSG00000197651
chr12	90978224	90978507	12:90978224-90978507	ENSG00000083782
chr12	90987646	90987875	12:90987646-90987875	ENSG00000083782
chr12	91033325	91033682	12:91033325-91033682	ENSG00000139330,ENSG00000083782
chr12	91049524	91049755	12:91049524-91049755	ENSG00000139330,ENSG00000083782
chr12	91093392	91093773	12:91093392-91093773	ENSG00000139329,ENSG00000139330,ENSG00000083782
chr12	91109105	91109373	12:91109105-91109373	ENSG00000139329,ENSG00000139330
chr12	91180628	91180910	12:91180628-91180910	ENSG00000258148,ENSG00000011465
chr12	91181852	91182052	12:91181852-91182052	ENSG00000258148,ENSG00000011465
chr12	91205932	91206324	12:91205932-91206324	ENSG00000258148,ENSG00000011465
chr12	91308333	91308692	12:91308333-91308692	ENSG00000258148
chr12	91316682	91316895	12:91316682-91316895	-
chr12	91326480	91326770	12:91326480-91326770	ENSG00000258100,ENSG00000258148,ENSG00000011465
chr12	91355281	91355801	12:91355281-91355801	ENSG00000258100
chr12	91361821	91362098	12:91361821-91362098	ENSG00000258100
chr12	91367334	91367592	12:91367334-91367592	ENSG00000258100
chr12	91381326	91381715	12:91381326-91381715	ENSG00000187510,ENSG00000277738,ENSG00000274647,ENSG00000286049
chr12	91382027	91382466	12:91382027-91382466	ENSG00000277738,ENSG00000274647,ENSG00000286049
chr12	91400142	91400589	12:91400142-91400589	ENSG00000187510,ENSG00000277738,ENSG00000274647,ENSG00000286049
chr12	91516412	91516887	12:91516412-91516887	ENSG00000277738,ENSG00000274647,ENSG00000286049
chr12	91538473	91538843	12:91538473-91538843	ENSG00000277738,ENSG00000274647,ENSG00000286049
chr12	91577921	91578265	12:91577921-91578265	ENSG00000277738,ENSG00000274647,ENSG00000286049
chr12	91687347	91687944	12:91687347-91687944	ENSG00000258125,ENSG00000277738,ENSG00000274647
chr12	91696002	91696202	12:91696002-91696202	ENSG00000258125,ENSG00000277738,ENSG00000274647
chr12	91700936	91701184	12:91700936-91701184	ENSG00000277738,ENSG00000274647
chr12	91811586	91812039	12:91811586-91812039	ENSG00000286907,ENSG00000257242,ENSG00000257863
chr12	91871800	91872139	12:91871800-91872139	ENSG00000257863,ENSG00000257893,ENSG00000258224
chr12	91877050	91877440	12:91877050-91877440	ENSG00000286907,ENSG00000257863,ENSG00000257893,ENSG00000258224
chr12	91953028	91953317	12:91953028-91953317	ENSG00000286907,ENSG00000257863
chr12	92030660	92031000	12:92030660-92031000	ENSG00000287714,ENSG00000286907,ENSG00000257242,ENSG00000257863
chr12	92071088	92071509	12:92071088-92071509	ENSG00000286907,ENSG00000257863
chr12	92105708	92105924	12:92105708-92105924	ENSG00000286907
chr12	92108774	92109013	12:92108774-92109013	ENSG00000286907
chr12	92123763	92124375	12:92123763-92124375	ENSG00000286907,ENSG00000257242
chr12	92134115	92134458	12:92134115-92134458	ENSG00000133639,ENSG00000286907,ENSG00000257242
chr12	92144081	92144386	12:92144081-92144386	ENSG00000245904,ENSG00000133639,ENSG00000257242
chr12	92145653	92146466	12:92145653-92146466	ENSG00000199895,ENSG00000239201,ENSG00000245904,ENSG00000133639,ENSG00000257242
chr12	92158899	92159199	12:92158899-92159199	ENSG00000199895,ENSG00000239201,ENSG00000245904,ENSG00000133639
chr12	92185112	92185490	12:92185112-92185490	ENSG00000199895,ENSG00000239201,ENSG00000245904
chr12	92208596	92209042	12:92208596-92209042	ENSG00000187510,ENSG00000199895,ENSG00000239201,ENSG00000245904,ENSG00000133639
chr12	92234625	92234830	12:92234625-92234830	ENSG00000199895,ENSG00000239201
chr12	92340909	92341541	12:92340909-92341541	-
chr12	92356336	92356769	12:92356336-92356769	ENSG00000277851
chr12	92357956	92358156	12:92357956-92358156	ENSG00000277851
chr12	92363675	92364232	12:92363675-92364232	ENSG00000266923,ENSG00000257127,ENSG00000277851,ENSG00000199895,ENSG00000239201
chr12	92379224	92379429	12:92379224-92379429	-
chr12	92398612	92398853	12:92398612-92398853	ENSG00000266923,ENSG00000257127
chr12	92403666	92404137	12:92403666-92404137	ENSG00000266923,ENSG00000257127
chr12	92404995	92405261	12:92404995-92405261	ENSG00000266923,ENSG00000257127
chr12	92408167	92408402	12:92408167-92408402	ENSG00000266923,ENSG00000257127
chr12	92431227	92431560	12:92431227-92431560	ENSG00000266923,ENSG00000257127,ENSG00000205057
chr12	92444751	92445088	12:92444751-92445088	ENSG00000205056,ENSG00000266923,ENSG00000257127,ENSG00000205057
chr12	92462101	92462446	12:92462101-92462446	ENSG00000205056,ENSG00000266923,ENSG00000257127
chr12	92502521	92502830	12:92502521-92502830	ENSG00000266923,ENSG00000257127
chr12	92539285	92539541	12:92539285-92539541	ENSG00000258262
chr12	92540635	92540835	12:92540635-92540835	ENSG00000258262
chr12	92541054	92541398	12:92541054-92541398	ENSG00000258262
chr12	92593938	92594239	12:92593938-92594239	ENSG00000187510
chr12	92649996	92650263	12:92649996-92650263	ENSG00000187510
chr12	92662961	92663161	12:92662961-92663161	ENSG00000187510
chr12	92785118	92785453	12:92785118-92785453	ENSG00000257345,ENSG00000202534,ENSG00000257195,ENSG00000258012,ENSG00000187510
chr12	92827892	92828199	12:92827892-92828199	ENSG00000202534,ENSG00000257195,ENSG00000258012,ENSG00000102189,ENSG00000187510
chr12	92928773	92929804	12:92928773-92929804	ENSG00000202534,ENSG00000257195,ENSG00000258012,ENSG00000102189
chr12	92943016	92943327	12:92943016-92943327	ENSG00000202534,ENSG00000257195,ENSG00000258012
chr12	92987337	92987626	12:92987337-92987626	ENSG00000257345,ENSG00000202534,ENSG00000257195,ENSG00000258012
chr12	93025552	93025795	12:93025552-93025795	ENSG00000256393,ENSG00000270506,ENSG00000207365,ENSG00000257345
chr12	93043852	93044138	12:93043852-93044138	ENSG00000256393,ENSG00000270506,ENSG00000207365,ENSG00000257345
chr12	93095514	93095714	12:93095514-93095714	ENSG00000257746,ENSG00000256393
chr12	93098122	93098432	12:93098122-93098432	ENSG00000201502,ENSG00000257210,ENSG00000257746,ENSG00000256393,ENSG00000257345
chr12	93127740	93128063	12:93127740-93128063	ENSG00000257210,ENSG00000256393,ENSG00000257322,ENSG00000257345
chr12	93139061	93139359	12:93139061-93139359	ENSG00000257210,ENSG00000256393,ENSG00000257322
chr12	93177792	93178015	12:93177792-93178015	ENSG00000201502,ENSG00000258171
chr12	93184347	93184886	12:93184347-93184886	ENSG00000201502,ENSG00000258171,ENSG00000256393,ENSG00000257322
chr12	93244170	93244520	12:93244170-93244520	ENSG00000201502
chr12	93315916	93316511	12:93315916-93316511	ENSG00000257512,ENSG00000201502
chr12	93317429	93317672	12:93317429-93317672	ENSG00000257512,ENSG00000201502
chr12	93341336	93341600	12:93341336-93341600	ENSG00000201502
chr12	93364016	93364359	12:93364016-93364359	ENSG00000173598,ENSG00000257252,ENSG00000201502
chr12	93377501	93378019	12:93377501-93378019	ENSG00000173598,ENSG00000257252,ENSG00000201502
chr12	93378571	93378858	12:93378571-93378858	ENSG00000173598,ENSG00000257252
chr12	93396823	93397023	12:93396823-93397023	ENSG00000257345
chr12	93399239	93399458	12:93399239-93399458	ENSG00000173598,ENSG00000257252,ENSG00000257345
chr12	93419521	93419739	12:93419521-93419739	ENSG00000177889,ENSG00000257345
chr12	93441787	93442550	12:93441787-93442550	ENSG00000198015,ENSG00000200011,ENSG00000177889
chr12	93467250	93467886	12:93467250-93467886	ENSG00000198015,ENSG00000200011,ENSG00000177889
chr12	93530341	93530639	12:93530341-93530639	ENSG00000186076,ENSG00000258271,ENSG00000243015
chr12	93570201	93570448	12:93570201-93570448	ENSG00000120833,ENSG00000246985
chr12	93570842	93571279	12:93570842-93571279	ENSG00000120833,ENSG00000246985
chr12	93571524	93571789	12:93571524-93571789	ENSG00000120833,ENSG00000246985
chr12	93591459	93591806	12:93591459-93591806	ENSG00000186076,ENSG00000120833,ENSG00000246985
chr12	93593971	93594171	12:93593971-93594171	ENSG00000186076,ENSG00000120833,ENSG00000246985
chr12	93603940	93604176	12:93603940-93604176	ENSG00000186076
chr12	93677154	93677662	12:93677154-93677662	ENSG00000258274,ENSG00000169372,ENSG00000186076,ENSG00000120833,ENSG00000246985
chr12	93677875	93678077	12:93677875-93678077	ENSG00000169372,ENSG00000186076
chr12	93742152	93742656	12:93742152-93742656	ENSG00000258303,ENSG00000264978,ENSG00000258274,ENSG00000169372,ENSG00000186076,ENSG00000120833,ENSG00000246985
chr12	93767544	93767940	12:93767544-93767940	ENSG00000258303,ENSG00000264978,ENSG00000258274,ENSG00000186076,ENSG00000246985,ENSG00000243015
chr12	93773098	93773432	12:93773098-93773432	ENSG00000258303,ENSG00000264978
chr12	93802431	93802631	12:93802431-93802631	ENSG00000258303,ENSG00000264978
chr12	93851438	93851736	12:93851438-93851736	ENSG00000258303,ENSG00000264978,ENSG00000169372,ENSG00000186076
chr12	93898719	93898919	12:93898719-93898919	ENSG00000258303,ENSG00000264978
chr12	93938358	93938722	12:93938358-93938722	ENSG00000271382,ENSG00000257283,ENSG00000258303,ENSG00000264978,ENSG00000186076
chr12	93968845	93969230	12:93968845-93969230	ENSG00000271382,ENSG00000258303,ENSG00000264978,ENSG00000186076
chr12	94012671	94012953	12:94012671-94012953	ENSG00000223126
chr12	94040156	94040393	12:94040156-94040393	-
chr12	94089879	94090316	12:94089879-94090316	ENSG00000258303,ENSG00000264978,ENSG00000186076,ENSG00000243015
chr12	94100381	94100638	12:94100381-94100638	ENSG00000246985,ENSG00000243015
chr12	94101398	94101698	12:94101398-94101698	ENSG00000120833,ENSG00000246985,ENSG00000243015
chr12	94102240	94102598	12:94102240-94102598	ENSG00000120833,ENSG00000246985,ENSG00000243015
chr12	94112196	94112447	12:94112196-94112447	ENSG00000243015
chr12	94123278	94123483	12:94123278-94123483	-
chr12	94123968	94124204	12:94123968-94124204	-
chr12	94127345	94127855	12:94127345-94127855	ENSG00000244091,ENSG00000257360
chr12	94134289	94134568	12:94134289-94134568	ENSG00000258357,ENSG00000244091,ENSG00000257400,ENSG00000244391,ENSG00000258365,ENSG00000257360
chr12	94144863	94145163	12:94144863-94145163	ENSG00000136040,ENSG00000257360
chr12	94150510	94150779	12:94150510-94150779	ENSG00000136040,ENSG00000257360
chr12	94168143	94168350	12:94168143-94168350	ENSG00000257400
chr12	94172053	94172364	12:94172053-94172364	ENSG00000258035
chr12	94173658	94173977	12:94173658-94173977	ENSG00000258035
chr12	94174646	94174930	12:94174646-94174930	ENSG00000257400,ENSG00000244391,ENSG00000258035
chr12	94180729	94180983	12:94180729-94180983	ENSG00000258035
chr12	94185425	94185727	12:94185425-94185727	ENSG00000258035
chr12	94207755	94208114	12:94207755-94208114	ENSG00000257400,ENSG00000244391,ENSG00000258365,ENSG00000258172
chr12	94218328	94218551	12:94218328-94218551	ENSG00000258365,ENSG00000258172
chr12	94231515	94232126	12:94231515-94232126	ENSG00000244091,ENSG00000257400,ENSG00000213250,ENSG00000244391,ENSG00000258365,ENSG00000258172,ENSG00000136040
chr12	94240121	94240440	12:94240121-94240440	ENSG00000244391,ENSG00000258365,ENSG00000258172,ENSG00000287237,ENSG00000136040
chr12	94244767	94245195	12:94244767-94245195	ENSG00000213250,ENSG00000244391,ENSG00000258365,ENSG00000258172,ENSG00000287237,ENSG00000136040
chr12	94262438	94262702	12:94262438-94262702	ENSG00000258365,ENSG00000258172,ENSG00000287237,ENSG00000136040
chr12	94263523	94263768	12:94263523-94263768	ENSG00000258365,ENSG00000258172,ENSG00000287237,ENSG00000136040
chr12	94333537	94333737	12:94333537-94333737	ENSG00000244391,ENSG00000173588,ENSG00000258365
chr12	94435443	94436036	12:94435443-94436036	ENSG00000258357,ENSG00000244091,ENSG00000257400,ENSG00000278916,ENSG00000213250,ENSG00000244391,ENSG00000173588,ENSG00000258365,ENSG00000258172,ENSG00000257360
chr12	94458880	94459088	12:94458880-94459088	ENSG00000257400,ENSG00000278916,ENSG00000213250,ENSG00000173588
chr12	94459762	94460188	12:94459762-94460188	ENSG00000258357,ENSG00000244091,ENSG00000257400,ENSG00000278916,ENSG00000213250,ENSG00000244391,ENSG00000173588,ENSG00000258365,ENSG00000258172
chr12	94532835	94533123	12:94532835-94533123	ENSG00000258357,ENSG00000244091,ENSG00000257400,ENSG00000244391,ENSG00000258365,ENSG00000257360
chr12	94546260	94546572	12:94546260-94546572	ENSG00000257847,ENSG00000266099,ENSG00000236349,ENSG00000258357,ENSG00000244091,ENSG00000257400
chr12	94566459	94566725	12:94566459-94566725	ENSG00000257847,ENSG00000283818,ENSG00000266099
chr12	94650413	94650749	12:94650413-94650749	ENSG00000257847,ENSG00000057704
chr12	94675934	94676652	12:94675934-94676652	ENSG00000283998,ENSG00000216306,ENSG00000257847,ENSG00000057704,ENSG00000244091,ENSG00000257400
chr12	94699827	94700137	12:94699827-94700137	ENSG00000283998,ENSG00000216306,ENSG00000257847,ENSG00000057704
chr12	94725888	94726092	12:94725888-94726092	ENSG00000283998,ENSG00000216306,ENSG00000257847
chr12	94769112	94769418	12:94769112-94769418	ENSG00000283998,ENSG00000216306,ENSG00000257847,ENSG00000236349,ENSG00000244091
chr12	94789595	94789795	12:94789595-94789795	ENSG00000283998,ENSG00000216306
chr12	94792734	94793026	12:94792734-94793026	ENSG00000283998,ENSG00000216306
chr12	94873717	94873921	12:94873717-94873921	ENSG00000283998,ENSG00000216306
chr12	94943813	94944125	12:94943813-94944125	ENSG00000283998,ENSG00000216306
chr12	94954260	94954469	12:94954260-94954469	ENSG00000283998,ENSG00000216306
chr12	95003366	95003949	12:95003366-95003949	ENSG00000184752,ENSG00000283998,ENSG00000216306
chr12	95011914	95012130	12:95011914-95012130	ENSG00000184752
chr12	95072920	95073840	12:95072920-95073840	ENSG00000265917,ENSG00000199172,ENSG00000212535,ENSG00000257666,ENSG00000120798
chr12	95100243	95100601	12:95100243-95100601	ENSG00000265917,ENSG00000199172,ENSG00000212535,ENSG00000257666,ENSG00000202470,ENSG00000257121,ENSG00000180263
chr12	95117176	95117515	12:95117176-95117515	ENSG00000265917,ENSG00000199172,ENSG00000212535,ENSG00000257666,ENSG00000202470,ENSG00000028203,ENSG00000237774,ENSG00000180263
chr12	95132843	95133151	12:95132843-95133151	ENSG00000265917,ENSG00000199172,ENSG00000212535,ENSG00000257666,ENSG00000202470,ENSG00000028203,ENSG00000237774,ENSG00000180263
chr12	95169447	95169682	12:95169447-95169682	ENSG00000265917,ENSG00000199172,ENSG00000212535,ENSG00000257666,ENSG00000202470,ENSG00000028203,ENSG00000180263
chr12	95182866	95183175	12:95182866-95183175	ENSG00000265917,ENSG00000199172,ENSG00000212535,ENSG00000257666,ENSG00000202470
chr12	95205691	95206018	12:95205691-95206018	ENSG00000265917,ENSG00000199172,ENSG00000212535,ENSG00000257666,ENSG00000202470,ENSG00000028203,ENSG00000180263
chr12	95217270	95217939	12:95217270-95217939	ENSG00000265917,ENSG00000199172,ENSG00000212535,ENSG00000257666,ENSG00000202470,ENSG00000028203,ENSG00000180263
chr12	95227875	95228085	12:95227875-95228085	ENSG00000265917,ENSG00000199172,ENSG00000212535,ENSG00000257666,ENSG00000202470,ENSG00000028203,ENSG00000180263
chr12	95428537	95428806	12:95428537-95428806	ENSG00000222544,ENSG00000258313,ENSG00000257943,ENSG00000265917,ENSG00000199172,ENSG00000212535,ENSG00000257666,ENSG00000202470
chr12	95443634	95443971	12:95443634-95443971	ENSG00000222544,ENSG00000258313,ENSG00000257943
chr12	95473764	95474295	12:95473764-95474295	ENSG00000111142,ENSG00000241556,ENSG00000258313,ENSG00000265917,ENSG00000199172,ENSG00000212535,ENSG00000257666,ENSG00000202470
chr12	95516656	95517096	12:95516656-95517096	ENSG00000136014,ENSG00000258313,ENSG00000265917,ENSG00000199172,ENSG00000212535,ENSG00000257666,ENSG00000202470
chr12	95548708	95548913	12:95548708-95548913	ENSG00000257150,ENSG00000136014
chr12	95553213	95553493	12:95553213-95553493	ENSG00000257150,ENSG00000136014
chr12	95554592	95554827	12:95554592-95554827	ENSG00000257150,ENSG00000136014
chr12	95567003	95567227	12:95567003-95567227	ENSG00000257150,ENSG00000265917,ENSG00000199172
chr12	95623527	95623845	12:95623527-95623845	ENSG00000258292,ENSG00000212448
chr12	95790105	95790305	12:95790105-95790305	ENSG00000258292,ENSG00000199506,ENSG00000074527
chr12	95790386	95790829	12:95790386-95790829	ENSG00000258292,ENSG00000199506,ENSG00000074527
chr12	95826384	95826596	12:95826384-95826596	ENSG00000285030,ENSG00000258292
chr12	95851610	95852026	12:95851610-95852026	ENSG00000285030,ENSG00000139343,ENSG00000258292,ENSG00000258343
chr12	95858651	95859253	12:95858651-95859253	ENSG00000285030,ENSG00000165972,ENSG00000139343,ENSG00000258343
chr12	95918514	95918850	12:95918514-95918850	ENSG00000257715,ENSG00000257878,ENSG00000084110,ENSG00000139344,ENSG00000285030,ENSG00000165972
chr12	95942590	95943619	12:95942590-95943619	ENSG00000139344,ENSG00000285030,ENSG00000165972
chr12	95959163	95959476	12:95959163-95959476	ENSG00000139344,ENSG00000285030,ENSG00000165972
chr12	95963027	95963470	12:95963027-95963470	ENSG00000139344,ENSG00000285030,ENSG00000165972
chr12	95989454	95990030	12:95989454-95990030	ENSG00000257878,ENSG00000084110
chr12	95996281	95996481	12:95996281-95996481	ENSG00000257878,ENSG00000084110
chr12	95998682	95998998	12:95998682-95998998	ENSG00000257715,ENSG00000257878,ENSG00000084110,ENSG00000285030
chr12	96035423	96036148	12:96035423-96036148	ENSG00000257715,ENSG00000111144
chr12	96037540	96037746	12:96037540-96037746	ENSG00000257715,ENSG00000111144
chr12	96040773	96041010	12:96040773-96041010	ENSG00000257715,ENSG00000111144
chr12	96048633	96048833	12:96048633-96048833	ENSG00000257715,ENSG00000111144
chr12	96053963	96054163	12:96053963-96054163	ENSG00000258251,ENSG00000257715
chr12	96061914	96062308	12:96061914-96062308	ENSG00000258177,ENSG00000258251,ENSG00000257715
chr12	96094296	96094680	12:96094296-96094680	ENSG00000277062
chr12	96103253	96103478	12:96103253-96103478	ENSG00000277062
chr12	96108337	96108655	12:96108337-96108655	ENSG00000277062
chr12	96120693	96121701	12:96120693-96121701	ENSG00000277062,ENSG00000257715
chr12	96131944	96132147	12:96131944-96132147	-
chr12	96143330	96143719	12:96143330-96143719	-
chr12	96170240	96170866	12:96170240-96170866	ENSG00000111145,ENSG00000283422
chr12	96183728	96184233	12:96183728-96184233	ENSG00000111145,ENSG00000283422,ENSG00000257715
chr12	96194185	96194564	12:96194185-96194564	ENSG00000111145
chr12	96195584	96195943	12:96195584-96195943	ENSG00000111145
chr12	96211993	96212271	12:96211993-96212271	ENSG00000258177,ENSG00000258251
chr12	96215140	96215531	12:96215140-96215531	ENSG00000287454,ENSG00000258177,ENSG00000258251
chr12	96237455	96238089	12:96237455-96238089	ENSG00000201435,ENSG00000287454,ENSG00000258177
chr12	96329562	96329865	12:96329562-96329865	ENSG00000201435,ENSG00000059758
chr12	96343605	96343930	12:96343605-96343930	ENSG00000201435,ENSG00000059758
chr12	96351019	96351405	12:96351019-96351405	ENSG00000257169,ENSG00000201435,ENSG00000059758
chr12	96371262	96371462	12:96371262-96371462	ENSG00000257169,ENSG00000201435
chr12	96375984	96376566	12:96375984-96376566	ENSG00000257169,ENSG00000201435,ENSG00000059758
chr12	96386806	96387078	12:96386806-96387078	ENSG00000257169,ENSG00000201435,ENSG00000059758
chr12	96399357	96399616	12:96399357-96399616	ENSG00000201435,ENSG00000059758
chr12	96400176	96400894	12:96400176-96400894	ENSG00000201435,ENSG00000059758
chr12	96401267	96401546	12:96401267-96401546	ENSG00000201435,ENSG00000059758
chr12	96429116	96429336	12:96429116-96429336	ENSG00000252827
chr12	96434251	96434549	12:96434251-96434549	ENSG00000252827,ENSG00000201435
chr12	96445696	96446209	12:96445696-96446209	ENSG00000188596,ENSG00000252827,ENSG00000258272,ENSG00000201435,ENSG00000059758
chr12	96460333	96460617	12:96460333-96460617	-
chr12	96485121	96485439	12:96485121-96485439	ENSG00000188596,ENSG00000258272
chr12	96489324	96489759	12:96489324-96489759	ENSG00000188596,ENSG00000258272,ENSG00000201435
chr12	96501174	96501397	12:96501174-96501397	-
chr12	96502009	96502292	12:96502009-96502292	-
chr12	96516760	96516974	12:96516760-96516974	ENSG00000258251
chr12	96548450	96548729	12:96548450-96548729	ENSG00000188596
chr12	96578539	96578899	12:96578539-96578899	ENSG00000257920,ENSG00000202368
chr12	96658228	96658658	12:96658228-96658658	-
chr12	96674411	96674655	12:96674411-96674655	-
chr12	96698678	96698895	12:96698678-96698895	-
chr12	96719693	96720537	12:96719693-96720537	-
chr12	96846188	96846466	12:96846188-96846466	-
chr12	96864240	96864802	12:96864240-96864802	-
chr12	96879370	96879648	12:96879370-96879648	ENSG00000258846
chr12	96906841	96907570	12:96906841-96907570	ENSG00000139350,ENSG00000258846
chr12	96985469	96985726	12:96985469-96985726	ENSG00000257470,ENSG00000258131,ENSG00000202368
chr12	96987003	96987240	12:96987003-96987240	ENSG00000257470,ENSG00000258131,ENSG00000202368
chr12	96988932	96989268	12:96988932-96989268	ENSG00000257920,ENSG00000257470,ENSG00000258131,ENSG00000202368
chr12	97005210	97005488	12:97005210-97005488	ENSG00000257920,ENSG00000257470,ENSG00000202368
chr12	97148968	97149293	12:97148968-97149293	ENSG00000257501,ENSG00000251844,ENSG00000274819,ENSG00000275971,ENSG00000257920,ENSG00000286434,ENSG00000279190,ENSG00000257470
chr12	97308482	97308909	12:97308482-97308909	ENSG00000206899,ENSG00000257501,ENSG00000257157,ENSG00000274819,ENSG00000275971,ENSG00000257920,ENSG00000286434
chr12	97404535	97404942	12:97404535-97404942	ENSG00000265861,ENSG00000206899,ENSG00000257501,ENSG00000257157,ENSG00000251844,ENSG00000274819,ENSG00000275971,ENSG00000273570,ENSG00000275231,ENSG00000274230,ENSG00000273942,ENSG00000221479,ENSG00000255794,ENSG00000257920
chr12	97429288	97429496	12:97429288-97429496	ENSG00000273570,ENSG00000255794
chr12	97483139	97483339	12:97483139-97483339	ENSG00000257157,ENSG00000251844,ENSG00000274819,ENSG00000275971,ENSG00000273570,ENSG00000275231,ENSG00000274230,ENSG00000273942,ENSG00000221479,ENSG00000255794
chr12	97572353	97572553	12:97572353-97572553	ENSG00000206899,ENSG00000257501,ENSG00000257157,ENSG00000277081,ENSG00000207586,ENSG00000279798,ENSG00000276398,ENSG00000278802,ENSG00000251844,ENSG00000274819,ENSG00000275971,ENSG00000273570,ENSG00000275231,ENSG00000274230,ENSG00000273942,ENSG00000221479,ENSG00000255794
chr12	97961069	97961342	12:97961069-97961342	ENSG00000257580,ENSG00000258312,ENSG00000265861,ENSG00000206899,ENSG00000257501,ENSG00000257157,ENSG00000251844,ENSG00000274819,ENSG00000275971,ENSG00000273570
chr12	98002918	98003246	12:98002918-98003246	ENSG00000258312,ENSG00000263890,ENSG00000265861,ENSG00000206899,ENSG00000257501,ENSG00000257157,ENSG00000251844,ENSG00000274819,ENSG00000275971,ENSG00000273570,ENSG00000257920
chr12	98188572	98188900	12:98188572-98188900	ENSG00000257580,ENSG00000258312,ENSG00000265861,ENSG00000206899,ENSG00000257501,ENSG00000257157,ENSG00000251844
chr12	98227292	98227518	12:98227292-98227518	ENSG00000257580,ENSG00000258312,ENSG00000257501
chr12	98345322	98345780	12:98345322-98345780	ENSG00000257580,ENSG00000258312,ENSG00000206899,ENSG00000257501,ENSG00000257157,ENSG00000251844
chr12	98371516	98371730	12:98371516-98371730	ENSG00000257580,ENSG00000258312,ENSG00000206899,ENSG00000257157
chr12	98372946	98373302	12:98372946-98373302	ENSG00000257580,ENSG00000258312,ENSG00000206899,ENSG00000257501,ENSG00000257157
chr12	98373987	98374404	12:98373987-98374404	ENSG00000257580,ENSG00000258312,ENSG00000206899,ENSG00000257501,ENSG00000257157
chr12	98381620	98381904	12:98381620-98381904	ENSG00000257580,ENSG00000258312,ENSG00000206899,ENSG00000257501,ENSG00000257157
chr12	98397414	98397872	12:98397414-98397872	ENSG00000257580,ENSG00000258312,ENSG00000265861,ENSG00000206899,ENSG00000257501,ENSG00000257157,ENSG00000251844,ENSG00000274819,ENSG00000275971
chr12	98399573	98399884	12:98399573-98399884	ENSG00000258312,ENSG00000257501
chr12	98416890	98417206	12:98416890-98417206	ENSG00000286056,ENSG00000201296
chr12	98417405	98417621	12:98417405-98417621	ENSG00000286056,ENSG00000201296
chr12	98424861	98425152	12:98424861-98425152	ENSG00000120802,ENSG00000257167,ENSG00000286056,ENSG00000201296
chr12	98425847	98426235	12:98425847-98426235	ENSG00000120802,ENSG00000257167,ENSG00000286056,ENSG00000201296
chr12	98439720	98440471	12:98439720-98440471	ENSG00000227825,ENSG00000286056,ENSG00000258312
chr12	98456820	98457357	12:98456820-98457357	ENSG00000227825
chr12	98464172	98464549	12:98464172-98464549	ENSG00000227825
chr12	98490982	98491381	12:98490982-98491381	ENSG00000120802,ENSG00000257167,ENSG00000245017
chr12	98497254	98497609	12:98497254-98497609	ENSG00000120802,ENSG00000257167,ENSG00000245017
chr12	98502891	98504367	12:98502891-98504367	ENSG00000120802,ENSG00000257167,ENSG00000245017
chr12	98515262	98515779	12:98515262-98515779	ENSG00000120802,ENSG00000257167,ENSG00000245017
chr12	98516034	98516710	12:98516034-98516710	ENSG00000120802,ENSG00000257167,ENSG00000245017
chr12	98532735	98533061	12:98532735-98533061	ENSG00000120802,ENSG00000257167
chr12	98566854	98567236	12:98566854-98567236	ENSG00000120868,ENSG00000166130,ENSG00000212443,ENSG00000075415,ENSG00000225185
chr12	98572078	98572341	12:98572078-98572341	ENSG00000075415,ENSG00000225185
chr12	98593146	98593870	12:98593146-98593870	ENSG00000166130,ENSG00000212443,ENSG00000075415,ENSG00000225185
chr12	98607285	98607632	12:98607285-98607632	ENSG00000212443,ENSG00000075415,ENSG00000225185
chr12	98612852	98613119	12:98612852-98613119	ENSG00000212443
chr12	98619017	98619349	12:98619017-98619349	ENSG00000166130,ENSG00000212443,ENSG00000075415,ENSG00000225185
chr12	98644068	98644406	12:98644068-98644406	ENSG00000120868,ENSG00000166130
chr12	98644634	98645423	12:98644634-98645423	ENSG00000120868,ENSG00000166130,ENSG00000212443,ENSG00000075415,ENSG00000225185
chr12	98653957	98654226	12:98653957-98654226	ENSG00000120868,ENSG00000166130
chr12	98656517	98656823	12:98656517-98656823	ENSG00000166130
chr12	98698872	98699220	12:98698872-98699220	ENSG00000258204,ENSG00000120868
chr12	98725912	98726197	12:98725912-98726197	ENSG00000258204,ENSG00000120868
chr12	98743438	98743707	12:98743438-98743707	ENSG00000258204,ENSG00000185046
chr12	98745689	98746077	12:98745689-98746077	ENSG00000258204,ENSG00000185046
chr12	98838447	98838668	12:98838447-98838668	ENSG00000258204,ENSG00000185046
chr12	98894546	98895037	12:98894546-98895037	ENSG00000185046
chr12	98895212	98895451	12:98895212-98895451	ENSG00000185046
chr12	98939416	98939670	12:98939416-98939670	ENSG00000257458,ENSG00000258204
chr12	98955399	98955605	12:98955399-98955605	ENSG00000258204
chr12	98998745	98999067	12:98998745-98999067	ENSG00000258039,ENSG00000202324,ENSG00000258204
chr12	99043362	99043679	12:99043362-99043679	ENSG00000180219,ENSG00000258039,ENSG00000202324,ENSG00000258204
chr12	99049875	99050164	12:99049875-99050164	ENSG00000258039,ENSG00000202324,ENSG00000185046
chr12	99055429	99055629	12:99055429-99055629	ENSG00000258039,ENSG00000202324,ENSG00000185046
chr12	99137297	99137680	12:99137297-99137680	ENSG00000258039,ENSG00000202324
chr12	99253113	99253313	12:99253113-99253313	ENSG00000258039,ENSG00000185046
chr12	99386959	99387270	12:99386959-99387270	ENSG00000180219,ENSG00000258039,ENSG00000185046
chr12	99443505	99443740	12:99443505-99443740	-
chr12	99619873	99620259	12:99619873-99620259	ENSG00000180219,ENSG00000258039,ENSG00000202324
chr12	99767879	99768137	12:99767879-99768137	-
chr12	99810766	99811041	12:99810766-99811041	ENSG00000214203
chr12	99811326	99811526	12:99811326-99811526	-
chr12	99984304	99985166	12:99984304-99985166	ENSG00000214203,ENSG00000287675,ENSG00000185046
chr12	100024523	100025102	12:100024523-100025102	ENSG00000280088,ENSG00000279148,ENSG00000214203
chr12	100044342	100044787	12:100044342-100044787	ENSG00000280088,ENSG00000111647,ENSG00000214203
chr12	100128108	100128802	12:100128108-100128802	ENSG00000221476,ENSG00000257696,ENSG00000111647
chr12	100138405	100138635	12:100138405-100138635	ENSG00000257696,ENSG00000111647
chr12	100141672	100141984	12:100141672-100141984	ENSG00000221476,ENSG00000257696,ENSG00000111647
chr12	100142700	100143201	12:100142700-100143201	ENSG00000075089,ENSG00000221476,ENSG00000257489,ENSG00000257696,ENSG00000111647
chr12	100154617	100155123	12:100154617-100155123	ENSG00000075089,ENSG00000221476,ENSG00000257489,ENSG00000266610,ENSG00000238105,ENSG00000257696,ENSG00000111647
chr12	100163799	100164316	12:100163799-100164316	ENSG00000075089,ENSG00000221476,ENSG00000257489,ENSG00000266610,ENSG00000238105,ENSG00000257696,ENSG00000111647
chr12	100199638	100200217	12:100199638-100200217	ENSG00000075089,ENSG00000221476,ENSG00000257489
chr12	100200426	100201158	12:100200426-100201158	ENSG00000075089,ENSG00000221476,ENSG00000257489
chr12	100229357	100229562	12:100229357-100229562	ENSG00000206790,ENSG00000221476
chr12	100234749	100235014	12:100234749-100235014	ENSG00000206790,ENSG00000166153,ENSG00000221476
chr12	100245654	100245940	12:100245654-100245940	ENSG00000206790,ENSG00000166153
chr12	100266628	100267610	12:100266628-100267610	ENSG00000136021,ENSG00000206790,ENSG00000166153
chr12	100274360	100274670	12:100274360-100274670	ENSG00000136021,ENSG00000206790,ENSG00000166153
chr12	100320044	100320244	12:100320044-100320244	ENSG00000136021
chr12	100404825	100405135	12:100404825-100405135	ENSG00000012504,ENSG00000179520
chr12	100437500	100437700	12:100437500-100437700	ENSG00000012504
chr12	100447456	100447731	12:100447456-100447731	ENSG00000012504
chr12	100539279	100539533	12:100539279-100539533	ENSG00000271177,ENSG00000012504
chr12	100554568	100554946	12:100554568-100554946	ENSG00000271177,ENSG00000012504
chr12	100567327	100567568	12:100567327-100567568	ENSG00000257803,ENSG00000139354
chr12	100573395	100574031	12:100573395-100574031	ENSG00000257803,ENSG00000139354,ENSG00000012504
chr12	100603051	100603319	12:100603051-100603319	ENSG00000139354
chr12	100608859	100609059	12:100608859-100609059	ENSG00000139354
chr12	100612884	100613115	12:100612884-100613115	ENSG00000139354
chr12	100624571	100624959	12:100624571-100624959	ENSG00000139354,ENSG00000012504
chr12	100668950	100669254	12:100668950-100669254	ENSG00000241744,ENSG00000012504
chr12	100672079	100672372	12:100672079-100672372	ENSG00000012504
chr12	100699236	100699553	12:100699236-100699553	ENSG00000258033,ENSG00000257325,ENSG00000012504
chr12	100717209	100717531	12:100717209-100717531	ENSG00000151572
chr12	100741200	100741488	12:100741200-100741488	ENSG00000258033,ENSG00000257325
chr12	100826520	100826720	12:100826520-100826720	ENSG00000258033,ENSG00000258007,ENSG00000257325
chr12	100827937	100828240	12:100827937-100828240	ENSG00000241744,ENSG00000256870,ENSG00000258033,ENSG00000258007,ENSG00000257325
chr12	100987821	100988428	12:100987821-100988428	ENSG00000241744,ENSG00000256870,ENSG00000258033,ENSG00000258007,ENSG00000257325,ENSG00000151572
chr12	100994010	100994237	12:100994010-100994237	ENSG00000241744,ENSG00000256870,ENSG00000258033,ENSG00000258007,ENSG00000257325,ENSG00000151572
chr12	101186462	101186674	12:101186462-101186674	ENSG00000241744,ENSG00000207414,ENSG00000256870,ENSG00000258033,ENSG00000258007
chr12	101279578	101280298	12:101279578-101280298	ENSG00000120800,ENSG00000241744,ENSG00000256870,ENSG00000258033,ENSG00000258007
chr12	101323720	101324037	12:101323720-101324037	ENSG00000120800,ENSG00000241744,ENSG00000256870
chr12	101407216	101408355	12:101407216-101408355	ENSG00000206929,ENSG00000239413,ENSG00000222890,ENSG00000257543,ENSG00000120805
chr12	101414530	101414864	12:101414530-101414864	ENSG00000206929,ENSG00000239413,ENSG00000222890,ENSG00000257543,ENSG00000120805
chr12	101430490	101430755	12:101430490-101430755	ENSG00000206929,ENSG00000239413
chr12	101471026	101471296	12:101471026-101471296	ENSG00000166211,ENSG00000252366,ENSG00000202249,ENSG00000206929
chr12	101490399	101490624	12:101490399-101490624	ENSG00000206929
chr12	101565035	101565235	12:101565035-101565235	ENSG00000196091
chr12	101570092	101570359	12:101570092-101570359	ENSG00000196091
chr12	101594803	101595077	12:101594803-101595077	ENSG00000196091
chr12	101616014	101616537	12:101616014-101616537	ENSG00000257514,ENSG00000196091
chr12	101620708	101621049	12:101620708-101621049	ENSG00000257514,ENSG00000196091
chr12	101634714	101635057	12:101634714-101635057	ENSG00000257514,ENSG00000196091
chr12	101669999	101670386	12:101669999-101670386	ENSG00000199933,ENSG00000111666,ENSG00000274560,ENSG00000257514,ENSG00000196091
chr12	101671417	101671751	12:101671417-101671751	ENSG00000199933,ENSG00000274560,ENSG00000257514,ENSG00000196091
chr12	101696718	101697083	12:101696718-101697083	ENSG00000199933,ENSG00000111666,ENSG00000274560
chr12	101697320	101698060	12:101697320-101698060	ENSG00000199933,ENSG00000111666,ENSG00000274560,ENSG00000257514
chr12	101698446	101698677	12:101698446-101698677	ENSG00000199933,ENSG00000111666,ENSG00000274560
chr12	101707115	101707515	12:101707115-101707515	ENSG00000139351,ENSG00000199933,ENSG00000111666,ENSG00000274560,ENSG00000257514
chr12	101744192	101744469	12:101744192-101744469	ENSG00000139351,ENSG00000199933,ENSG00000111666
chr12	101747794	101748030	12:101747794-101748030	ENSG00000139351,ENSG00000199933
chr12	101759496	101759772	12:101759496-101759772	ENSG00000222255,ENSG00000111670,ENSG00000139351,ENSG00000199933
chr12	101773596	101774088	12:101773596-101774088	ENSG00000223046,ENSG00000201168,ENSG00000258230,ENSG00000222255,ENSG00000111670
chr12	101777613	101777824	12:101777613-101777824	ENSG00000201168,ENSG00000258230,ENSG00000222255
chr12	101780620	101780902	12:101780620-101780902	ENSG00000222932,ENSG00000201168,ENSG00000258230,ENSG00000111670
chr12	101793422	101793832	12:101793422-101793832	ENSG00000222932,ENSG00000201168,ENSG00000258230,ENSG00000111670
chr12	101823857	101824362	12:101823857-101824362	ENSG00000223046,ENSG00000222932,ENSG00000201168,ENSG00000258230,ENSG00000222255,ENSG00000111670
chr12	101830682	101831309	12:101830682-101831309	ENSG00000223046,ENSG00000222932,ENSG00000201168,ENSG00000258230,ENSG00000222255,ENSG00000111670
chr12	101839811	101840077	12:101839811-101840077	ENSG00000223046,ENSG00000258230,ENSG00000111670
chr12	101850213	101850413	12:101850213-101850413	-
chr12	101854827	101855029	12:101854827-101855029	-
chr12	101855144	101855850	12:101855144-101855850	ENSG00000258153,ENSG00000252863
chr12	101856069	101856337	12:101856069-101856337	-
chr12	101865987	101866419	12:101865987-101866419	ENSG00000258153,ENSG00000252863
chr12	101877043	101877931	12:101877043-101877931	ENSG00000136048,ENSG00000258153,ENSG00000252863
chr12	101878667	101878868	12:101878667-101878868	ENSG00000136048,ENSG00000258153,ENSG00000252863
chr12	101891482	101891965	12:101891482-101891965	ENSG00000136048
chr12	101902346	101903075	12:101902346-101903075	ENSG00000136048
chr12	101917654	101918058	12:101917654-101918058	ENSG00000241917,ENSG00000257202,ENSG00000136048
chr12	101925415	101925755	12:101925415-101925755	ENSG00000241917,ENSG00000257202,ENSG00000136048
chr12	101936236	101936527	12:101936236-101936527	ENSG00000241917
chr12	101939826	101940106	12:101939826-101940106	ENSG00000241917
chr12	101941717	101941941	12:101941717-101941941	ENSG00000241917
chr12	101967540	101967911	12:101967540-101967911	ENSG00000258288,ENSG00000258308
chr12	102010238	102010611	12:102010238-102010611	-
chr12	102033994	102034491	12:102033994-102034491	ENSG00000120860
chr12	102051181	102051402	12:102051181-102051402	ENSG00000257222,ENSG00000120860
chr12	102061140	102061469	12:102061140-102061469	ENSG00000257222,ENSG00000120860
chr12	102061857	102062345	12:102061857-102062345	ENSG00000185480,ENSG00000075188,ENSG00000257222,ENSG00000120860
chr12	102069740	102069966	12:102069740-102069966	ENSG00000257222,ENSG00000120860
chr12	102095707	102096085	12:102095707-102096085	ENSG00000185480,ENSG00000075188
chr12	102119786	102120586	12:102119786-102120586	ENSG00000185480,ENSG00000075188
chr12	102169974	102170404	12:102169974-102170404	ENSG00000258142,ENSG00000264554,ENSG00000281344,ENSG00000183395
chr12	102182640	102183031	12:102182640-102183031	ENSG00000258142,ENSG00000264554,ENSG00000281344,ENSG00000183395
chr12	102241642	102241842	12:102241642-102241842	ENSG00000258142,ENSG00000264554,ENSG00000281344,ENSG00000183395
chr12	102301065	102301436	12:102301065-102301436	ENSG00000283052,ENSG00000258142,ENSG00000264554,ENSG00000281344,ENSG00000183395
chr12	102455151	102455353	12:102455151-102455353	-
chr12	102480426	102480873	12:102480426-102480873	ENSG00000257254,ENSG00000017427,ENSG00000264554
chr12	102484514	102484797	12:102484514-102484797	ENSG00000017427
chr12	102503272	102503646	12:102503272-102503646	ENSG00000257254,ENSG00000264554
chr12	102702423	102702903	12:102702423-102702903	-
chr12	102735276	102735504	12:102735276-102735504	-
chr12	102769644	102769913	12:102769644-102769913	-
chr12	102816886	102817163	12:102816886-102817163	ENSG00000257860,ENSG00000258169
chr12	102824523	102824814	12:102824523-102824814	ENSG00000257860,ENSG00000257703,ENSG00000288092,ENSG00000258169
chr12	102878973	102879186	12:102878973-102879186	-
chr12	102879280	102879524	12:102879280-102879524	-
chr12	102883252	102883473	12:102883252-102883473	ENSG00000257762,ENSG00000288092
chr12	102948911	102949128	12:102948911-102949128	ENSG00000257762,ENSG00000257703,ENSG00000288092,ENSG00000139352,ENSG00000282964,ENSG00000171759
chr12	102950605	102950824	12:102950605-102950824	ENSG00000257703,ENSG00000288092,ENSG00000139352,ENSG00000282964,ENSG00000171759
chr12	102957742	102958048	12:102957742-102958048	ENSG00000257703,ENSG00000288092,ENSG00000139352,ENSG00000282964,ENSG00000171759
chr12	102958319	102958671	12:102958319-102958671	ENSG00000257703,ENSG00000288092,ENSG00000139352,ENSG00000282964,ENSG00000171759
chr12	103051410	103051610	12:103051410-103051610	ENSG00000257860,ENSG00000257703,ENSG00000288092
chr12	103326290	103326503	12:103326290-103326503	ENSG00000257860,ENSG00000257703,ENSG00000288092
chr12	103400059	103400361	12:103400059-103400361	ENSG00000257860,ENSG00000257703,ENSG00000288092
chr12	103441567	103441876	12:103441567-103441876	ENSG00000179088,ENSG00000257860,ENSG00000257703,ENSG00000288092
chr12	103455391	103455747	12:103455391-103455747	ENSG00000257994,ENSG00000179088,ENSG00000257860,ENSG00000257703,ENSG00000288092
chr12	103495783	103496082	12:103495783-103496082	ENSG00000257994,ENSG00000257415,ENSG00000179088
chr12	103503975	103504175	12:103503975-103504175	ENSG00000257994,ENSG00000257415,ENSG00000179088
chr12	103548655	103548962	12:103548655-103548962	ENSG00000257762,ENSG00000257703
chr12	103575294	103575683	12:103575294-103575683	ENSG00000212594,ENSG00000136011,ENSG00000286197,ENSG00000257860
chr12	103632581	103632945	12:103632581-103632945	ENSG00000257754,ENSG00000257766,ENSG00000257737,ENSG00000212594,ENSG00000257860,ENSG00000257703
chr12	103640412	103640688	12:103640412-103640688	ENSG00000257766,ENSG00000257737,ENSG00000212594
chr12	103680688	103681162	12:103680688-103681162	ENSG00000257766,ENSG00000257737,ENSG00000212594
chr12	103687276	103687691	12:103687276-103687691	ENSG00000257754,ENSG00000257766,ENSG00000257737,ENSG00000212594,ENSG00000136011
chr12	103697954	103698181	12:103697954-103698181	ENSG00000257766,ENSG00000257737,ENSG00000136011
chr12	103698867	103699223	12:103698867-103699223	ENSG00000257766,ENSG00000257737,ENSG00000136011
chr12	103751251	103751506	12:103751251-103751506	ENSG00000257681,ENSG00000136011
chr12	103771490	103771704	12:103771490-103771704	ENSG00000257754,ENSG00000111696,ENSG00000257681,ENSG00000136011
chr12	103799577	103800358	12:103799577-103800358	ENSG00000257754,ENSG00000111696
chr12	103840981	103841704	12:103840981-103841704	ENSG00000284503,ENSG00000166598,ENSG00000257327,ENSG00000257754,ENSG00000111696
chr12	103841784	103842107	12:103841784-103842107	ENSG00000257327,ENSG00000257754,ENSG00000111696
chr12	103852685	103852994	12:103852685-103852994	ENSG00000257327,ENSG00000257754,ENSG00000111696
chr12	103870577	103870867	12:103870577-103870867	ENSG00000214198,ENSG00000257754
chr12	103877980	103878268	12:103877980-103878268	ENSG00000284503,ENSG00000166598,ENSG00000214198
chr12	103880627	103880939	12:103880627-103880939	ENSG00000284503,ENSG00000166598,ENSG00000214198
chr12	103884286	103884571	12:103884286-103884571	ENSG00000284503,ENSG00000166598,ENSG00000214198
chr12	103929375	103930547	12:103929375-103930547	ENSG00000284503,ENSG00000166598,ENSG00000214198
chr12	103956901	103957686	12:103956901-103957686	ENSG00000139372,ENSG00000204954,ENSG00000284503,ENSG00000166598,ENSG00000214198
chr12	103965585	103966330	12:103965585-103966330	ENSG00000216285,ENSG00000139372,ENSG00000204954,ENSG00000284503,ENSG00000166598,ENSG00000214198
chr12	104057738	104057943	12:104057738-104057943	ENSG00000111727,ENSG00000216285,ENSG00000120820
chr12	104064051	104064682	12:104064051-104064682	ENSG00000199415,ENSG00000111727,ENSG00000216285,ENSG00000120820,ENSG00000284503,ENSG00000166598
chr12	104109172	104109506	12:104109172-104109506	ENSG00000199415,ENSG00000111727,ENSG00000216285,ENSG00000120820,ENSG00000284503,ENSG00000166598,ENSG00000214198
chr12	104137285	104137562	12:104137285-104137562	ENSG00000199415,ENSG00000120837
chr12	104137906	104138468	12:104137906-104138468	ENSG00000199415,ENSG00000120837,ENSG00000216285,ENSG00000284503,ENSG00000166598
chr12	104154389	104154703	12:104154389-104154703	ENSG00000257193,ENSG00000199415,ENSG00000120837,ENSG00000216285
chr12	104177521	104177894	12:104177521-104177894	ENSG00000286258,ENSG00000257193
chr12	104201272	104201553	12:104201272-104201553	-
chr12	104215602	104215951	12:104215602-104215951	ENSG00000255150,ENSG00000198431
chr12	104220062	104220277	12:104220062-104220277	ENSG00000198431
chr12	104253395	104253779	12:104253395-104253779	ENSG00000213442,ENSG00000257732,ENSG00000198431
chr12	104263763	104264075	12:104263763-104264075	ENSG00000213442,ENSG00000257732
chr12	104280659	104281053	12:104280659-104281053	ENSG00000257732,ENSG00000198431
chr12	104286659	104287489	12:104286659-104287489	ENSG00000255150,ENSG00000257732,ENSG00000198431
chr12	104288679	104289029	12:104288679-104289029	ENSG00000255150,ENSG00000257732,ENSG00000198431
chr12	104303467	104303983	12:104303467-104303983	ENSG00000255150,ENSG00000198431
chr12	104358327	104358718	12:104358327-104358718	ENSG00000216285
chr12	104372106	104372479	12:104372106-104372479	ENSG00000286410,ENSG00000222579
chr12	104381903	104382218	12:104381903-104382218	ENSG00000286410,ENSG00000222579
chr12	104456558	104457124	12:104456558-104457124	ENSG00000222579,ENSG00000171310
chr12	104467423	104467874	12:104467423-104467874	ENSG00000171310
chr12	104477803	104478003	12:104477803-104478003	-
chr12	104478384	104478757	12:104478384-104478757	ENSG00000171310
chr12	104485568	104486002	12:104485568-104486002	-
chr12	104510280	104510481	12:104510280-104510481	ENSG00000258111
chr12	104515951	104516151	12:104515951-104516151	ENSG00000258111
chr12	104519263	104519608	12:104519263-104519608	ENSG00000258111
chr12	104546602	104546912	12:104546602-104546912	ENSG00000279176
chr12	104560971	104561241	12:104560971-104561241	ENSG00000279176
chr12	104568174	104568451	12:104568174-104568451	ENSG00000279176
chr12	104569690	104570203	12:104569690-104570203	ENSG00000279176
chr12	104577021	104577221	12:104577021-104577221	-
chr12	104598724	104599303	12:104598724-104599303	ENSG00000264295,ENSG00000171310
chr12	104604517	104604968	12:104604517-104604968	ENSG00000264295,ENSG00000171310
chr12	104637460	104637740	12:104637460-104637740	-
chr12	104643312	104643512	12:104643312-104643512	-
chr12	104670013	104670451	12:104670013-104670451	ENSG00000286410,ENSG00000222579
chr12	104680169	104680431	12:104680169-104680431	-
chr12	104682894	104683180	12:104682894-104683180	-
chr12	104687818	104688246	12:104687818-104688246	ENSG00000286410,ENSG00000222579
chr12	104695529	104695918	12:104695529-104695918	ENSG00000222579
chr12	104720379	104720857	12:104720379-104720857	ENSG00000222579
chr12	104728149	104728349	12:104728149-104728349	-
chr12	104733700	104733930	12:104733700-104733930	ENSG00000222579
chr12	104740713	104741039	12:104740713-104741039	-
chr12	104750073	104750408	12:104750073-104750408	ENSG00000286410,ENSG00000222579
chr12	104763216	104763558	12:104763216-104763558	ENSG00000286410,ENSG00000222579
chr12	104790583	104790857	12:104790583-104790857	ENSG00000286410,ENSG00000222579
chr12	104865135	104865577	12:104865135-104865577	ENSG00000286410,ENSG00000222579
chr12	104958161	104958516	12:104958161-104958516	ENSG00000257758,ENSG00000136052
chr12	104986113	104986796	12:104986113-104986796	ENSG00000151131,ENSG00000257758,ENSG00000136052
chr12	105052985	105053474	12:105052985-105053474	ENSG00000136010,ENSG00000257758
chr12	105084337	105084752	12:105084337-105084752	ENSG00000136051,ENSG00000136010
chr12	105099350	105099843	12:105099350-105099843	ENSG00000136051,ENSG00000136010
chr12	105107478	105108349	12:105107478-105108349	ENSG00000136051,ENSG00000136010
chr12	105171820	105172020	12:105171820-105172020	ENSG00000136044,ENSG00000136051
chr12	105175605	105175830	12:105175605-105175830	ENSG00000136044,ENSG00000136051
chr12	105226275	105226514	12:105226275-105226514	ENSG00000286903,ENSG00000136044
chr12	105235723	105236585	12:105235723-105236585	ENSG00000286903,ENSG00000235162,ENSG00000136044
chr12	105278077	105278497	12:105278077-105278497	-
chr12	105279592	105279792	12:105279592-105279792	-
chr12	105330278	105330931	12:105330278-105330931	ENSG00000257642,ENSG00000235162
chr12	105337412	105337911	12:105337412-105337911	ENSG00000257642,ENSG00000235162
chr12	105383406	105383626	12:105383406-105383626	-
chr12	105409909	105410177	12:105409909-105410177	ENSG00000257611,ENSG00000257438
chr12	105420699	105420989	12:105420699-105420989	ENSG00000257611,ENSG00000257438,ENSG00000074590,ENSG00000257890
chr12	105444464	105444688	12:105444464-105444688	ENSG00000257611
chr12	105705778	105706026	12:105705778-105706026	ENSG00000257438,ENSG00000257859,ENSG00000286520
chr12	105765651	105765904	12:105765651-105765904	ENSG00000257611,ENSG00000257438,ENSG00000257890
chr12	105784073	105784419	12:105784073-105784419	ENSG00000257438,ENSG00000257890
chr12	105835532	105835797	12:105835532-105835797	ENSG00000257611,ENSG00000257438,ENSG00000257890
chr12	105954903	105955126	12:105954903-105955126	ENSG00000257438,ENSG00000257890
chr12	106021661	106021912	12:106021661-106021912	ENSG00000257438,ENSG00000074590,ENSG00000257890,ENSG00000257773
chr12	106030359	106030681	12:106030359-106030681	ENSG00000257438,ENSG00000074590,ENSG00000257890,ENSG00000257773
chr12	106136230	106136486	12:106136230-106136486	ENSG00000257611,ENSG00000257438,ENSG00000074590,ENSG00000257890
chr12	106224157	106224456	12:106224157-106224456	ENSG00000238609,ENSG00000257611,ENSG00000257438
chr12	106226905	106227110	12:106226905-106227110	ENSG00000238609,ENSG00000258355,ENSG00000257611
chr12	106247369	106247667	12:106247369-106247667	ENSG00000277715,ENSG00000258355,ENSG00000136026
chr12	106247934	106248211	12:106247934-106248211	ENSG00000277715,ENSG00000258355,ENSG00000136026
chr12	106249030	106249289	12:106249030-106249289	ENSG00000277715,ENSG00000258355,ENSG00000136026
chr12	106267515	106267908	12:106267515-106267908	ENSG00000238609,ENSG00000277715,ENSG00000258355,ENSG00000257611
chr12	106269181	106269524	12:106269181-106269524	ENSG00000238609,ENSG00000277715,ENSG00000258355,ENSG00000257611
chr12	106282418	106282738	12:106282418-106282738	ENSG00000166046,ENSG00000238609,ENSG00000277715,ENSG00000258355,ENSG00000136026,ENSG00000257611
chr12	106301729	106302158	12:106301729-106302158	ENSG00000166046,ENSG00000136026
chr12	106302356	106303066	12:106302356-106303066	ENSG00000166046,ENSG00000136026
chr12	106303233	106303601	12:106303233-106303601	ENSG00000166046,ENSG00000136026
chr12	106345871	106346087	12:106345871-106346087	-
chr12	106357523	106358232	12:106357523-106358232	ENSG00000013503,ENSG00000166046
chr12	106358444	106358789	12:106358444-106358789	ENSG00000013503
chr12	106386217	106386441	12:106386217-106386441	ENSG00000257119,ENSG00000287957,ENSG00000257711,ENSG00000013503
chr12	106405565	106406067	12:106405565-106406067	ENSG00000257119,ENSG00000287957,ENSG00000257918,ENSG00000257711,ENSG00000013503
chr12	106581610	106581810	12:106581610-106581810	ENSG00000257711,ENSG00000111783
chr12	106760121	106760574	12:106760121-106760574	ENSG00000287957,ENSG00000111785,ENSG00000257918,ENSG00000257711,ENSG00000257545
chr12	106773946	106774730	12:106773946-106774730	ENSG00000111785,ENSG00000257918,ENSG00000257711,ENSG00000257545
chr12	106840318	106840564	12:106840318-106840564	ENSG00000257119,ENSG00000287957,ENSG00000257918,ENSG00000257711
chr12	106910249	106910615	12:106910249-106910615	ENSG00000240631,ENSG00000257119,ENSG00000287957,ENSG00000257918,ENSG00000257711
chr12	106917540	106917750	12:106917540-106917750	ENSG00000240631,ENSG00000257119,ENSG00000287957,ENSG00000257918,ENSG00000257711
chr12	106919973	106920203	12:106919973-106920203	ENSG00000257119,ENSG00000287957,ENSG00000257918,ENSG00000257711
chr12	106955335	106956258	12:106955335-106956258	ENSG00000120832,ENSG00000151135,ENSG00000260329
chr12	106970934	106971134	12:106970934-106971134	ENSG00000151135,ENSG00000260329
chr12	106984756	106985057	12:106984756-106985057	ENSG00000120832,ENSG00000151135,ENSG00000260329
chr12	106986721	106987347	12:106986721-106987347	ENSG00000008405,ENSG00000120832,ENSG00000151135,ENSG00000260329
chr12	107079225	107079431	12:107079225-107079431	ENSG00000257548,ENSG00000008405
chr12	107092054	107092478	12:107092054-107092478	ENSG00000257548,ENSG00000008405,ENSG00000260329
chr12	107093439	107094083	12:107093439-107094083	ENSG00000257548,ENSG00000008405
chr12	107104741	107104975	12:107104741-107104975	ENSG00000257548,ENSG00000008405
chr12	107126768	107127089	12:107126768-107127089	ENSG00000222160,ENSG00000257579,ENSG00000257444,ENSG00000286678
chr12	107134664	107134954	12:107134664-107134954	ENSG00000222160,ENSG00000257579,ENSG00000257444,ENSG00000286678
chr12	107309061	107309431	12:107309061-107309431	ENSG00000151136,ENSG00000257444,ENSG00000286678
chr12	107318127	107318559	12:107318127-107318559	ENSG00000151136,ENSG00000257444,ENSG00000286678
chr12	107322111	107322371	12:107322111-107322371	ENSG00000151136,ENSG00000257444,ENSG00000286678
chr12	107328721	107329157	12:107328721-107329157	ENSG00000151136,ENSG00000257444,ENSG00000286678
chr12	107372301	107372633	12:107372301-107372633	ENSG00000200897,ENSG00000257444,ENSG00000286678
chr12	107401142	107401346	12:107401142-107401346	ENSG00000257579,ENSG00000257444,ENSG00000286678
chr12	107402545	107402745	12:107402545-107402745	ENSG00000257579,ENSG00000257444,ENSG00000286678
chr12	107492889	107493097	12:107492889-107493097	ENSG00000257579,ENSG00000222302,ENSG00000257444,ENSG00000286678
chr12	107515470	107515689	12:107515470-107515689	ENSG00000257579,ENSG00000257444,ENSG00000286678
chr12	107635226	107635426	12:107635226-107635426	ENSG00000222160,ENSG00000257579,ENSG00000151136
chr12	107671102	107671364	12:107671102-107671364	ENSG00000257398,ENSG00000240441,ENSG00000222160,ENSG00000257579
chr12	107676336	107676543	12:107676336-107676543	ENSG00000257392,ENSG00000257398,ENSG00000240441,ENSG00000136045,ENSG00000222160
chr12	107685550	107686105	12:107685550-107686105	ENSG00000257398,ENSG00000240441,ENSG00000136045,ENSG00000222160
chr12	107695882	107696082	12:107695882-107696082	ENSG00000240441,ENSG00000136045
chr12	107737026	107737238	12:107737026-107737238	ENSG00000257398,ENSG00000258136,ENSG00000110851,ENSG00000240441
chr12	107760869	107761434	12:107760869-107761434	ENSG00000257398,ENSG00000187855,ENSG00000258136,ENSG00000110851,ENSG00000240441
chr12	107783894	107784364	12:107783894-107784364	ENSG00000257398,ENSG00000187855,ENSG00000240441,ENSG00000222160
chr12	107885151	107885438	12:107885151-107885438	ENSG00000258072,ENSG00000257426,ENSG00000257392,ENSG00000257951,ENSG00000257398
chr12	107903640	107903886	12:107903640-107903886	ENSG00000257129,ENSG00000258072,ENSG00000257426,ENSG00000257392,ENSG00000257398
chr12	107912369	107912660	12:107912369-107912660	ENSG00000257129,ENSG00000258072,ENSG00000257426,ENSG00000257398
chr12	107929422	107929709	12:107929422-107929709	ENSG00000257398
chr12	107992921	107993175	12:107992921-107993175	ENSG00000257281,ENSG00000257398
chr12	108119251	108119608	12:108119251-108119608	ENSG00000257281,ENSG00000075035
chr12	108129314	108129729	12:108129314-108129729	ENSG00000075035
chr12	108313643	108314083	12:108313643-108314083	ENSG00000174600,ENSG00000257281
chr12	108337348	108337622	12:108337348-108337622	ENSG00000174600,ENSG00000257281
chr12	108457290	108457511	12:108457290-108457511	ENSG00000247213,ENSG00000257281
chr12	108495079	108495326	12:108495079-108495326	ENSG00000247213,ENSG00000257281
chr12	108514952	108515422	12:108514952-108515422	ENSG00000198855,ENSG00000247213,ENSG00000075856,ENSG00000287202
chr12	108526927	108527165	12:108526927-108527165	ENSG00000198855,ENSG00000075856,ENSG00000287202
chr12	108561304	108561589	12:108561304-108561589	ENSG00000075856,ENSG00000136003
chr12	108562297	108562724	12:108562297-108562724	ENSG00000075856,ENSG00000136003
chr12	108563576	108563854	12:108563576-108563854	ENSG00000075856,ENSG00000136003
chr12	108605377	108605577	12:108605377-108605577	ENSG00000183160
chr12	108612177	108612490	12:108612177-108612490	ENSG00000136003,ENSG00000183160
chr12	108618149	108618362	12:108618149-108618362	ENSG00000075856,ENSG00000136003,ENSG00000183160,ENSG00000110876,ENSG00000257221
chr12	108632014	108632232	12:108632014-108632232	ENSG00000110876,ENSG00000257221,ENSG00000284388
chr12	108633737	108634089	12:108633737-108634089	ENSG00000183160,ENSG00000110876,ENSG00000257221,ENSG00000284388
chr12	108634460	108634690	12:108634460-108634690	ENSG00000110876,ENSG00000257221,ENSG00000284388
chr12	108635561	108635871	12:108635561-108635871	ENSG00000110876,ENSG00000257221,ENSG00000284388
chr12	108664844	108665168	12:108664844-108665168	ENSG00000110880,ENSG00000238457,ENSG00000200060
chr12	108667339	108667666	12:108667339-108667666	ENSG00000238457
chr12	108689949	108690149	12:108689949-108690149	ENSG00000110880
chr12	108691566	108691993	12:108691566-108691993	ENSG00000110880
chr12	108696359	108696702	12:108696359-108696702	ENSG00000110880
chr12	108700031	108700384	12:108700031-108700384	ENSG00000110880
chr12	108701810	108702053	12:108701810-108702053	ENSG00000110880
chr12	108714269	108714478	12:108714269-108714478	ENSG00000110880
chr12	108731379	108732285	12:108731379-108732285	ENSG00000110880,ENSG00000200060
chr12	108768769	108769082	12:108768769-108769082	ENSG00000200060,ENSG00000273499,ENSG00000280110
chr12	108773840	108774043	12:108773840-108774043	ENSG00000200060,ENSG00000273499,ENSG00000280110
chr12	108803567	108803828	12:108803567-108803828	ENSG00000238457,ENSG00000084112
chr12	108826532	108826732	12:108826532-108826732	ENSG00000084112,ENSG00000274598,ENSG00000207622
chr12	108838311	108838743	12:108838311-108838743	ENSG00000084112,ENSG00000274598,ENSG00000207622,ENSG00000110887,ENSG00000166111,ENSG00000279630
chr12	108850895	108851143	12:108850895-108851143	ENSG00000084112,ENSG00000207622,ENSG00000110887
chr12	108857528	108857952	12:108857528-108857952	ENSG00000084112,ENSG00000110887,ENSG00000166111
chr12	108905777	108905977	12:108905777-108905977	ENSG00000110887,ENSG00000166111,ENSG00000201324,ENSG00000279630
chr12	108908058	108908322	12:108908058-108908322	ENSG00000110887,ENSG00000166111,ENSG00000201324,ENSG00000279630
chr12	108914071	108914301	12:108914071-108914301	ENSG00000110887,ENSG00000166111,ENSG00000201324,ENSG00000279630
chr12	109052312	109052708	12:109052312-109052708	ENSG00000166111,ENSG00000279630,ENSG00000135093,ENSG00000256262,ENSG00000212138,ENSG00000189046,ENSG00000256139
chr12	109053134	109053410	12:109053134-109053410	ENSG00000166111,ENSG00000279630,ENSG00000135093,ENSG00000256262,ENSG00000212138
chr12	109093314	109093740	12:109093314-109093740	ENSG00000166111,ENSG00000279630,ENSG00000135093,ENSG00000189046,ENSG00000076248,ENSG00000256139
chr12	109097800	109098276	12:109097800-109098276	ENSG00000166111,ENSG00000279630,ENSG00000189046,ENSG00000076248,ENSG00000256139
chr12	109154442	109154945	12:109154442-109154945	ENSG00000256139,ENSG00000076555,ENSG00000139445,ENSG00000256560
chr12	109393804	109394011	12:109393804-109394011	ENSG00000256139,ENSG00000076555,ENSG00000139445,ENSG00000174527,ENSG00000256560,ENSG00000255655
chr12	109428066	109428335	12:109428066-109428335	ENSG00000139445,ENSG00000174527,ENSG00000256560,ENSG00000255655,ENSG00000110906,ENSG00000151148
chr12	109477215	109477506	12:109477215-109477506	ENSG00000174527,ENSG00000255655,ENSG00000110906,ENSG00000151148
chr12	109573415	109573889	12:109573415-109573889	ENSG00000255655,ENSG00000139428,ENSG00000200274,ENSG00000110921,ENSG00000200794
chr12	109597755	109598022	12:109597755-109598022	ENSG00000255655,ENSG00000110921,ENSG00000200794,ENSG00000255650
chr12	109698091	109698437	12:109698091-109698437	ENSG00000200794,ENSG00000139438
chr12	109713385	109713906	12:109713385-109713906	ENSG00000255655,ENSG00000200794,ENSG00000139438,ENSG00000255650
chr12	109736677	109736936	12:109736677-109736936	ENSG00000200794,ENSG00000139438,ENSG00000255650
chr12	109797949	109798354	12:109797949-109798354	ENSG00000200794,ENSG00000111199,ENSG00000256351,ENSG00000241413
chr12	109805387	109805587	12:109805387-109805587	ENSG00000111199,ENSG00000256351,ENSG00000241413
chr12	109828221	109828564	12:109828221-109828564	ENSG00000111199,ENSG00000263510,ENSG00000256351,ENSG00000241413
chr12	109845330	109845654	12:109845330-109845654	ENSG00000111199,ENSG00000263510,ENSG00000139433,ENSG00000256351,ENSG00000241413,ENSG00000249094,ENSG00000277299
chr12	109880360	109880802	12:109880360-109880802	ENSG00000139433,ENSG00000256351,ENSG00000241413,ENSG00000249094,ENSG00000139437,ENSG00000277299
chr12	109900086	109900446	12:109900086-109900446	ENSG00000256351,ENSG00000241413,ENSG00000139437,ENSG00000277299
chr12	109996197	109996470	12:109996197-109996470	ENSG00000139436,ENSG00000277299,ENSG00000280426,ENSG00000076513,ENSG00000277595
chr12	109999072	109999532	12:109999072-109999532	ENSG00000139436,ENSG00000277299,ENSG00000280426,ENSG00000076513
chr12	110040340	110040666	12:110040340-110040666	ENSG00000277299,ENSG00000076513,ENSG00000174456,ENSG00000277595,ENSG00000286220,ENSG00000279360
chr12	110043189	110043522	12:110043189-110043522	ENSG00000277299,ENSG00000076513,ENSG00000174456,ENSG00000277595,ENSG00000286220,ENSG00000279360
chr12	110048367	110048824	12:110048367-110048824	ENSG00000139436,ENSG00000277299,ENSG00000280426,ENSG00000076513,ENSG00000174456,ENSG00000277595,ENSG00000286220,ENSG00000279360
chr12	110093920	110094343	12:110093920-110094343	ENSG00000286220,ENSG00000279360
chr12	110100300	110100740	12:110100300-110100740	ENSG00000286220,ENSG00000279360,ENSG00000122970,ENSG00000258011
chr12	110102387	110102588	12:110102387-110102588	ENSG00000286220,ENSG00000258011
chr12	110124149	110124494	12:110124149-110124494	ENSG00000286220,ENSG00000122970
chr12	110256740	110256940	12:110256740-110256940	-
chr12	110280959	110281380	12:110280959-110281380	ENSG00000174437
chr12	110349846	110350158	12:110349846-110350158	ENSG00000174437,ENSG00000276956
chr12	110354044	110354532	12:110354044-110354532	ENSG00000174437,ENSG00000276956,ENSG00000196510
chr12	110403530	110403857	12:110403530-110403857	ENSG00000276956,ENSG00000196510,ENSG00000258011
chr12	110431488	110431984	12:110431488-110431984	ENSG00000196510,ENSG00000258210,ENSG00000258011,ENSG00000111229
chr12	110449747	110450058	12:110449747-110450058	ENSG00000258210,ENSG00000258011,ENSG00000111229
chr12	110450258	110450545	12:110450258-110450545	ENSG00000258210,ENSG00000111229,ENSG00000111231,ENSG00000241680,ENSG00000204856
chr12	110456608	110456832	12:110456608-110456832	ENSG00000258210,ENSG00000111229,ENSG00000111231,ENSG00000241680,ENSG00000204856
chr12	110468096	110468915	12:110468096-110468915	ENSG00000111229,ENSG00000111231,ENSG00000241680,ENSG00000204856,ENSG00000111237,ENSG00000202335,ENSG00000278993,ENSG00000151164
chr12	110469156	110469459	12:110469156-110469459	ENSG00000111229,ENSG00000111231,ENSG00000241680,ENSG00000204856,ENSG00000111237,ENSG00000278993,ENSG00000151164
chr12	110501530	110502435	12:110501530-110502435	ENSG00000111231,ENSG00000204856,ENSG00000111237,ENSG00000202335,ENSG00000278993,ENSG00000151164
chr12	110552426	110552674	12:110552426-110552674	ENSG00000196850,ENSG00000263537
chr12	110583163	110583556	12:110583163-110583556	ENSG00000111237,ENSG00000278993,ENSG00000151164,ENSG00000196850,ENSG00000263537
chr12	110590855	110591151	12:110590855-110591151	ENSG00000111237,ENSG00000278993,ENSG00000151164,ENSG00000196850,ENSG00000263537
chr12	110605697	110605919	12:110605697-110605919	ENSG00000204852,ENSG00000263537
chr12	110613880	110614272	12:110613880-110614272	ENSG00000204852,ENSG00000263537,ENSG00000173093
chr12	110661498	110661698	12:110661498-110661698	ENSG00000263537,ENSG00000122986,ENSG00000241286
chr12	110698289	110698648	12:110698289-110698648	ENSG00000263537,ENSG00000122986,ENSG00000241286,ENSG00000173093
chr12	110742751	110743273	12:110742751-110743273	ENSG00000263537,ENSG00000122986,ENSG00000186298,ENSG00000279925,ENSG00000241286,ENSG00000173093
chr12	110826716	110826999	12:110826716-110826999	ENSG00000263537,ENSG00000257268,ENSG00000241286,ENSG00000173093,ENSG00000111245
chr12	110888092	110888312	12:110888092-110888312	ENSG00000263537,ENSG00000241286,ENSG00000173093,ENSG00000111245,ENSG00000185847,ENSG00000258240
chr12	110894473	110894694	12:110894473-110894694	ENSG00000241286,ENSG00000173093,ENSG00000111245,ENSG00000185847,ENSG00000258240,ENSG00000273700
chr12	111170709	111170921	12:111170709-111170921	ENSG00000111245,ENSG00000185847,ENSG00000258240,ENSG00000111249
chr12	111224307	111224507	12:111224307-111224507	ENSG00000111245,ENSG00000185847,ENSG00000258240,ENSG00000111249,ENSG00000273700
chr12	111313845	111314120	12:111313845-111314120	ENSG00000111245,ENSG00000185847,ENSG00000258240,ENSG00000111249,ENSG00000273700,ENSG00000253080
chr12	111359633	111359928	12:111359633-111359928	ENSG00000258240,ENSG00000253080,ENSG00000198324,ENSG00000257595,ENSG00000257539
chr12	111369005	111369328	12:111369005-111369328	ENSG00000111245,ENSG00000253080,ENSG00000198324,ENSG00000257595,ENSG00000257539,ENSG00000272215
chr12	111396983	111397397	12:111396983-111397397	ENSG00000253080,ENSG00000257595,ENSG00000257539,ENSG00000111252,ENSG00000204842,ENSG00000272215,ENSG00000238168,ENSG00000258359
chr12	111405285	111405984	12:111405285-111405984	ENSG00000253080,ENSG00000257595,ENSG00000257539,ENSG00000111252,ENSG00000272215,ENSG00000238168,ENSG00000258359
chr12	111437875	111438145	12:111437875-111438145	ENSG00000253080,ENSG00000257539,ENSG00000111252,ENSG00000272215
chr12	111438601	111438851	12:111438601-111438851	ENSG00000253080,ENSG00000257539,ENSG00000111252,ENSG00000272215
chr12	111444996	111445253	12:111444996-111445253	ENSG00000253080,ENSG00000257595,ENSG00000257539,ENSG00000111252,ENSG00000204842,ENSG00000272215,ENSG00000258359
chr12	111597433	111597633	12:111597433-111597633	ENSG00000204842,ENSG00000272215,ENSG00000238168,ENSG00000258099
chr12	111599354	111599877	12:111599354-111599877	ENSG00000204842,ENSG00000272215,ENSG00000238168,ENSG00000258099,ENSG00000258359
chr12	111635604	111635840	12:111635604-111635840	ENSG00000204842,ENSG00000272215,ENSG00000238168,ENSG00000258099,ENSG00000258359
chr12	111685819	111686254	12:111685819-111686254	ENSG00000272215,ENSG00000238168,ENSG00000089234,ENSG00000258359,ENSG00000111271
chr12	111757736	111758148	12:111757736-111758148	ENSG00000258359,ENSG00000111271,ENSG00000257767,ENSG00000111275,ENSG00000274697,ENSG00000244060,ENSG00000229186,ENSG00000226469
chr12	111766810	111767021	12:111766810-111767021	ENSG00000257767,ENSG00000111275,ENSG00000274697
chr12	111775539	111775827	12:111775539-111775827	ENSG00000258359,ENSG00000111271,ENSG00000257767,ENSG00000111275,ENSG00000274697,ENSG00000244060,ENSG00000229186,ENSG00000226469
chr12	111813136	111813473	12:111813136-111813473	ENSG00000272215,ENSG00000089234,ENSG00000258359,ENSG00000111271,ENSG00000257767,ENSG00000111275,ENSG00000274697,ENSG00000234608,ENSG00000089022,ENSG00000244060,ENSG00000229186,ENSG00000226469,ENSG00000266370
chr12	111841815	111842270	12:111841815-111842270	ENSG00000234608,ENSG00000089022,ENSG00000244060,ENSG00000229186,ENSG00000226469
chr12	111945357	111945557	12:111945357-111945557	ENSG00000244060,ENSG00000229186,ENSG00000226469,ENSG00000198270,ENSG00000258373,ENSG00000089248,ENSG00000274227,ENSG00000266370,ENSG00000258323,ENSG00000200688,ENSG00000283793
chr12	112002521	112002795	12:112002521-112002795	ENSG00000244060,ENSG00000229186,ENSG00000226469,ENSG00000198270,ENSG00000258373,ENSG00000257624,ENSG00000089248,ENSG00000274227,ENSG00000266370,ENSG00000258323
chr12	112013058	112013578	12:112013058-112013578	ENSG00000244060,ENSG00000229186,ENSG00000226469,ENSG00000198270,ENSG00000258373,ENSG00000257624,ENSG00000089248,ENSG00000274227,ENSG00000266370,ENSG00000258323,ENSG00000200688
chr12	112014161	112014361	12:112014161-112014361	ENSG00000198270,ENSG00000258373,ENSG00000257624,ENSG00000089248,ENSG00000274227,ENSG00000266370
chr12	112096200	112096445	12:112096200-112096445	ENSG00000244060,ENSG00000229186,ENSG00000226469,ENSG00000111300,ENSG00000266370,ENSG00000258323,ENSG00000200688,ENSG00000200135,ENSG00000283793,ENSG00000257494,ENSG00000201428
chr12	112107896	112108146	12:112107896-112108146	ENSG00000111300,ENSG00000266370,ENSG00000258323,ENSG00000200688,ENSG00000135148,ENSG00000200135,ENSG00000283793
chr12	112109309	112109592	12:112109309-112109592	ENSG00000111300,ENSG00000266370,ENSG00000258323,ENSG00000200688,ENSG00000135148,ENSG00000200135,ENSG00000283793
chr12	112116616	112116900	12:112116616-112116900	ENSG00000244060,ENSG00000229186,ENSG00000226469,ENSG00000111300,ENSG00000266370,ENSG00000258323,ENSG00000200688,ENSG00000135148,ENSG00000200135,ENSG00000283793
chr12	112125258	112125665	12:112125258-112125665	ENSG00000244060,ENSG00000229186,ENSG00000226469,ENSG00000111300,ENSG00000266370,ENSG00000258323,ENSG00000200688,ENSG00000135148,ENSG00000200135,ENSG00000283793,ENSG00000257494,ENSG00000201428
chr12	112130713	112130921	12:112130713-112130921	ENSG00000229186,ENSG00000266370,ENSG00000258323,ENSG00000200688,ENSG00000135148,ENSG00000200135,ENSG00000283793
chr12	112198165	112198451	12:112198165-112198451	ENSG00000244060,ENSG00000229186,ENSG00000226469,ENSG00000266370,ENSG00000258323,ENSG00000200688,ENSG00000200135,ENSG00000173064,ENSG00000283793,ENSG00000257494,ENSG00000201428,ENSG00000213152,ENSG00000257658
chr12	112347663	112347887	12:112347663-112347887	ENSG00000229186,ENSG00000257494,ENSG00000201428,ENSG00000213152,ENSG00000257658
chr12	112351155	112351558	12:112351155-112351558	ENSG00000244060,ENSG00000229186,ENSG00000226469,ENSG00000266370,ENSG00000258323,ENSG00000200688,ENSG00000173064,ENSG00000283793,ENSG00000257494,ENSG00000201428,ENSG00000213152,ENSG00000257658,ENSG00000283507
chr12	112382098	112382648	12:112382098-112382648	ENSG00000244060,ENSG00000229186,ENSG00000226469,ENSG00000266370,ENSG00000258323,ENSG00000200688,ENSG00000200135,ENSG00000173064,ENSG00000283793,ENSG00000257494,ENSG00000201428,ENSG00000213152,ENSG00000257658,ENSG00000089009
chr12	112387403	112387652	12:112387403-112387652	ENSG00000226469,ENSG00000258323,ENSG00000200688,ENSG00000173064,ENSG00000283793,ENSG00000257494,ENSG00000201428,ENSG00000213152,ENSG00000257658,ENSG00000089009
chr12	112409229	112409835	12:112409229-112409835	ENSG00000257494,ENSG00000201428,ENSG00000213152,ENSG00000089009,ENSG00000179295
chr12	112418686	112419336	12:112418686-112419336	ENSG00000089009,ENSG00000179295
chr12	112473176	112473404	12:112473176-112473404	ENSG00000179295,ENSG00000283507
chr12	112797947	112798393	12:112797947-112798393	ENSG00000089169,ENSG00000283507
chr12	112870618	112870948	12:112870618-112870948	ENSG00000089169,ENSG00000283507,ENSG00000257452,ENSG00000258159
chr12	112906827	112907077	12:112906827-112907077	ENSG00000089127,ENSG00000111331
chr12	112938403	112938642	12:112938403-112938642	ENSG00000089127,ENSG00000111331
chr12	112973845	112974045	12:112973845-112974045	ENSG00000257452,ENSG00000111331,ENSG00000111335,ENSG00000258159
chr12	112978288	112978572	12:112978288-112978572	ENSG00000257452,ENSG00000111331,ENSG00000111335,ENSG00000258159
chr12	112992865	112993213	12:112992865-112993213	ENSG00000283507,ENSG00000257452,ENSG00000111335,ENSG00000258159
chr12	113048757	113048984	12:113048757-113048984	ENSG00000257452,ENSG00000258159,ENSG00000242461,ENSG00000135144,ENSG00000201208
chr12	113065282	113065482	12:113065282-113065482	ENSG00000257452,ENSG00000258159,ENSG00000242461,ENSG00000135144
chr12	113135686	113136048	12:113135686-113136048	ENSG00000135144,ENSG00000111344
chr12	113136153	113136414	12:113136153-113136414	ENSG00000111344
chr12	113149557	113149820	12:113149557-113149820	ENSG00000257452,ENSG00000258159,ENSG00000111344,ENSG00000186710,ENSG00000199899,ENSG00000276908
chr12	113152987	113153187	12:113152987-113153187	ENSG00000186710,ENSG00000199899,ENSG00000123064,ENSG00000276908
chr12	113153270	113153618	12:113153270-113153618	ENSG00000135144,ENSG00000186710,ENSG00000199899,ENSG00000123064,ENSG00000276908
chr12	113174446	113174725	12:113174446-113174725	ENSG00000257452,ENSG00000258159,ENSG00000135144,ENSG00000199899,ENSG00000123064,ENSG00000276908,ENSG00000201208
chr12	113184637	113185865	12:113184637-113185865	ENSG00000123064,ENSG00000201208,ENSG00000139405,ENSG00000257286,ENSG00000274822
chr12	113196992	113197345	12:113196992-113197345	ENSG00000123064,ENSG00000139405,ENSG00000257286,ENSG00000166578,ENSG00000186815,ENSG00000277566,ENSG00000274822
chr12	113208151	113208905	12:113208151-113208905	ENSG00000123064,ENSG00000139405,ENSG00000257286,ENSG00000166578,ENSG00000186815,ENSG00000277566,ENSG00000274822
chr12	113215089	113215289	12:113215089-113215289	ENSG00000166578,ENSG00000186815,ENSG00000277566
chr12	113220966	113221579	12:113220966-113221579	ENSG00000123064,ENSG00000139405,ENSG00000166578,ENSG00000186815,ENSG00000277566,ENSG00000274822
chr12	113230027	113230306	12:113230027-113230306	ENSG00000166578,ENSG00000186815,ENSG00000277566,ENSG00000274822
chr12	113233222	113233510	12:113233222-113233510	ENSG00000166578,ENSG00000186815,ENSG00000277566,ENSG00000274822
chr12	113237908	113238195	12:113237908-113238195	ENSG00000166578,ENSG00000186815,ENSG00000277566,ENSG00000274822
chr12	113261924	113262124	12:113261924-113262124	ENSG00000186815,ENSG00000277566,ENSG00000274822
chr12	113312563	113312763	12:113312563-113312763	ENSG00000274822,ENSG00000089060
chr12	113334993	113335345	12:113334993-113335345	ENSG00000274822,ENSG00000089060,ENSG00000151176
chr12	113336119	113336319	12:113336119-113336319	ENSG00000089060,ENSG00000151176
chr12	113358246	113358803	12:113358246-113358803	ENSG00000274822,ENSG00000089060,ENSG00000151176
chr12	113408820	113409105	12:113408820-113409105	ENSG00000135094
chr12	113416237	113416639	12:113416237-113416639	ENSG00000274822,ENSG00000135094,ENSG00000139410
chr12	113422055	113422552	12:113422055-113422552	ENSG00000274822,ENSG00000135094,ENSG00000139410
chr12	113445813	113446102	12:113445813-113446102	ENSG00000089116,ENSG00000257935,ENSG00000257231
chr12	113461757	113462029	12:113461757-113462029	ENSG00000089116,ENSG00000257935,ENSG00000257231
chr12	113462417	113462669	12:113462417-113462669	ENSG00000089116,ENSG00000257935
chr12	113649218	113649748	12:113649218-113649748	ENSG00000283507,ENSG00000257231,ENSG00000257603,ENSG00000257997,ENSG00000257300,ENSG00000257915,ENSG00000257476,ENSG00000089225,ENSG00000255399
chr12	113669884	113670196	12:113669884-113670196	ENSG00000283507,ENSG00000257231,ENSG00000257603,ENSG00000257997,ENSG00000257300
chr12	113758573	113758867	12:113758573-113758867	ENSG00000283507,ENSG00000249550,ENSG00000257231,ENSG00000257997,ENSG00000257915
chr12	113853058	113853390	12:113853058-113853390	ENSG00000257231,ENSG00000122965,ENSG00000287229,ENSG00000257603,ENSG00000257915
chr12	113912755	113913025	12:113912755-113913025	ENSG00000283507,ENSG00000089116,ENSG00000257935,ENSG00000257231,ENSG00000287229,ENSG00000257603,ENSG00000257997,ENSG00000257300,ENSG00000257915
chr12	113932863	113933184	12:113932863-113933184	ENSG00000257231,ENSG00000122965,ENSG00000287229,ENSG00000257359,ENSG00000257603,ENSG00000257997,ENSG00000257915
chr12	113933493	113933852	12:113933493-113933852	ENSG00000122965,ENSG00000257359
chr12	113966208	113966656	12:113966208-113966656	ENSG00000257231,ENSG00000122965,ENSG00000257603,ENSG00000257997,ENSG00000257300,ENSG00000257915,ENSG00000257476,ENSG00000089225,ENSG00000258244,ENSG00000255830,ENSG00000255399
chr12	113973350	113973803	12:113973350-113973803	ENSG00000122965,ENSG00000257603,ENSG00000257997,ENSG00000257300,ENSG00000257915,ENSG00000257476,ENSG00000089225,ENSG00000258244,ENSG00000255830,ENSG00000255399
chr12	113980485	113980837	12:113980485-113980837	ENSG00000283507,ENSG00000257231,ENSG00000257603,ENSG00000257997,ENSG00000257300,ENSG00000257915,ENSG00000257476,ENSG00000089225,ENSG00000258244,ENSG00000255830,ENSG00000222982,ENSG00000255399
chr12	114212974	114213292	12:114212974-114213292	ENSG00000257603,ENSG00000257997,ENSG00000257300,ENSG00000257915,ENSG00000257476,ENSG00000089225,ENSG00000258244,ENSG00000255830,ENSG00000255399
chr12	114508520	114508872	12:114508520-114508872	ENSG00000257603,ENSG00000257997,ENSG00000257300,ENSG00000257915,ENSG00000257476,ENSG00000089225,ENSG00000274879,ENSG00000283459,ENSG00000258244,ENSG00000255830,ENSG00000222982,ENSG00000255399
chr12	114625236	114625500	12:114625236-114625500	ENSG00000257603,ENSG00000257997,ENSG00000257300,ENSG00000257915,ENSG00000089225,ENSG00000240205,ENSG00000241656,ENSG00000257407,ENSG00000258108,ENSG00000257726,ENSG00000276972,ENSG00000271579,ENSG00000257519,ENSG00000257958,ENSG00000274879,ENSG00000283459,ENSG00000257517,ENSG00000252459,ENSG00000287982,ENSG00000258254,ENSG00000258244,ENSG00000255830,ENSG00000255399
chr12	114662681	114662900	12:114662681-114662900	ENSG00000240205,ENSG00000257407,ENSG00000258108,ENSG00000257726,ENSG00000276972,ENSG00000276308,ENSG00000271579,ENSG00000257519,ENSG00000257958,ENSG00000274879,ENSG00000283459,ENSG00000257517,ENSG00000252459,ENSG00000287982,ENSG00000199220,ENSG00000258244,ENSG00000255830
chr12	114668150	114668358	12:114668150-114668358	ENSG00000240205,ENSG00000241656,ENSG00000257407,ENSG00000258108,ENSG00000257726,ENSG00000276972,ENSG00000276308,ENSG00000271579,ENSG00000257519,ENSG00000257958,ENSG00000274879,ENSG00000283459,ENSG00000257517,ENSG00000252459,ENSG00000287982,ENSG00000257817,ENSG00000135111,ENSG00000199220,ENSG00000258244
chr12	114684143	114684678	12:114684143-114684678	ENSG00000257407,ENSG00000276972,ENSG00000276308,ENSG00000271579,ENSG00000257519,ENSG00000257958,ENSG00000274879,ENSG00000283459,ENSG00000257517,ENSG00000252459,ENSG00000287982,ENSG00000257817,ENSG00000135111
chr12	115451824	115452370	12:115451824-115452370	ENSG00000240205,ENSG00000241656,ENSG00000257407,ENSG00000258108,ENSG00000257726,ENSG00000276972,ENSG00000276308,ENSG00000271579,ENSG00000257519,ENSG00000257958,ENSG00000274879,ENSG00000283459,ENSG00000257517,ENSG00000252459,ENSG00000287982,ENSG00000255830
chr12	115504276	115504539	12:115504276-115504539	ENSG00000089225,ENSG00000240205,ENSG00000241656,ENSG00000257407,ENSG00000258108,ENSG00000257726,ENSG00000276972,ENSG00000276308,ENSG00000271579,ENSG00000257519,ENSG00000257958,ENSG00000274879,ENSG00000283459,ENSG00000257517,ENSG00000252459,ENSG00000287982,ENSG00000258244,ENSG00000255830,ENSG00000255399
chr12	115504692	115504955	12:115504692-115504955	ENSG00000240205,ENSG00000241656,ENSG00000257407,ENSG00000258108,ENSG00000257726,ENSG00000276972,ENSG00000276308,ENSG00000271579,ENSG00000257519,ENSG00000257958,ENSG00000274879,ENSG00000283459,ENSG00000257517,ENSG00000252459,ENSG00000287982,ENSG00000255830
chr12	115753213	115753462	12:115753213-115753462	ENSG00000200112,ENSG00000257683,ENSG00000257781,ENSG00000240205,ENSG00000241656,ENSG00000257407,ENSG00000258108,ENSG00000257726,ENSG00000276972,ENSG00000276308,ENSG00000271579,ENSG00000257519,ENSG00000257958,ENSG00000274879,ENSG00000283459,ENSG00000257517,ENSG00000252459,ENSG00000287982
chr12	115871741	115872039	12:115871741-115872039	ENSG00000258034,ENSG00000286991,ENSG00000200112,ENSG00000257683,ENSG00000240205,ENSG00000241656,ENSG00000257407,ENSG00000258108,ENSG00000257726,ENSG00000276972,ENSG00000276308,ENSG00000271579,ENSG00000257519,ENSG00000257958,ENSG00000274879,ENSG00000283459,ENSG00000257517,ENSG00000252459,ENSG00000287982,ENSG00000258244
chr12	115923073	115923279	12:115923073-115923279	ENSG00000258034,ENSG00000200112,ENSG00000257683,ENSG00000240205,ENSG00000257407,ENSG00000276308,ENSG00000257519,ENSG00000257958,ENSG00000274879,ENSG00000257517,ENSG00000252459,ENSG00000287982
chr12	116066673	116066903	12:116066673-116066903	ENSG00000200665,ENSG00000258034,ENSG00000123066
chr12	116067952	116068261	12:116067952-116068261	ENSG00000200665
chr12	116088023	116088317	12:116088023-116088317	ENSG00000200665
chr12	116143429	116143937	12:116143429-116143937	ENSG00000258337,ENSG00000207967,ENSG00000258034,ENSG00000123066
chr12	116157986	116158223	12:116157986-116158223	ENSG00000258337,ENSG00000257979,ENSG00000207967
chr12	116164380	116164811	12:116164380-116164811	ENSG00000258337,ENSG00000257979,ENSG00000207967
chr12	116172265	116172470	12:116172265-116172470	ENSG00000258337,ENSG00000257979
chr12	116197031	116197507	12:116197031-116197507	ENSG00000258337,ENSG00000257979,ENSG00000207967,ENSG00000258034,ENSG00000123066
chr12	116215121	116215334	12:116215121-116215334	ENSG00000258337
chr12	116236195	116236439	12:116236195-116236439	ENSG00000123066
chr12	116276986	116277250	12:116276986-116277250	ENSG00000123066
chr12	116277555	116277984	12:116277555-116277984	ENSG00000264037,ENSG00000123066
chr12	116319967	116320248	12:116319967-116320248	ENSG00000264037,ENSG00000258346
chr12	116358997	116359351	12:116358997-116359351	ENSG00000264037,ENSG00000258346,ENSG00000286354,ENSG00000258034
chr12	116359450	116359744	12:116359450-116359744	ENSG00000264037,ENSG00000258346,ENSG00000286354
chr12	116385102	116385469	12:116385102-116385469	ENSG00000258018,ENSG00000264037,ENSG00000258346,ENSG00000258034
chr12	116385908	116386150	12:116385908-116386150	ENSG00000264037,ENSG00000258346
chr12	116406673	116406901	12:116406673-116406901	ENSG00000264037,ENSG00000258346
chr12	116444008	116444278	12:116444008-116444278	ENSG00000258018,ENSG00000264037
chr12	116455690	116456019	12:116455690-116456019	ENSG00000275898,ENSG00000258018,ENSG00000264037
chr12	116492988	116493229	12:116492988-116493229	ENSG00000258018
chr12	116506322	116506522	12:116506322-116506522	ENSG00000258018
chr12	116533244	116533884	12:116533244-116533884	ENSG00000196668,ENSG00000258018
chr12	116547920	116548360	12:116547920-116548360	ENSG00000275898,ENSG00000258102,ENSG00000196668,ENSG00000258018
chr12	116552018	116552232	12:116552018-116552232	ENSG00000275898,ENSG00000258102
chr12	116559298	116560157	12:116559298-116560157	ENSG00000275898,ENSG00000258102,ENSG00000196668,ENSG00000258018,ENSG00000264037
chr12	116591627	116591847	12:116591627-116591847	ENSG00000258249,ENSG00000275898
chr12	116594280	116594680	12:116594280-116594680	ENSG00000258249,ENSG00000275898,ENSG00000258018,ENSG00000258034
chr12	116609823	116610023	12:116609823-116610023	ENSG00000258249,ENSG00000275898,ENSG00000258034
chr12	116635488	116635948	12:116635488-116635948	-
chr12	116642749	116643014	12:116642749-116643014	ENSG00000257883,ENSG00000258034
chr12	116662661	116662970	12:116662661-116662970	ENSG00000257654,ENSG00000257883
chr12	116673148	116673354	12:116673148-116673354	ENSG00000257654,ENSG00000257883
chr12	116677413	116677676	12:116677413-116677676	ENSG00000257654,ENSG00000257883,ENSG00000258034
chr12	116688051	116688262	12:116688051-116688262	ENSG00000257654
chr12	116689578	116690104	12:116689578-116690104	ENSG00000257654,ENSG00000258034
chr12	116708934	116709379	12:116708934-116709379	ENSG00000274554,ENSG00000257654,ENSG00000258034
chr12	116737887	116738420	12:116737887-116738420	ENSG00000275467,ENSG00000135119,ENSG00000111412
chr12	116759683	116759977	12:116759683-116759977	ENSG00000275467,ENSG00000239374,ENSG00000135119
chr12	116784391	116784603	12:116784391-116784603	ENSG00000275467,ENSG00000201382
chr12	116819240	116819778	12:116819240-116819778	ENSG00000257279,ENSG00000275467,ENSG00000135119,ENSG00000111412
chr12	116857995	116858359	12:116857995-116858359	ENSG00000277840,ENSG00000257279,ENSG00000135116,ENSG00000275467
chr12	116881026	116881297	12:116881026-116881297	ENSG00000135116
chr12	116885409	116885746	12:116885409-116885746	ENSG00000257279,ENSG00000274554,ENSG00000240100,ENSG00000135116
chr12	116910747	116911532	12:116910747-116911532	ENSG00000257279,ENSG00000274554,ENSG00000174989,ENSG00000240100
chr12	116916725	116917138	12:116916725-116917138	ENSG00000277840,ENSG00000257279,ENSG00000274554,ENSG00000174989,ENSG00000240100
chr12	116919378	116919721	12:116919378-116919721	ENSG00000277840,ENSG00000257279,ENSG00000274554,ENSG00000174989,ENSG00000240100
chr12	116924530	116924899	12:116924530-116924899	ENSG00000277840,ENSG00000257279,ENSG00000274554,ENSG00000174989,ENSG00000240100
chr12	116962198	116962605	12:116962198-116962605	ENSG00000277840,ENSG00000257279,ENSG00000274554
chr12	117025477	117025840	12:117025477-117025840	ENSG00000258285,ENSG00000277840,ENSG00000257279
chr12	117032616	117033138	12:117032616-117033138	ENSG00000277840,ENSG00000257279
chr12	117042289	117042678	12:117042289-117042678	ENSG00000088992,ENSG00000277840,ENSG00000257279
chr12	117042903	117043200	12:117042903-117043200	ENSG00000088992,ENSG00000277840
chr12	117045451	117045754	12:117045451-117045754	ENSG00000088992,ENSG00000277840,ENSG00000257279
chr12	117063145	117063939	12:117063145-117063939	ENSG00000258285,ENSG00000088992,ENSG00000277840,ENSG00000257279
chr12	117070258	117070536	12:117070258-117070536	ENSG00000258285,ENSG00000088992,ENSG00000277840,ENSG00000257279
chr12	117077064	117077284	12:117077064-117077284	ENSG00000258285,ENSG00000277840
chr12	117099339	117099602	12:117099339-117099602	ENSG00000258285,ENSG00000088992
chr12	117100363	117100563	12:117100363-117100563	ENSG00000258285,ENSG00000088992
chr12	117119616	117120045	12:117119616-117120045	ENSG00000277840,ENSG00000257279
chr12	117133913	117134378	12:117133913-117134378	ENSG00000277840,ENSG00000257279
chr12	117189694	117189989	12:117189694-117189989	ENSG00000135108
chr12	117190349	117190717	12:117190349-117190717	ENSG00000135108
chr12	117212636	117212885	12:117212636-117212885	ENSG00000255686,ENSG00000257465,ENSG00000135108
chr12	117236525	117236762	12:117236525-117236762	ENSG00000255686,ENSG00000257465
chr12	117314048	117314251	12:117314048-117314251	ENSG00000255686,ENSG00000257465
chr12	117333320	117333752	12:117333320-117333752	ENSG00000255686,ENSG00000089250
chr12	117367071	117367347	12:117367071-117367347	ENSG00000255686,ENSG00000089250
chr12	117580750	117581032	12:117580750-117581032	ENSG00000255686
chr12	117587745	117588015	12:117587745-117588015	ENSG00000255686
chr12	117685654	117685854	12:117685654-117685854	ENSG00000171435,ENSG00000255686
chr12	117837244	117837547	12:117837244-117837547	ENSG00000255686,ENSG00000257465
chr12	117850081	117850284	12:117850081-117850284	ENSG00000256071
chr12	117854458	117854731	12:117854458-117854731	ENSG00000256071,ENSG00000255686
chr12	117857696	117857998	12:117857696-117857998	ENSG00000276292,ENSG00000256071,ENSG00000255686
chr12	117874857	117875163	12:117874857-117875163	ENSG00000276292,ENSG00000277873,ENSG00000256071
chr12	117875779	117876317	12:117875779-117876317	ENSG00000276292,ENSG00000277873,ENSG00000256071
chr12	117968871	117969372	12:117968871-117969372	ENSG00000171435
chr12	118016421	118017015	12:118016421-118017015	ENSG00000276292,ENSG00000277873,ENSG00000111445
chr12	118055077	118055419	12:118055077-118055419	ENSG00000274859,ENSG00000276292,ENSG00000176871,ENSG00000277873
chr12	118064543	118064839	12:118064543-118064839	ENSG00000274859,ENSG00000276292,ENSG00000176871
chr12	118103577	118104415	12:118103577-118104415	ENSG00000176834
chr12	118120881	118121219	12:118120881-118121219	ENSG00000089220,ENSG00000176834
chr12	118135873	118136286	12:118135873-118136286	ENSG00000089220,ENSG00000176834,ENSG00000276292
chr12	118136674	118136893	12:118136674-118136893	ENSG00000089220,ENSG00000176834
chr12	118182282	118182625	12:118182282-118182625	ENSG00000111707,ENSG00000270482,ENSG00000240342,ENSG00000135090
chr12	118187865	118188154	12:118187865-118188154	ENSG00000135090
chr12	118237088	118237370	12:118237088-118237370	ENSG00000240342,ENSG00000135090
chr12	118274185	118274427	12:118274185-118274427	ENSG00000240342
chr12	118288252	118288573	12:118288252-118288573	ENSG00000240342
chr12	118308057	118308440	12:118308057-118308440	ENSG00000275409,ENSG00000275759,ENSG00000240342,ENSG00000135090
chr12	118330344	118330702	12:118330344-118330702	-
chr12	118330795	118331106	12:118330795-118331106	-
chr12	118338762	118339075	12:118338762-118339075	-
chr12	118345364	118345705	12:118345364-118345705	ENSG00000135090
chr12	118346923	118347221	12:118346923-118347221	ENSG00000135090
chr12	118357501	118357810	12:118357501-118357810	ENSG00000135090
chr12	118359583	118359837	12:118359583-118359837	ENSG00000135090
chr12	118364703	118365034	12:118364703-118365034	ENSG00000135090
chr12	118372750	118373305	12:118372750-118373305	ENSG00000111707,ENSG00000270482,ENSG00000135090
chr12	118376120	118376445	12:118376120-118376445	ENSG00000111707,ENSG00000270482,ENSG00000135090
chr12	118377929	118378140	12:118377929-118378140	ENSG00000111707,ENSG00000270482,ENSG00000135090
chr12	118404868	118405231	12:118404868-118405231	ENSG00000201042,ENSG00000255618,ENSG00000241590,ENSG00000275409,ENSG00000275759,ENSG00000111707
chr12	118498224	118498424	12:118498224-118498424	ENSG00000255618,ENSG00000256750,ENSG00000275409,ENSG00000275759
chr12	118645325	118645563	12:118645325-118645563	ENSG00000255618,ENSG00000256750,ENSG00000241590,ENSG00000255714,ENSG00000275409
chr12	118714029	118714357	12:118714029-118714357	ENSG00000201042,ENSG00000256149,ENSG00000199809,ENSG00000255618,ENSG00000256750,ENSG00000241590,ENSG00000275409,ENSG00000275759
chr12	118840433	118840750	12:118840433-118840750	ENSG00000201042,ENSG00000256149,ENSG00000199809,ENSG00000255814,ENSG00000255618,ENSG00000256750,ENSG00000241590
chr12	118850289	118850572	12:118850289-118850572	ENSG00000201042,ENSG00000256149,ENSG00000199809,ENSG00000255814,ENSG00000255618,ENSG00000256750,ENSG00000241590,ENSG00000275409
chr12	118925478	118925678	12:118925478-118925678	ENSG00000244112,ENSG00000201042,ENSG00000256149,ENSG00000199809,ENSG00000255618,ENSG00000256750
chr12	118979783	118980133	12:118979783-118980133	ENSG00000183273,ENSG00000281196,ENSG00000244112,ENSG00000286233,ENSG00000139767,ENSG00000201042,ENSG00000256149,ENSG00000255618,ENSG00000256750,ENSG00000275409
chr12	118981528	118981883	12:118981528-118981883	ENSG00000244112,ENSG00000286233,ENSG00000139767
chr12	119020810	119021076	12:119020810-119021076	ENSG00000183273,ENSG00000281196,ENSG00000256609,ENSG00000244112,ENSG00000201042,ENSG00000256149,ENSG00000255618,ENSG00000256750,ENSG00000241590
chr12	119036991	119037208	12:119036991-119037208	ENSG00000183273,ENSG00000281196,ENSG00000256609,ENSG00000244112,ENSG00000201042,ENSG00000256149,ENSG00000255618,ENSG00000275409,ENSG00000275759
chr12	119061311	119061553	12:119061311-119061553	ENSG00000183273,ENSG00000281196,ENSG00000213144,ENSG00000256609,ENSG00000256884,ENSG00000152137,ENSG00000244112
chr12	119115321	119115604	12:119115321-119115604	ENSG00000183273,ENSG00000281196,ENSG00000213144,ENSG00000256609,ENSG00000256884,ENSG00000152137,ENSG00000257095,ENSG00000139767
chr12	119153549	119153944	12:119153549-119153944	ENSG00000183273,ENSG00000281196,ENSG00000213144,ENSG00000256609,ENSG00000256884,ENSG00000152137
chr12	119258117	119258446	12:119258117-119258446	ENSG00000183273,ENSG00000281196,ENSG00000256311,ENSG00000213144,ENSG00000256609,ENSG00000256884,ENSG00000152137
chr12	119405740	119405988	12:119405740-119405988	ENSG00000183273,ENSG00000281196,ENSG00000213144,ENSG00000256609,ENSG00000256884,ENSG00000152137
chr12	119413254	119413517	12:119413254-119413517	ENSG00000224982,ENSG00000183273,ENSG00000281196,ENSG00000213144,ENSG00000256609,ENSG00000256884,ENSG00000152137,ENSG00000257095
chr12	119444508	119444784	12:119444508-119444784	ENSG00000252886,ENSG00000224982,ENSG00000183273,ENSG00000281196,ENSG00000213144,ENSG00000256609,ENSG00000201042
chr12	119545051	119545355	12:119545051-119545355	ENSG00000283768,ENSG00000252886,ENSG00000224982,ENSG00000248636,ENSG00000183273,ENSG00000281196,ENSG00000256750
chr12	119659348	119659616	12:119659348-119659616	ENSG00000283768,ENSG00000255692,ENSG00000111725,ENSG00000252886,ENSG00000224982,ENSG00000248636
chr12	119665521	119665973	12:119665521-119665973	ENSG00000283768,ENSG00000255692,ENSG00000111725,ENSG00000252886,ENSG00000224982,ENSG00000248636
chr12	119667553	119668149	12:119667553-119668149	ENSG00000283768,ENSG00000255692,ENSG00000111725,ENSG00000252886,ENSG00000224982,ENSG00000248636
chr12	119682799	119683094	12:119682799-119683094	ENSG00000283768,ENSG00000255692,ENSG00000111725,ENSG00000252886,ENSG00000224982,ENSG00000248636
chr12	119804454	119804656	12:119804454-119804656	ENSG00000122966
chr12	119876888	119877647	12:119876888-119877647	ENSG00000278250,ENSG00000226729,ENSG00000283768,ENSG00000255692,ENSG00000122966
chr12	119902074	119902402	12:119902074-119902402	ENSG00000255575,ENSG00000278250,ENSG00000226729,ENSG00000283768,ENSG00000255692,ENSG00000122966,ENSG00000252886,ENSG00000224982
chr12	119938128	119938348	12:119938128-119938348	ENSG00000255575,ENSG00000278250,ENSG00000226729,ENSG00000283768
chr12	119988634	119989431	12:119988634-119989431	ENSG00000255575,ENSG00000278250,ENSG00000135127,ENSG00000226729
chr12	119989754	119990011	12:119989754-119990011	ENSG00000255575,ENSG00000278250,ENSG00000135127,ENSG00000226729
chr12	120086891	120087428	12:120086891-120087428	ENSG00000266704,ENSG00000089154,ENSG00000277283,ENSG00000111737,ENSG00000255575,ENSG00000278250,ENSG00000135127,ENSG00000226729
chr12	120110737	120111005	12:120110737-120111005	ENSG00000266704,ENSG00000089154,ENSG00000277283,ENSG00000111737,ENSG00000255575
chr12	120116632	120117237	12:120116632-120117237	ENSG00000266704,ENSG00000089154,ENSG00000277283,ENSG00000111737,ENSG00000255575
chr12	120194571	120195317	12:120194571-120195317	ENSG00000286067,ENSG00000255857,ENSG00000089157,ENSG00000266704,ENSG00000089154
chr12	120200972	120201518	12:120200972-120201518	ENSG00000275936,ENSG00000286067,ENSG00000089159,ENSG00000255857,ENSG00000089157,ENSG00000266704,ENSG00000089154
chr12	120228443	120228643	12:120228443-120228643	ENSG00000123009,ENSG00000275936,ENSG00000286067,ENSG00000089159
chr12	120231391	120231594	12:120231391-120231594	ENSG00000123009,ENSG00000240925,ENSG00000275936,ENSG00000286067,ENSG00000089159
chr12	120252067	120252368	12:120252067-120252368	ENSG00000123009,ENSG00000240925,ENSG00000275936,ENSG00000286067,ENSG00000089159
chr12	120265702	120266064	12:120265702-120266064	ENSG00000123009,ENSG00000240925,ENSG00000275936,ENSG00000286067,ENSG00000089159,ENSG00000255857,ENSG00000089157,ENSG00000266704
chr12	120291362	120291970	12:120291362-120291970	ENSG00000089163,ENSG00000200795,ENSG00000202538,ENSG00000123009,ENSG00000286067,ENSG00000089159,ENSG00000255857,ENSG00000089157
chr12	120292102	120292349	12:120292102-120292349	ENSG00000200795,ENSG00000202538,ENSG00000123009
chr12	120292912	120293252	12:120292912-120293252	ENSG00000089163,ENSG00000200795,ENSG00000202538,ENSG00000123009,ENSG00000286067
chr12	120302098	120302467	12:120302098-120302467	ENSG00000256695,ENSG00000239881,ENSG00000252659,ENSG00000089163,ENSG00000200795,ENSG00000202538,ENSG00000123009,ENSG00000286067
chr12	120317305	120317947	12:120317305-120317947	ENSG00000256695,ENSG00000239881,ENSG00000170890,ENSG00000252659,ENSG00000089163,ENSG00000200795,ENSG00000202538,ENSG00000123009,ENSG00000286067,ENSG00000266704
chr12	120325501	120325794	12:120325501-120325794	ENSG00000256695,ENSG00000239881,ENSG00000170890
chr12	120356622	120356822	12:120356622-120356822	ENSG00000256695,ENSG00000239881,ENSG00000135097
chr12	120430479	120430761	12:120430479-120430761	ENSG00000257218,ENSG00000170855,ENSG00000111780,ENSG00000111775,ENSG00000256695,ENSG00000239881,ENSG00000135097
chr12	120437821	120438217	12:120437821-120438217	ENSG00000088986,ENSG00000111786,ENSG00000219355,ENSG00000257218,ENSG00000170855,ENSG00000111780,ENSG00000111775,ENSG00000256695,ENSG00000239881,ENSG00000135097
chr12	120439714	120440001	12:120439714-120440001	ENSG00000219355,ENSG00000257218,ENSG00000170855,ENSG00000111780,ENSG00000111775,ENSG00000256695,ENSG00000239881
chr12	120446099	120446840	12:120446099-120446840	ENSG00000088986,ENSG00000111786,ENSG00000219355,ENSG00000257218,ENSG00000170855,ENSG00000111780,ENSG00000111775,ENSG00000256695
chr12	120469642	120470110	12:120469642-120470110	ENSG00000248008,ENSG00000088986,ENSG00000111786,ENSG00000219355,ENSG00000257218,ENSG00000170855,ENSG00000256695
chr12	120495767	120496212	12:120495767-120496212	ENSG00000288623,ENSG00000022840,ENSG00000241030,ENSG00000222601,ENSG00000110871,ENSG00000278344,ENSG00000248008,ENSG00000088986,ENSG00000111786
chr12	120529038	120529378	12:120529038-120529378	ENSG00000288623,ENSG00000022840,ENSG00000241030,ENSG00000110871,ENSG00000248008,ENSG00000088986
chr12	120535003	120535235	12:120535003-120535235	ENSG00000288623,ENSG00000022840,ENSG00000110871
chr12	120540508	120540893	12:120540508-120540893	ENSG00000288623,ENSG00000022840,ENSG00000241030,ENSG00000110871
chr12	120581267	120581703	12:120581267-120581703	ENSG00000255946,ENSG00000175970,ENSG00000277423,ENSG00000256364,ENSG00000157782,ENSG00000256008,ENSG00000242137,ENSG00000167272,ENSG00000022840
chr12	120602523	120602779	12:120602523-120602779	ENSG00000255946,ENSG00000256008,ENSG00000242137
chr12	120646979	120647294	12:120646979-120647294	ENSG00000175970,ENSG00000276188,ENSG00000277423,ENSG00000256364,ENSG00000157782,ENSG00000256008,ENSG00000242137,ENSG00000167272
chr12	120686312	120687248	12:120686312-120687248	ENSG00000255946,ENSG00000175970,ENSG00000276188,ENSG00000277423,ENSG00000256364,ENSG00000110917,ENSG00000157782,ENSG00000256008
chr12	120713915	120714230	12:120713915-120714230	ENSG00000244585,ENSG00000255946,ENSG00000122971,ENSG00000284143,ENSG00000256569,ENSG00000175970,ENSG00000276188,ENSG00000277423,ENSG00000256364,ENSG00000110917,ENSG00000157782,ENSG00000256008,ENSG00000242137,ENSG00000167272
chr12	120725618	120725990	12:120725618-120725990	ENSG00000244585,ENSG00000231313,ENSG00000255946,ENSG00000122971,ENSG00000284143,ENSG00000256569,ENSG00000175970,ENSG00000276188,ENSG00000277423,ENSG00000256364
chr12	120847897	120848175	12:120847897-120848175	ENSG00000244585,ENSG00000231313,ENSG00000213137,ENSG00000157837,ENSG00000255946
chr12	120892232	120892432	12:120892232-120892432	ENSG00000244585,ENSG00000231313,ENSG00000286493,ENSG00000157837,ENSG00000255946
chr12	120904238	120904609	12:120904238-120904609	ENSG00000244585,ENSG00000231313,ENSG00000286493,ENSG00000157837,ENSG00000255946
chr12	120971785	120972231	12:120971785-120972231	ENSG00000256963,ENSG00000283542,ENSG00000135100,ENSG00000241388,ENSG00000244585,ENSG00000231313,ENSG00000255946
chr12	121016325	121016706	12:121016325-121016706	ENSG00000274029,ENSG00000286248,ENSG00000256963,ENSG00000283542,ENSG00000135114,ENSG00000157895,ENSG00000241388,ENSG00000244585,ENSG00000255946
chr12	121095977	121096308	12:121095977-121096308	ENSG00000274029,ENSG00000286248,ENSG00000223538,ENSG00000201945,ENSG00000279001,ENSG00000256963,ENSG00000283542,ENSG00000135114,ENSG00000244585
chr12	121110385	121110609	12:121110385-121110609	ENSG00000274029,ENSG00000286248,ENSG00000089041,ENSG00000223538,ENSG00000201945,ENSG00000279001,ENSG00000256963,ENSG00000283542
chr12	121128954	121129463	12:121128954-121129463	ENSG00000274029,ENSG00000286248,ENSG00000089041,ENSG00000256963,ENSG00000283542
chr12	121209879	121210325	12:121209879-121210325	ENSG00000135124,ENSG00000274029,ENSG00000286248,ENSG00000256963
chr12	121230365	121230566	12:121230365-121230566	ENSG00000135124,ENSG00000274029,ENSG00000286248,ENSG00000283542
chr12	121296609	121297081	12:121296609-121297081	ENSG00000110931
chr12	121334837	121335058	12:121334837-121335058	ENSG00000284402,ENSG00000089053
chr12	121352149	121352779	12:121352149-121352779	ENSG00000284402,ENSG00000170633,ENSG00000089053
chr12	121399648	121400231	12:121399648-121400231	ENSG00000284402,ENSG00000170633,ENSG00000258435,ENSG00000089053
chr12	121425275	121425774	12:121425275-121425774	ENSG00000284402,ENSG00000170633
chr12	121467156	121467713	12:121467156-121467713	ENSG00000284402,ENSG00000089094
chr12	121590191	121590435	12:121590191-121590435	ENSG00000252393,ENSG00000256742,ENSG00000089094
chr12	121626252	121626869	12:121626252-121626869	ENSG00000139714,ENSG00000276045,ENSG00000252393,ENSG00000256742,ENSG00000089094
chr12	121649814	121650224	12:121649814-121650224	ENSG00000139714,ENSG00000276045,ENSG00000252393,ENSG00000256742,ENSG00000089094
chr12	121658868	121659245	12:121658868-121659245	ENSG00000139714,ENSG00000276045,ENSG00000252393
chr12	121663840	121664235	12:121663840-121664235	ENSG00000139714,ENSG00000276045,ENSG00000252393,ENSG00000256742,ENSG00000089094
chr12	121686799	121687342	12:121686799-121687342	ENSG00000283389,ENSG00000188735,ENSG00000286586,ENSG00000276045,ENSG00000252393,ENSG00000256742,ENSG00000089094
chr12	121712573	121713013	12:121712573-121713013	ENSG00000188735
chr12	121782008	121782381	12:121782008-121782381	ENSG00000283389,ENSG00000139718,ENSG00000274292,ENSG00000212694,ENSG00000139725,ENSG00000188735
chr12	121789911	121790169	12:121789911-121790169	ENSG00000139718,ENSG00000274292,ENSG00000272849,ENSG00000212694,ENSG00000139725,ENSG00000188735
chr12	121794219	121794539	12:121794219-121794539	ENSG00000283389,ENSG00000139718,ENSG00000274292,ENSG00000272849,ENSG00000212694,ENSG00000139725,ENSG00000188735
chr12	121802824	121803404	12:121802824-121803404	ENSG00000139718,ENSG00000274292,ENSG00000272849,ENSG00000212694,ENSG00000139725
chr12	121811895	121812246	12:121811895-121812246	ENSG00000256811,ENSG00000158104,ENSG00000139718,ENSG00000274292,ENSG00000272849,ENSG00000212694,ENSG00000139725
chr12	121839380	121839890	12:121839380-121839890	ENSG00000110987,ENSG00000255856,ENSG00000239082,ENSG00000283389,ENSG00000256950,ENSG00000110801,ENSG00000287493,ENSG00000278084,ENSG00000256811,ENSG00000158104,ENSG00000139718,ENSG00000274292,ENSG00000272849,ENSG00000212694,ENSG00000139725
chr12	121871621	121871821	12:121871621-121871821	ENSG00000283389,ENSG00000110801,ENSG00000287493,ENSG00000278084,ENSG00000256811,ENSG00000158104
chr12	121888474	121889234	12:121888474-121889234	ENSG00000110987,ENSG00000255856,ENSG00000239082,ENSG00000283389,ENSG00000256950,ENSG00000110801,ENSG00000287493,ENSG00000278084,ENSG00000256811,ENSG00000158104,ENSG00000139718,ENSG00000274292,ENSG00000272849,ENSG00000212694
chr12	121918376	121918701	12:121918376-121918701	ENSG00000176383,ENSG00000158113,ENSG00000110987,ENSG00000255856,ENSG00000158023,ENSG00000239082,ENSG00000283389,ENSG00000256950,ENSG00000110801,ENSG00000256811
chr12	122004075	122004684	12:122004075-122004684	ENSG00000214760,ENSG00000176383,ENSG00000204671,ENSG00000158113,ENSG00000110987,ENSG00000255856,ENSG00000158023,ENSG00000239082,ENSG00000283389
chr12	122064032	122064369	12:122064032-122064369	ENSG00000214760,ENSG00000176383,ENSG00000204671,ENSG00000158113,ENSG00000175727,ENSG00000256546,ENSG00000110987,ENSG00000255856
chr12	122078471	122078849	12:122078471-122078849	ENSG00000176383,ENSG00000158113,ENSG00000175727,ENSG00000256546,ENSG00000110987,ENSG00000255856
chr12	122081850	122082120	12:122081850-122082120	ENSG00000176383,ENSG00000158113,ENSG00000175727,ENSG00000256546,ENSG00000255856
chr12	122097897	122098307	12:122097897-122098307	ENSG00000214760,ENSG00000176383,ENSG00000204671,ENSG00000158113,ENSG00000175727,ENSG00000256546,ENSG00000110987,ENSG00000255856
chr12	122155692	122156115	12:122155692-122156115	ENSG00000214760,ENSG00000176383,ENSG00000204671,ENSG00000158113,ENSG00000175727,ENSG00000110987,ENSG00000255856
chr12	122225908	122226600	12:122225908-122226600	ENSG00000214760,ENSG00000139719,ENSG00000256861,ENSG00000184047,ENSG00000284934,ENSG00000176383,ENSG00000204671,ENSG00000158113
chr12	122266126	122266745	12:122266126-122266745	ENSG00000214760,ENSG00000130779,ENSG00000139719,ENSG00000256861,ENSG00000184047,ENSG00000284934,ENSG00000176383,ENSG00000158113
chr12	122422590	122422802	12:122422590-122422802	ENSG00000252192,ENSG00000257097,ENSG00000214760,ENSG00000130779
chr12	122500766	122501300	12:122500766-122501300	ENSG00000206914,ENSG00000255972,ENSG00000184445,ENSG00000111011,ENSG00000275265,ENSG00000252192,ENSG00000033030,ENSG00000257097,ENSG00000214760,ENSG00000130779
chr12	122526684	122527315	12:122526684-122527315	ENSG00000130783,ENSG00000206914,ENSG00000196917,ENSG00000255398,ENSG00000255972,ENSG00000184445,ENSG00000111011,ENSG00000275265,ENSG00000252192,ENSG00000033030,ENSG00000257097,ENSG00000214760
chr12	122646747	122647223	12:122646747-122647223	ENSG00000130783,ENSG00000206914,ENSG00000139726,ENSG00000256044,ENSG00000196917,ENSG00000255398,ENSG00000182782,ENSG00000256249,ENSG00000274191,ENSG00000255972,ENSG00000184445,ENSG00000214760
chr12	122752466	122752960	12:122752466-122752960	ENSG00000130783,ENSG00000206914,ENSG00000139726,ENSG00000256044,ENSG00000196917,ENSG00000255398,ENSG00000182782,ENSG00000256249,ENSG00000274191,ENSG00000255972,ENSG00000184445,ENSG00000257097,ENSG00000214760
chr12	122860393	122860593	12:122860393-122860593	ENSG00000150967,ENSG00000256152,ENSG00000130787,ENSG00000130783
chr12	122886949	122887233	12:122886949-122887233	ENSG00000280138,ENSG00000256152,ENSG00000139722,ENSG00000130787
chr12	122888503	122888739	12:122888503-122888739	ENSG00000280138,ENSG00000256152,ENSG00000139722,ENSG00000130787
chr12	122894653	122894853	12:122894653-122894853	ENSG00000280138,ENSG00000256152,ENSG00000139722,ENSG00000130787
chr12	122896039	122896254	12:122896039-122896254	ENSG00000280138,ENSG00000256152,ENSG00000139722,ENSG00000130787
chr12	122946717	122947111	12:122946717-122947111	ENSG00000150967,ENSG00000256152,ENSG00000130787,ENSG00000130783
chr12	122966315	122966658	12:122966315-122966658	ENSG00000265526,ENSG00000182196,ENSG00000256028,ENSG00000111325,ENSG00000150967,ENSG00000130787
chr12	122974465	122974820	12:122974465-122974820	ENSG00000182196,ENSG00000256028,ENSG00000111325,ENSG00000150967
chr12	122975063	122975368	12:122975063-122975368	ENSG00000182196,ENSG00000256028,ENSG00000111325,ENSG00000150967
chr12	122980571	122980771	12:122980571-122980771	ENSG00000265526,ENSG00000182196,ENSG00000256028,ENSG00000111325,ENSG00000150967
chr12	123033621	123034313	12:123033621-123034313	ENSG00000280381,ENSG00000251497,ENSG00000265526
chr12	123043548	123043962	12:123043548-123043962	ENSG00000130921,ENSG00000280120,ENSG00000051825,ENSG00000280381,ENSG00000251497,ENSG00000265526,ENSG00000090975
chr12	123063598	123063798	12:123063598-123063798	ENSG00000280381,ENSG00000251497,ENSG00000265526,ENSG00000090975
chr12	123143232	123143450	12:123143232-123143450	ENSG00000280120,ENSG00000280381,ENSG00000251497,ENSG00000265526,ENSG00000090975
chr12	123148352	123148600	12:123148352-123148600	ENSG00000280120,ENSG00000280381,ENSG00000251497,ENSG00000265526,ENSG00000090975
chr12	123151068	123151268	12:123151068-123151268	ENSG00000280120,ENSG00000051825,ENSG00000280381,ENSG00000251497,ENSG00000265526,ENSG00000090975
chr12	123232779	123233459	12:123232779-123233459	ENSG00000130921,ENSG00000051825,ENSG00000280381,ENSG00000265526
chr12	123264664	123264937	12:123264664-123264937	ENSG00000199845,ENSG00000269980,ENSG00000111328
chr12	123269550	123269878	12:123269550-123269878	ENSG00000207189,ENSG00000199845,ENSG00000269980,ENSG00000111328
chr12	123271122	123271371	12:123271122-123271371	ENSG00000206897,ENSG00000207189,ENSG00000199845,ENSG00000269980,ENSG00000111328
chr12	123364746	123365458	12:123364746-123365458	ENSG00000183955,ENSG00000284425,ENSG00000256092,ENSG00000207189,ENSG00000139697,ENSG00000199845
chr12	123365644	123365971	12:123365644-123365971	ENSG00000183955,ENSG00000284425,ENSG00000256092,ENSG00000207189,ENSG00000139697,ENSG00000199845
chr12	123383711	123384228	12:123383711-123384228	ENSG00000206897,ENSG00000086598,ENSG00000247373,ENSG00000278112,ENSG00000274427,ENSG00000183955,ENSG00000284425,ENSG00000256092,ENSG00000207189,ENSG00000139697,ENSG00000199845
chr12	123436487	123436935	12:123436487-123436935	ENSG00000206897,ENSG00000086598,ENSG00000278112,ENSG00000274427,ENSG00000188026,ENSG00000184209,ENSG00000270445,ENSG00000150977,ENSG00000284425,ENSG00000256092,ENSG00000207189,ENSG00000139697,ENSG00000199845
chr12	123448344	123448550	12:123448344-123448550	ENSG00000278112,ENSG00000274427,ENSG00000184209,ENSG00000270445,ENSG00000150977
chr12	123458065	123458922	12:123458065-123458922	ENSG00000278112,ENSG00000274427,ENSG00000184209
chr12	123533855	123534219	12:123533855-123534219	ENSG00000086598,ENSG00000266655,ENSG00000278112,ENSG00000274427,ENSG00000188026,ENSG00000207189
chr12	123584295	123584686	12:123584295-123584686	ENSG00000206897,ENSG00000111364,ENSG00000086598,ENSG00000247373,ENSG00000266655,ENSG00000278112,ENSG00000274427,ENSG00000188026,ENSG00000284425,ENSG00000256092,ENSG00000207189,ENSG00000139697,ENSG00000199845
chr12	123601705	123602314	12:123601705-123602314	ENSG00000278861,ENSG00000279953,ENSG00000111358,ENSG00000111361,ENSG00000206897,ENSG00000111364,ENSG00000086598,ENSG00000247373,ENSG00000278112,ENSG00000274427,ENSG00000207189,ENSG00000199845
chr12	123633556	123633971	12:123633556-123633971	ENSG00000278861,ENSG00000279953,ENSG00000111358,ENSG00000111361,ENSG00000206897,ENSG00000111364,ENSG00000247373,ENSG00000207189
chr12	123670892	123671286	12:123670892-123671286	ENSG00000168778,ENSG00000278861,ENSG00000279953,ENSG00000111358,ENSG00000206897
chr12	123712045	123712505	12:123712045-123712505	ENSG00000250091,ENSG00000280300,ENSG00000239215,ENSG00000286092,ENSG00000185344,ENSG00000255839,ENSG00000278861,ENSG00000279953
chr12	123719361	123719874	12:123719361-123719874	ENSG00000280300,ENSG00000239215,ENSG00000286092,ENSG00000185344,ENSG00000255839,ENSG00000278861,ENSG00000279953
chr12	123742952	123743345	12:123742952-123743345	ENSG00000250091,ENSG00000280300,ENSG00000239215,ENSG00000286092,ENSG00000185344,ENSG00000278861,ENSG00000279953
chr12	123761866	123762164	12:123761866-123762164	ENSG00000250091,ENSG00000197653,ENSG00000280300,ENSG00000185344
chr12	123767654	123767993	12:123767654-123767993	ENSG00000250091,ENSG00000197653,ENSG00000280300
chr12	123972637	123973341	12:123972637-123973341	ENSG00000256827,ENSG00000178882,ENSG00000274874,ENSG00000179195,ENSG00000270095,ENSG00000270061,ENSG00000269938,ENSG00000269997,ENSG00000270048,ENSG00000270130,ENSG00000250091,ENSG00000119242
chr12	124024246	124024693	12:124024246-124024693	ENSG00000275967,ENSG00000287242,ENSG00000256596,ENSG00000275389,ENSG00000256827,ENSG00000178882,ENSG00000179195,ENSG00000270048,ENSG00000270130,ENSG00000250091,ENSG00000119242
chr12	124109777	124110027	12:124109777-124110027	ENSG00000256596,ENSG00000275389,ENSG00000250091
chr12	124259736	124259977	12:124259736-124259977	ENSG00000275967,ENSG00000256596,ENSG00000275389,ENSG00000178882,ENSG00000250091
chr12	124273731	124273990	12:124273731-124273990	ENSG00000275967,ENSG00000256596,ENSG00000275389,ENSG00000178882,ENSG00000250091
chr12	124321061	124321310	12:124321061-124321310	ENSG00000275967,ENSG00000287242,ENSG00000196498,ENSG00000256596,ENSG00000275389,ENSG00000256827,ENSG00000178882
chr12	124380588	124380788	12:124380588-124380788	ENSG00000275967,ENSG00000255965,ENSG00000196498
chr12	124391387	124391620	12:124391387-124391620	ENSG00000275967,ENSG00000255965,ENSG00000196498
chr12	124392412	124392648	12:124392412-124392648	ENSG00000275967,ENSG00000255965,ENSG00000196498
chr12	124432446	124432800	12:124432446-124432800	-
chr12	124453501	124453855	12:124453501-124453855	ENSG00000275967,ENSG00000214650,ENSG00000279121,ENSG00000287242,ENSG00000265345,ENSG00000196498
chr12	124457427	124457806	12:124457427-124457806	ENSG00000275967,ENSG00000214650
chr12	124466172	124466746	12:124466172-124466746	ENSG00000275967,ENSG00000214650,ENSG00000279121,ENSG00000287242,ENSG00000265345,ENSG00000196498,ENSG00000256596,ENSG00000250091
chr12	124521010	124521337	12:124521010-124521337	ENSG00000214650,ENSG00000279527,ENSG00000279071,ENSG00000280354,ENSG00000279121,ENSG00000279334,ENSG00000196498
chr12	124531314	124531524	12:124531314-124531524	ENSG00000214650,ENSG00000279527,ENSG00000279071,ENSG00000280354,ENSG00000279121,ENSG00000196498
chr12	124543213	124543504	12:124543213-124543504	ENSG00000214650,ENSG00000279527,ENSG00000279071,ENSG00000280354,ENSG00000279121,ENSG00000279334,ENSG00000196498
chr12	124566911	124567269	12:124566911-124567269	ENSG00000214650,ENSG00000279121,ENSG00000279334,ENSG00000278973,ENSG00000280444,ENSG00000196498
chr12	124568619	124568917	12:124568619-124568917	ENSG00000214650,ENSG00000279121,ENSG00000279334,ENSG00000278973,ENSG00000280444,ENSG00000196498
chr12	124588719	124588919	12:124588719-124588919	ENSG00000279121,ENSG00000280097,ENSG00000278973,ENSG00000280444,ENSG00000279087
chr12	124609008	124609272	12:124609008-124609272	ENSG00000280097,ENSG00000278973,ENSG00000280444,ENSG00000279087
chr12	124646500	124646775	12:124646500-124646775	ENSG00000278973,ENSG00000280444,ENSG00000279087
chr12	124681344	124681705	12:124681344-124681705	ENSG00000275967,ENSG00000214650,ENSG00000279121,ENSG00000278973,ENSG00000280444,ENSG00000279087,ENSG00000287242,ENSG00000265345
chr12	124687895	124688156	12:124687895-124688156	ENSG00000278973,ENSG00000280444,ENSG00000279087
chr12	124727372	124727681	12:124727372-124727681	ENSG00000278973,ENSG00000280444,ENSG00000279931,ENSG00000287242
chr12	124734376	124734723	12:124734376-124734723	ENSG00000279121,ENSG00000278973,ENSG00000280444,ENSG00000279087,ENSG00000279931,ENSG00000287242
chr12	124745967	124746167	12:124745967-124746167	ENSG00000278973,ENSG00000280444,ENSG00000287242
chr12	124747513	124747735	12:124747513-124747735	ENSG00000278973,ENSG00000280444,ENSG00000287242
chr12	124767026	124767329	12:124767026-124767329	ENSG00000275967,ENSG00000214650,ENSG00000279121,ENSG00000278973,ENSG00000280444,ENSG00000287242,ENSG00000150991
chr12	124771880	124772168	12:124771880-124772168	ENSG00000275967,ENSG00000287242,ENSG00000150991,ENSG00000265345
chr12	124852354	124852596	12:124852354-124852596	ENSG00000073060,ENSG00000287242,ENSG00000150991,ENSG00000265345,ENSG00000241129
chr12	124863738	124864255	12:124863738-124864255	ENSG00000073060,ENSG00000287242,ENSG00000150991,ENSG00000265345,ENSG00000241129
chr12	124869136	124869684	12:124869136-124869684	ENSG00000073060,ENSG00000150991,ENSG00000265345,ENSG00000241129
chr12	124884835	124885211	12:124884835-124885211	ENSG00000073060,ENSG00000287242,ENSG00000252008,ENSG00000150991,ENSG00000265345,ENSG00000241129
chr12	124898494	124898808	12:124898494-124898808	ENSG00000073060,ENSG00000287242,ENSG00000252008,ENSG00000150991,ENSG00000265345,ENSG00000241129
chr12	124906764	124907144	12:124906764-124907144	-
chr12	124914847	124915310	12:124914847-124915310	-
chr12	124917134	124917802	12:124917134-124917802	-
chr12	124921201	124921468	12:124921201-124921468	-
chr12	124927291	124927495	12:124927291-124927495	-
chr12	124927714	124928182	12:124927714-124928182	-
chr12	124939159	124940206	12:124939159-124940206	-
chr12	124940616	124940976	12:124940616-124940976	-
chr12	124988925	124989329	12:124988925-124989329	ENSG00000150991,ENSG00000265345,ENSG00000241129,ENSG00000150990,ENSG00000184992,ENSG00000280634,ENSG00000279233
chr12	124992870	124993122	12:124992870-124993122	ENSG00000150991,ENSG00000265345,ENSG00000241129,ENSG00000150990,ENSG00000184992,ENSG00000280634
chr12	124993478	124993748	12:124993478-124993748	ENSG00000150991,ENSG00000265345,ENSG00000241129,ENSG00000150990,ENSG00000184992,ENSG00000280634
chr12	124994690	124994927	12:124994690-124994927	ENSG00000150991,ENSG00000265345,ENSG00000241129,ENSG00000150990,ENSG00000184992,ENSG00000280634
chr12	125049300	125049989	12:125049300-125049989	ENSG00000150991,ENSG00000265345,ENSG00000241129,ENSG00000280634,ENSG00000256093,ENSG00000081760,ENSG00000279233,ENSG00000256814,ENSG00000287240,ENSG00000280117
chr12	125065011	125065726	12:125065011-125065726	ENSG00000150991,ENSG00000265345,ENSG00000241129,ENSG00000280634,ENSG00000256093,ENSG00000081760,ENSG00000279233,ENSG00000256814,ENSG00000287240,ENSG00000280117
chr12	125099095	125099392	12:125099095-125099392	ENSG00000081760,ENSG00000279233,ENSG00000256814,ENSG00000287240,ENSG00000280117
chr12	125183177	125183494	12:125183177-125183494	ENSG00000279233,ENSG00000256814,ENSG00000287240,ENSG00000280117,ENSG00000139364,ENSG00000279462,ENSG00000256494
chr12	125186108	125186525	12:125186108-125186525	ENSG00000279233,ENSG00000256814,ENSG00000287240,ENSG00000280117,ENSG00000139364,ENSG00000279462
chr12	125203244	125203455	12:125203244-125203455	ENSG00000279233,ENSG00000256814,ENSG00000287240,ENSG00000280117,ENSG00000279462
chr12	125237153	125237377	12:125237153-125237377	ENSG00000279233,ENSG00000256814,ENSG00000287240,ENSG00000280117,ENSG00000279462,ENSG00000271184
chr12	125330891	125331236	12:125330891-125331236	ENSG00000256814,ENSG00000287240,ENSG00000280117,ENSG00000139364,ENSG00000279462,ENSG00000280272
chr12	125403153	125403525	12:125403153-125403525	ENSG00000279233,ENSG00000256814,ENSG00000287240,ENSG00000280117,ENSG00000279462,ENSG00000255595,ENSG00000256494,ENSG00000214043
chr12	125418854	125419250	12:125418854-125419250	ENSG00000279462,ENSG00000286386,ENSG00000256125
chr12	125512655	125512960	12:125512655-125512960	ENSG00000279462,ENSG00000286209,ENSG00000280415,ENSG00000271184,ENSG00000280272,ENSG00000286386,ENSG00000255595,ENSG00000214043,ENSG00000256125
chr12	125533481	125533805	12:125533481-125533805	ENSG00000279462,ENSG00000280125,ENSG00000286209,ENSG00000280415,ENSG00000271184,ENSG00000280398,ENSG00000280272,ENSG00000286386,ENSG00000255595,ENSG00000256494,ENSG00000214043,ENSG00000256125,ENSG00000255900
chr12	125652700	125653005	12:125652700-125653005	ENSG00000280125,ENSG00000286209,ENSG00000280415,ENSG00000271184,ENSG00000280398,ENSG00000280272,ENSG00000286386,ENSG00000255595,ENSG00000256494,ENSG00000214043,ENSG00000256125
chr12	125683790	125684125	12:125683790-125684125	ENSG00000279462,ENSG00000280125,ENSG00000286209,ENSG00000280415,ENSG00000271184,ENSG00000280364,ENSG00000280398,ENSG00000280272,ENSG00000286386,ENSG00000255595,ENSG00000256494,ENSG00000214043,ENSG00000256125,ENSG00000255853,ENSG00000255900
chr12	125773054	125773380	12:125773054-125773380	ENSG00000280125,ENSG00000286209,ENSG00000280415,ENSG00000271184,ENSG00000280364,ENSG00000280398,ENSG00000280272,ENSG00000286386,ENSG00000255595,ENSG00000256494,ENSG00000214043,ENSG00000256125,ENSG00000255853
chr12	125983327	125983864	12:125983327-125983864	ENSG00000286209,ENSG00000280415,ENSG00000271184,ENSG00000249267,ENSG00000275212,ENSG00000280398
chr12	126069595	126069933	12:126069595-126069933	ENSG00000280125,ENSG00000286209,ENSG00000280415,ENSG00000271184,ENSG00000275212,ENSG00000284848,ENSG00000280364,ENSG00000280398,ENSG00000280272,ENSG00000286386,ENSG00000255595,ENSG00000256494,ENSG00000214043,ENSG00000256125,ENSG00000255853,ENSG00000255900
chr12	126093981	126094255	12:126093981-126094255	ENSG00000284848,ENSG00000280364,ENSG00000280398,ENSG00000280272,ENSG00000286386,ENSG00000255595
chr12	126534574	126534774	12:126534574-126534774	ENSG00000286386,ENSG00000255595,ENSG00000256494,ENSG00000214043,ENSG00000256125,ENSG00000255853,ENSG00000256310,ENSG00000255900
chr12	126663362	126663645	12:126663362-126663645	ENSG00000271184,ENSG00000280398,ENSG00000280272,ENSG00000286386,ENSG00000255595,ENSG00000256494,ENSG00000214043,ENSG00000256125,ENSG00000255853,ENSG00000256732,ENSG00000255900,ENSG00000255944,ENSG00000278866,ENSG00000279171,ENSG00000255998,ENSG00000189238,ENSG00000256128
chr12	126704639	126704883	12:126704639-126704883	ENSG00000256732,ENSG00000255900,ENSG00000255944,ENSG00000278866,ENSG00000279171,ENSG00000255998,ENSG00000189238
chr12	126747573	126747883	12:126747573-126747883	ENSG00000256732,ENSG00000255944,ENSG00000255998,ENSG00000189238,ENSG00000256128
chr12	126784383	126784643	12:126784383-126784643	ENSG00000214043,ENSG00000256125,ENSG00000255900,ENSG00000189238,ENSG00000256128,ENSG00000255923,ENSG00000257021
chr12	126874374	126874751	12:126874374-126874751	ENSG00000255923,ENSG00000249873,ENSG00000256286,ENSG00000257021
chr12	126998860	126999124	12:126998860-126999124	ENSG00000256494,ENSG00000257021,ENSG00000249345
chr12	127042106	127042402	12:127042106-127042402	ENSG00000257021,ENSG00000249345,ENSG00000286016,ENSG00000287339
chr12	127077349	127077549	12:127077349-127077549	ENSG00000249345,ENSG00000286016,ENSG00000287339
chr12	127083154	127083714	12:127083154-127083714	ENSG00000286386,ENSG00000255595,ENSG00000256494,ENSG00000256125,ENSG00000257021,ENSG00000249345,ENSG00000286016,ENSG00000287339,ENSG00000256496,ENSG00000253089,ENSG00000256362,ENSG00000256502,ENSG00000287112
chr12	127108651	127108943	12:127108651-127108943	ENSG00000256494,ENSG00000257021,ENSG00000249345,ENSG00000286016,ENSG00000287339,ENSG00000256496,ENSG00000253089,ENSG00000256362,ENSG00000256502
chr12	127145953	127146555	12:127145953-127146555	ENSG00000286016,ENSG00000256001,ENSG00000286791,ENSG00000278266,ENSG00000287339
chr12	127280697	127281069	12:127280697-127281069	ENSG00000286386,ENSG00000255595,ENSG00000214043,ENSG00000257021,ENSG00000286016,ENSG00000287339,ENSG00000256292,ENSG00000256496,ENSG00000253089,ENSG00000256362,ENSG00000256502,ENSG00000286922,ENSG00000199584,ENSG00000257035
chr12	127293545	127293881	12:127293545-127293881	ENSG00000286386,ENSG00000255595,ENSG00000214043,ENSG00000256125,ENSG00000257021,ENSG00000286016,ENSG00000287339,ENSG00000256292,ENSG00000256496,ENSG00000253089,ENSG00000256362,ENSG00000256502,ENSG00000286922,ENSG00000257035
chr12	127381084	127381480	12:127381084-127381480	ENSG00000280398,ENSG00000280272,ENSG00000286386,ENSG00000255595,ENSG00000256494,ENSG00000214043,ENSG00000256125,ENSG00000255900,ENSG00000257021,ENSG00000286016,ENSG00000287339,ENSG00000256496,ENSG00000253089,ENSG00000256362,ENSG00000256502,ENSG00000280024,ENSG00000287112,ENSG00000286922,ENSG00000255945,ENSG00000199584,ENSG00000257035,ENSG00000256022
chr12	127455911	127456115	12:127455911-127456115	ENSG00000287365,ENSG00000279952,ENSG00000287112,ENSG00000286922,ENSG00000255945
chr12	127456453	127456653	12:127456453-127456653	ENSG00000287365,ENSG00000279952,ENSG00000287112,ENSG00000286922
chr12	127559681	127560093	12:127559681-127560093	ENSG00000280398,ENSG00000256362,ENSG00000256502,ENSG00000287112,ENSG00000286922,ENSG00000287622,ENSG00000255945,ENSG00000199584,ENSG00000257035,ENSG00000256022,ENSG00000279475,ENSG00000256643
chr12	127677616	127677899	12:127677616-127677899	ENSG00000256494,ENSG00000257021,ENSG00000256496,ENSG00000287112,ENSG00000286922,ENSG00000255945,ENSG00000199584,ENSG00000257035,ENSG00000256022,ENSG00000288523,ENSG00000279475,ENSG00000256643
chr12	127690234	127690447	12:127690234-127690447	ENSG00000287112,ENSG00000286922,ENSG00000255945,ENSG00000199584,ENSG00000257035,ENSG00000256022,ENSG00000288523,ENSG00000279475
chr12	127711214	127711420	12:127711214-127711420	ENSG00000255945,ENSG00000199584,ENSG00000257035,ENSG00000256022,ENSG00000288523,ENSG00000279475
chr12	127761833	127762148	12:127761833-127762148	ENSG00000255945,ENSG00000199584,ENSG00000257035,ENSG00000256022,ENSG00000288523,ENSG00000286662,ENSG00000279475,ENSG00000255757,ENSG00000256193,ENSG00000256643
chr12	127770137	127770573	12:127770137-127770573	ENSG00000287112,ENSG00000255945,ENSG00000199584,ENSG00000257035,ENSG00000256022,ENSG00000288523,ENSG00000286662,ENSG00000279475,ENSG00000255757,ENSG00000256597,ENSG00000256193,ENSG00000256643
chr12	127893879	127894160	12:127893879-127894160	ENSG00000279475,ENSG00000255757,ENSG00000256597,ENSG00000256193,ENSG00000256643
chr12	127928641	127928847	12:127928641-127928847	ENSG00000279475,ENSG00000255757,ENSG00000256597,ENSG00000256193,ENSG00000256971,ENSG00000256643
chr12	127964798	127965006	12:127964798-127965006	ENSG00000279475,ENSG00000255757,ENSG00000256193,ENSG00000256971,ENSG00000256643
chr12	128069422	128069693	12:128069422-128069693	ENSG00000279475,ENSG00000256971,ENSG00000256643,ENSG00000287311
chr12	128114571	128114777	12:128114571-128114777	ENSG00000256551,ENSG00000256659
chr12	128190664	128190953	12:128190664-128190953	ENSG00000276487,ENSG00000265061
chr12	128259557	128259788	12:128259557-128259788	ENSG00000256643,ENSG00000265061,ENSG00000181234,ENSG00000279180,ENSG00000265635,ENSG00000256630
chr12	128317083	128317480	12:128317083-128317480	ENSG00000265061,ENSG00000181234,ENSG00000279180,ENSG00000265635,ENSG00000256630
chr12	128366131	128366331	12:128366131-128366331	ENSG00000279180,ENSG00000265635,ENSG00000257025,ENSG00000256630
chr12	128387823	128388133	12:128387823-128388133	ENSG00000265061,ENSG00000181234,ENSG00000279180,ENSG00000265635,ENSG00000257025,ENSG00000256630,ENSG00000256137,ENSG00000286394
chr12	128642801	128643123	12:128642801-128643123	ENSG00000256630,ENSG00000286246,ENSG00000256137,ENSG00000286394
chr12	128729602	128730142	12:128729602-128730142	ENSG00000256630,ENSG00000256581,ENSG00000249196,ENSG00000277217,ENSG00000280051,ENSG00000256085,ENSG00000286246,ENSG00000256137,ENSG00000286394,ENSG00000280196,ENSG00000251536
chr12	128746168	128746403	12:128746168-128746403	ENSG00000256630,ENSG00000256581,ENSG00000249196,ENSG00000256085,ENSG00000286246,ENSG00000256137,ENSG00000286394
chr12	128782316	128782621	12:128782316-128782621	ENSG00000256630,ENSG00000139370,ENSG00000279500,ENSG00000151948,ENSG00000255838,ENSG00000256581,ENSG00000249196,ENSG00000277217,ENSG00000256085,ENSG00000286246,ENSG00000256137,ENSG00000286394
chr12	128794715	128795049	12:128794715-128795049	ENSG00000139370,ENSG00000279500,ENSG00000151948,ENSG00000256085
chr12	128823659	128824261	12:128823659-128824261	ENSG00000139370,ENSG00000279500,ENSG00000274695,ENSG00000151948
chr12	128829893	128830209	12:128829893-128830209	ENSG00000139370,ENSG00000279500,ENSG00000274695,ENSG00000151948,ENSG00000255838
chr12	128830646	128830940	12:128830646-128830940	ENSG00000139370,ENSG00000279500,ENSG00000274695,ENSG00000151948
chr12	128844103	128844414	12:128844103-128844414	ENSG00000279500,ENSG00000151948,ENSG00000255838,ENSG00000249196,ENSG00000256085
chr12	128914984	128915283	12:128914984-128915283	ENSG00000151948,ENSG00000255838,ENSG00000256581,ENSG00000249196,ENSG00000256085,ENSG00000286246,ENSG00000256137,ENSG00000286394
chr12	128969425	128969686	12:128969425-128969686	ENSG00000255838,ENSG00000256581,ENSG00000249196,ENSG00000256085,ENSG00000256137,ENSG00000286394
chr12	128976123	128976600	12:128976123-128976600	ENSG00000255838,ENSG00000256581,ENSG00000249196,ENSG00000256085,ENSG00000286246,ENSG00000256137,ENSG00000286394,ENSG00000280196
chr12	129050031	129050250	12:129050031-129050250	ENSG00000255838,ENSG00000256581,ENSG00000151952,ENSG00000249196,ENSG00000277217,ENSG00000280051,ENSG00000256085,ENSG00000286246,ENSG00000256137,ENSG00000286394,ENSG00000280196
chr12	129193352	129193610	12:129193352-129193610	ENSG00000256630,ENSG00000256581,ENSG00000249196,ENSG00000277217,ENSG00000256699,ENSG00000280051,ENSG00000256085,ENSG00000286246,ENSG00000256137,ENSG00000286394,ENSG00000251536
chr12	129299659	129299892	12:129299659-129299892	ENSG00000256630,ENSG00000256581,ENSG00000249196,ENSG00000277217,ENSG00000256699,ENSG00000280051,ENSG00000256085,ENSG00000286246,ENSG00000256137,ENSG00000286394,ENSG00000280196,ENSG00000251536,ENSG00000279193,ENSG00000256064
chr12	129911518	129911761	12:129911518-129911761	ENSG00000151952,ENSG00000249196,ENSG00000256085,ENSG00000286246,ENSG00000256137,ENSG00000286394,ENSG00000280196,ENSG00000251536,ENSG00000276122,ENSG00000280405,ENSG00000242963,ENSG00000279478,ENSG00000256064
chr12	129914695	129914959	12:129914695-129914959	ENSG00000151952,ENSG00000249196,ENSG00000256085,ENSG00000286246,ENSG00000256137,ENSG00000286394,ENSG00000280196,ENSG00000251536,ENSG00000276122,ENSG00000250208,ENSG00000280405,ENSG00000111432,ENSG00000242963,ENSG00000279343,ENSG00000279478,ENSG00000256064
chr12	130014001	130014321	12:130014001-130014321	ENSG00000256630,ENSG00000256581,ENSG00000249196,ENSG00000280051,ENSG00000256085,ENSG00000286246,ENSG00000256137,ENSG00000286394,ENSG00000280196,ENSG00000251536,ENSG00000256906,ENSG00000279193,ENSG00000276122,ENSG00000250208,ENSG00000280405,ENSG00000111432,ENSG00000242963,ENSG00000259862,ENSG00000125207,ENSG00000279343,ENSG00000279478,ENSG00000256343,ENSG00000279905,ENSG00000256064
chr12	130026648	130026848	12:130026648-130026848	ENSG00000256085,ENSG00000286246,ENSG00000256137,ENSG00000286394,ENSG00000261650,ENSG00000256906,ENSG00000279193,ENSG00000276122,ENSG00000250208,ENSG00000280405,ENSG00000111432,ENSG00000242963,ENSG00000259862,ENSG00000125207,ENSG00000279343,ENSG00000279478
chr12	130031579	130031920	12:130031579-130031920	ENSG00000286246,ENSG00000256137,ENSG00000286394,ENSG00000280196,ENSG00000251536,ENSG00000261650,ENSG00000214039,ENSG00000256298,ENSG00000256906,ENSG00000279193,ENSG00000276122,ENSG00000250208,ENSG00000280405,ENSG00000111432,ENSG00000242963,ENSG00000259862,ENSG00000125207,ENSG00000279343,ENSG00000279478,ENSG00000279905,ENSG00000256064
chr12	130042299	130042562	12:130042299-130042562	ENSG00000261650,ENSG00000214039,ENSG00000256298,ENSG00000256906,ENSG00000279193,ENSG00000276122,ENSG00000250208,ENSG00000280405,ENSG00000111432,ENSG00000242963,ENSG00000125207,ENSG00000279343,ENSG00000279478
chr12	130047322	130047636	12:130047322-130047636	ENSG00000261650,ENSG00000214039,ENSG00000256298,ENSG00000256906,ENSG00000279193,ENSG00000276122,ENSG00000250208,ENSG00000280405,ENSG00000111432,ENSG00000242963,ENSG00000125207,ENSG00000279343
chr12	130281182	130281494	12:130281182-130281494	ENSG00000256085,ENSG00000286246,ENSG00000256137,ENSG00000286394,ENSG00000280196,ENSG00000251536,ENSG00000256906,ENSG00000279193,ENSG00000276122,ENSG00000250208,ENSG00000280405,ENSG00000111432,ENSG00000242963,ENSG00000259862,ENSG00000125207,ENSG00000279343,ENSG00000279478,ENSG00000256343,ENSG00000279905,ENSG00000256064
chr12	130463896	130464096	12:130463896-130464096	ENSG00000279343,ENSG00000279478,ENSG00000279146,ENSG00000279905,ENSG00000256064
chr12	130619527	130619727	12:130619527-130619727	ENSG00000279478,ENSG00000256343,ENSG00000279905,ENSG00000256064
chr12	130625226	130625567	12:130625226-130625567	ENSG00000279343,ENSG00000279478,ENSG00000060709,ENSG00000256343,ENSG00000279905,ENSG00000256064
chr12	130713748	130713948	12:130713748-130713948	ENSG00000279478,ENSG00000060709,ENSG00000256343,ENSG00000279905,ENSG00000256064
chr12	130748079	130748497	12:130748079-130748497	ENSG00000256906,ENSG00000279193,ENSG00000276122,ENSG00000250208,ENSG00000280405,ENSG00000111432,ENSG00000125207,ENSG00000279343,ENSG00000279478,ENSG00000279940,ENSG00000256343,ENSG00000279905,ENSG00000256064
chr12	130761805	130762196	12:130761805-130762196	ENSG00000279650,ENSG00000279905,ENSG00000256064
chr12	130776680	130776971	12:130776680-130776971	ENSG00000279650,ENSG00000256064
chr12	130818637	130819297	12:130818637-130819297	ENSG00000256299,ENSG00000256250,ENSG00000111450
chr12	130826305	130826539	12:130826305-130826539	ENSG00000279976,ENSG00000206850,ENSG00000256299,ENSG00000256250,ENSG00000111450
chr12	130832878	130833144	12:130832878-130833144	ENSG00000111450
chr12	130838972	130839725	12:130838972-130839725	ENSG00000132341,ENSG00000222438,ENSG00000111450
chr12	130870910	130871176	12:130870910-130871176	ENSG00000132341,ENSG00000222438
chr12	130871601	130872124	12:130871601-130872124	ENSG00000206850,ENSG00000132341,ENSG00000222438
chr12	130879746	130880006	12:130879746-130880006	ENSG00000132341
chr12	130880346	130880721	12:130880346-130880721	ENSG00000206850,ENSG00000132341
chr12	130916252	130916508	12:130916252-130916508	ENSG00000256810,ENSG00000279993,ENSG00000279128,ENSG00000256151,ENSG00000280002,ENSG00000279976,ENSG00000279940,ENSG00000111452,ENSG00000206850
chr12	130979845	130980237	12:130979845-130980237	ENSG00000256810,ENSG00000279993,ENSG00000279128,ENSG00000256151,ENSG00000280002,ENSG00000279581,ENSG00000256204,ENSG00000280200,ENSG00000279976,ENSG00000279940,ENSG00000111452,ENSG00000206850
chr12	131047376	131047604	12:131047376-131047604	ENSG00000256810,ENSG00000279993,ENSG00000279128,ENSG00000279976,ENSG00000279940,ENSG00000111452
chr12	131104773	131104995	12:131104773-131104995	ENSG00000286462,ENSG00000256810,ENSG00000279993,ENSG00000279128,ENSG00000279976,ENSG00000279940,ENSG00000111452
chr12	131106057	131106266	12:131106057-131106266	ENSG00000256810,ENSG00000279993,ENSG00000279128,ENSG00000279940,ENSG00000111452
chr12	131222219	131222976	12:131222219-131222976	ENSG00000279388,ENSG00000256209,ENSG00000287792,ENSG00000286462,ENSG00000280217,ENSG00000204603
chr12	131229912	131230365	12:131229912-131230365	ENSG00000279388,ENSG00000286462,ENSG00000280217,ENSG00000204603
chr12	131293062	131293386	12:131293062-131293386	ENSG00000249926,ENSG00000212154,ENSG00000256424,ENSG00000286462,ENSG00000212251,ENSG00000248703,ENSG00000279746,ENSG00000226356
chr12	131350193	131350537	12:131350193-131350537	ENSG00000279388,ENSG00000256209,ENSG00000256484,ENSG00000287792,ENSG00000230294,ENSG00000286462
chr12	131351647	131352038	12:131351647-131352038	ENSG00000279388,ENSG00000256209,ENSG00000256484,ENSG00000287792,ENSG00000230294,ENSG00000286462
chr12	131434568	131434828	12:131434568-131434828	ENSG00000279388,ENSG00000256209,ENSG00000280319,ENSG00000256484,ENSG00000287792,ENSG00000286462
chr12	131452449	131452867	12:131452449-131452867	ENSG00000279388,ENSG00000256209,ENSG00000287136,ENSG00000275232
chr12	131454712	131455001	12:131454712-131455001	ENSG00000279388,ENSG00000256209,ENSG00000287136,ENSG00000275232,ENSG00000280319,ENSG00000256484,ENSG00000287792,ENSG00000286462,ENSG00000204603
chr12	131583285	131583661	12:131583285-131583661	-
chr12	131604430	131604776	12:131604430-131604776	ENSG00000208892,ENSG00000279153,ENSG00000287639,ENSG00000255704,ENSG00000279388,ENSG00000256209
chr12	131609103	131609303	12:131609103-131609303	ENSG00000279153,ENSG00000287639,ENSG00000256258,ENSG00000279455,ENSG00000255704,ENSG00000256209
chr12	131627150	131627500	12:131627150-131627500	ENSG00000249926,ENSG00000212154,ENSG00000279153,ENSG00000287639,ENSG00000256424,ENSG00000256258,ENSG00000279455,ENSG00000279388,ENSG00000256209,ENSG00000286462
chr12	131667214	131667414	12:131667214-131667414	ENSG00000243499,ENSG00000249926,ENSG00000212154,ENSG00000279153,ENSG00000287639,ENSG00000256424,ENSG00000212251,ENSG00000248703,ENSG00000279746
chr12	131682285	131682485	12:131682285-131682485	ENSG00000208892,ENSG00000243499,ENSG00000249926,ENSG00000212154,ENSG00000279153,ENSG00000287639,ENSG00000256424,ENSG00000256209
chr12	131710657	131711155	12:131710657-131711155	ENSG00000208892,ENSG00000061936
chr12	131755321	131755573	12:131755321-131755573	ENSG00000208892,ENSG00000200483,ENSG00000255933,ENSG00000061936
chr12	131804319	131804678	12:131804319-131804678	ENSG00000208892,ENSG00000198598,ENSG00000200483,ENSG00000200516,ENSG00000061936
chr12	131828231	131828514	12:131828231-131828514	ENSG00000208892,ENSG00000198598,ENSG00000200483
chr12	131830456	131830698	12:131830456-131830698	ENSG00000198598,ENSG00000200483
chr12	131860534	131860849	12:131860534-131860849	ENSG00000208892,ENSG00000256955
chr12	131894310	131894776	12:131894310-131894776	ENSG00000208892,ENSG00000273568,ENSG00000177192,ENSG00000255992,ENSG00000279283,ENSG00000177169,ENSG00000256955
chr12	131896064	131896358	12:131896064-131896358	ENSG00000273568,ENSG00000177192,ENSG00000255992,ENSG00000279283,ENSG00000177169
chr12	131928519	131929364	12:131928519-131929364	ENSG00000208892,ENSG00000183495,ENSG00000273568,ENSG00000177192,ENSG00000255992,ENSG00000279283,ENSG00000177169
chr12	131949614	131950082	12:131949614-131950082	ENSG00000208892,ENSG00000183495,ENSG00000273568,ENSG00000177192,ENSG00000255992,ENSG00000279283,ENSG00000177169
chr12	132083927	132084425	12:132083927-132084425	ENSG00000256804,ENSG00000279640,ENSG00000185684,ENSG00000274670,ENSG00000257000,ENSG00000208892,ENSG00000183495
chr12	132084911	132085135	12:132084911-132085135	ENSG00000256804,ENSG00000279640,ENSG00000185684,ENSG00000274670,ENSG00000257000,ENSG00000208892
chr12	132144275	132144605	12:132144275-132144605	ENSG00000182870,ENSG00000279480,ENSG00000256943,ENSG00000256542,ENSG00000278872,ENSG00000277011,ENSG00000255916,ENSG00000279113,ENSG00000286008,ENSG00000279023,ENSG00000280150,ENSG00000276693,ENSG00000184967,ENSG00000185163,ENSG00000256804,ENSG00000279640,ENSG00000208892
chr12	132153890	132154300	12:132153890-132154300	ENSG00000256312,ENSG00000182870,ENSG00000279480,ENSG00000256943,ENSG00000256542,ENSG00000278872,ENSG00000277011,ENSG00000255916,ENSG00000279113,ENSG00000286008,ENSG00000279704,ENSG00000279023,ENSG00000280150,ENSG00000187848,ENSG00000276693,ENSG00000184967,ENSG00000185163,ENSG00000256804,ENSG00000279640,ENSG00000208892
chr12	132189692	132189943	12:132189692-132189943	ENSG00000256312,ENSG00000182870,ENSG00000279480,ENSG00000256943,ENSG00000256542,ENSG00000278872,ENSG00000277011,ENSG00000255916,ENSG00000279113,ENSG00000286008,ENSG00000279704,ENSG00000279023,ENSG00000280150,ENSG00000256576,ENSG00000276693,ENSG00000256804,ENSG00000279640
chr12	132430319	132430646	12:132430319-132430646	ENSG00000182870,ENSG00000279480,ENSG00000256943,ENSG00000256542,ENSG00000278872,ENSG00000277011,ENSG00000255916,ENSG00000279113,ENSG00000286008,ENSG00000279704,ENSG00000279023,ENSG00000280150,ENSG00000274373,ENSG00000256783,ENSG00000256875,ENSG00000280287,ENSG00000276693
chr12	132439519	132439771	12:132439519-132439771	ENSG00000182870,ENSG00000256943,ENSG00000256542,ENSG00000278872,ENSG00000277011,ENSG00000255916,ENSG00000279113,ENSG00000286008,ENSG00000279704,ENSG00000279023,ENSG00000280150,ENSG00000274373,ENSG00000256783,ENSG00000256875
chr12	132444990	132445287	12:132444990-132445287	ENSG00000182870,ENSG00000256943,ENSG00000256542,ENSG00000278872,ENSG00000277011,ENSG00000255916,ENSG00000279113,ENSG00000286008,ENSG00000279704,ENSG00000279023,ENSG00000280150,ENSG00000256783,ENSG00000256875
chr12	132446080	132446306	12:132446080-132446306	ENSG00000182870,ENSG00000256943,ENSG00000256542,ENSG00000278872,ENSG00000277011,ENSG00000255916,ENSG00000279113,ENSG00000286008,ENSG00000279704,ENSG00000279023,ENSG00000280150,ENSG00000256783,ENSG00000256875
chr12	132471055	132471547	12:132471055-132471547	ENSG00000182870,ENSG00000279480,ENSG00000256943,ENSG00000256542,ENSG00000278872,ENSG00000277011,ENSG00000255916,ENSG00000279113,ENSG00000286008,ENSG00000279704,ENSG00000279023,ENSG00000280150,ENSG00000256783,ENSG00000256875,ENSG00000112787,ENSG00000280287,ENSG00000277052,ENSG00000256804
chr12	132489722	132490349	12:132489722-132490349	ENSG00000182870,ENSG00000256943,ENSG00000256542,ENSG00000278872,ENSG00000277011,ENSG00000255916,ENSG00000279113,ENSG00000286008,ENSG00000279704,ENSG00000279023,ENSG00000280150,ENSG00000256783,ENSG00000256875,ENSG00000112787,ENSG00000280287,ENSG00000277052
chr12	132506870	132507121	12:132506870-132507121	ENSG00000278872,ENSG00000277011,ENSG00000279704,ENSG00000279023,ENSG00000280150,ENSG00000112787,ENSG00000280287
chr12	132523928	132524136	12:132523928-132524136	ENSG00000182870,ENSG00000256943,ENSG00000256542,ENSG00000278872,ENSG00000277011,ENSG00000255916,ENSG00000279113,ENSG00000286008,ENSG00000279704,ENSG00000279023,ENSG00000280150,ENSG00000256875,ENSG00000112787,ENSG00000280287,ENSG00000277052
chr12	132559898	132560128	12:132559898-132560128	ENSG00000255916,ENSG00000279113,ENSG00000279704,ENSG00000279023,ENSG00000280150,ENSG00000112787,ENSG00000280287,ENSG00000279700,ENSG00000277052
chr12	132561183	132561440	12:132561183-132561440	ENSG00000255916,ENSG00000279113,ENSG00000286008,ENSG00000279704,ENSG00000279023,ENSG00000280150,ENSG00000112787,ENSG00000280287,ENSG00000279700,ENSG00000277052,ENSG00000204583
chr12	132593976	132594279	12:132593976-132594279	ENSG00000256943,ENSG00000256542,ENSG00000278872,ENSG00000277011,ENSG00000286008,ENSG00000279704,ENSG00000279023,ENSG00000280150,ENSG00000280287,ENSG00000277052,ENSG00000277186,ENSG00000204583,ENSG00000187848,ENSG00000280311
chr12	132597939	132598139	12:132597939-132598139	ENSG00000277052,ENSG00000277186,ENSG00000204583,ENSG00000187848,ENSG00000280311
chr12	132614995	132615254	12:132614995-132615254	ENSG00000204583,ENSG00000187848,ENSG00000280311
chr12	132641046	132641246	12:132641046-132641246	ENSG00000280311,ENSG00000177084
chr12	132687238	132687731	12:132687238-132687731	ENSG00000177084,ENSG00000176894,ENSG00000256632,ENSG00000247077,ENSG00000201469,ENSG00000256108
chr12	132710504	132711007	12:132710504-132711007	ENSG00000177084,ENSG00000176894,ENSG00000256632,ENSG00000247077,ENSG00000201469,ENSG00000176915,ENSG00000256108
chr12	132761957	132762438	12:132761957-132762438	ENSG00000247077,ENSG00000201469,ENSG00000176915,ENSG00000278949,ENSG00000252079,ENSG00000232888,ENSG00000090615,ENSG00000256108
chr12	132770189	132770398	12:132770189-132770398	ENSG00000201469,ENSG00000176915,ENSG00000278949,ENSG00000252079,ENSG00000090615,ENSG00000256108
```
