## Supplementary material for "Cell type-specific epigenetic regulatory circuitry of coronary artery disease loci": BFUE_ATAC_c7_hg38_EnhancerInteractions.bed (part 3 of 9)

```
chr12	132810547	132810789	12:132810547-132810789	ENSG00000278949,ENSG00000252079,ENSG00000232888,ENSG00000090615,ENSG00000256108
chr12	132828728	132829399	12:132828728-132829399	ENSG00000278949,ENSG00000252079,ENSG00000232888,ENSG00000090615,ENSG00000256108
chr12	132887490	132887988	12:132887490-132887988	ENSG00000279466,ENSG00000255919,ENSG00000227059,ENSG00000239190,ENSG00000238443,ENSG00000256563,ENSG00000250790,ENSG00000255703,ENSG00000236617,ENSG00000278949,ENSG00000252079,ENSG00000232888,ENSG00000072609
chr12	132904762	132905025	12:132904762-132905025	ENSG00000255919,ENSG00000227059,ENSG00000250790,ENSG00000255703,ENSG00000236617,ENSG00000278949,ENSG00000252079,ENSG00000072609
chr12	132908299	132909002	12:132908299-132909002	ENSG00000271963,ENSG00000255919,ENSG00000227059,ENSG00000239190,ENSG00000238443,ENSG00000252269,ENSG00000256563,ENSG00000250790,ENSG00000255703,ENSG00000236617,ENSG00000278949,ENSG00000252079,ENSG00000072609
chr12	132955793	132956537	12:132955793-132956537	ENSG00000279466,ENSG00000279817,ENSG00000196387,ENSG00000271963,ENSG00000255919,ENSG00000227059,ENSG00000239190,ENSG00000238443,ENSG00000246394,ENSG00000252269,ENSG00000198393,ENSG00000256563,ENSG00000196458,ENSG00000278949,ENSG00000072609
chr12	132986143	132986509	12:132986143-132986509	ENSG00000279466,ENSG00000279817,ENSG00000196387,ENSG00000271963,ENSG00000090612,ENSG00000255919,ENSG00000227059,ENSG00000239190,ENSG00000238443,ENSG00000198040,ENSG00000255807,ENSG00000246394,ENSG00000252269,ENSG00000198393,ENSG00000256563,ENSG00000196458
chr12	133037120	133037707	12:133037120-133037707	ENSG00000279466,ENSG00000279817,ENSG00000196387,ENSG00000271963,ENSG00000240991,ENSG00000255919,ENSG00000227059,ENSG00000239190,ENSG00000238443,ENSG00000198040,ENSG00000255807,ENSG00000246394,ENSG00000252269,ENSG00000198393,ENSG00000256563
chr12	133079970	133081114	12:133079970-133081114	ENSG00000279466,ENSG00000279817,ENSG00000196387,ENSG00000214029,ENSG00000271963,ENSG00000240991,ENSG00000256223,ENSG00000256825,ENSG00000090612,ENSG00000255919,ENSG00000227059,ENSG00000239190,ENSG00000238443,ENSG00000198040,ENSG00000246394,ENSG00000252269,ENSG00000198393,ENSG00000256563
chr12	133130135	133130705	12:133130135-133130705	ENSG00000279466,ENSG00000279817,ENSG00000196387,ENSG00000214029,ENSG00000271963,ENSG00000240991,ENSG00000256223,ENSG00000256825,ENSG00000090612,ENSG00000255919,ENSG00000227059,ENSG00000239190,ENSG00000238443,ENSG00000198040,ENSG00000246394,ENSG00000252269,ENSG00000256563
chr12	133181239	133181645	12:133181239-133181645	ENSG00000279466,ENSG00000279817,ENSG00000196387,ENSG00000214029,ENSG00000271963,ENSG00000240991,ENSG00000256223,ENSG00000256825,ENSG00000090612,ENSG00000255919,ENSG00000227059,ENSG00000239190,ENSG00000238443,ENSG00000246394,ENSG00000252269,ENSG00000198393,ENSG00000256563
chr13	18741808	18742008	13:18741808-18742008	ENSG00000279924,ENSG00000279516,ENSG00000279081,ENSG00000284679,ENSG00000279124,ENSG00000279730,ENSG00000279231,ENSG00000268486,ENSG00000270496,ENSG00000229788,ENSG00000235876,ENSG00000231914,ENSG00000226361,ENSG00000228797,ENSG00000230931,ENSG00000204718,ENSG00000227784,ENSG00000244155,ENSG00000227568,ENSG00000225016,ENSG00000242756,ENSG00000235500,ENSG00000226250,ENSG00000231358,ENSG00000226057,ENSG00000232685,ENSG00000229375,ENSG00000187721,ENSG00000227879,ENSG00000121388,ENSG00000198033,ENSG00000278337,ENSG00000229147,ENSG00000234894,ENSG00000287861,ENSG00000226619
chr13	18874936	18875136	13:18874936-18875136	ENSG00000279516,ENSG00000279081,ENSG00000284679,ENSG00000280208,ENSG00000279124,ENSG00000279231,ENSG00000268486,ENSG00000215604,ENSG00000270496,ENSG00000233905,ENSG00000229788,ENSG00000235876,ENSG00000231914,ENSG00000226361,ENSG00000228797,ENSG00000230931,ENSG00000227568,ENSG00000225016,ENSG00000206192,ENSG00000242756,ENSG00000223024,ENSG00000206787,ENSG00000235500,ENSG00000226250,ENSG00000231358,ENSG00000226057,ENSG00000232685,ENSG00000229375,ENSG00000187721,ENSG00000227879,ENSG00000121388,ENSG00000198033,ENSG00000234894,ENSG00000224778,ENSG00000226619
chr13	19089404	19089620	13:19089404-19089620	ENSG00000279924,ENSG00000279516,ENSG00000279081,ENSG00000284679,ENSG00000280208,ENSG00000279124,ENSG00000279730,ENSG00000279231,ENSG00000268486,ENSG00000270496,ENSG00000233905,ENSG00000229788,ENSG00000231914,ENSG00000228797,ENSG00000227568,ENSG00000225016,ENSG00000242756,ENSG00000235500,ENSG00000226250,ENSG00000231358,ENSG00000226057,ENSG00000232685,ENSG00000229375,ENSG00000187721,ENSG00000215349,ENSG00000227879,ENSG00000121388,ENSG00000198033,ENSG00000278337,ENSG00000229147,ENSG00000234894,ENSG00000224778,ENSG00000252287,ENSG00000287861,ENSG00000226619
chr13	19344750	19345081	13:19344750-19345081	ENSG00000284679,ENSG00000279231,ENSG00000215604,ENSG00000270496,ENSG00000229788,ENSG00000227568,ENSG00000225016,ENSG00000231358,ENSG00000229375,ENSG00000187721,ENSG00000231184,ENSG00000224976,ENSG00000236834,ENSG00000215349,ENSG00000237636,ENSG00000227879,ENSG00000121388,ENSG00000198033,ENSG00000278337,ENSG00000229147,ENSG00000234894,ENSG00000224778
chr13	19422251	19422578	13:19422251-19422578	ENSG00000279924,ENSG00000279516,ENSG00000279081,ENSG00000284679,ENSG00000280208,ENSG00000279124,ENSG00000279730,ENSG00000279231,ENSG00000276183,ENSG00000233905,ENSG00000229788,ENSG00000235876,ENSG00000231914,ENSG00000226361,ENSG00000228797,ENSG00000230931,ENSG00000227568,ENSG00000225016,ENSG00000242756,ENSG00000235500,ENSG00000226250,ENSG00000231358,ENSG00000226057,ENSG00000232685,ENSG00000229375,ENSG00000187721,ENSG00000132958,ENSG00000237164,ENSG00000229791,ENSG00000231184,ENSG00000215349,ENSG00000227879,ENSG00000121388,ENSG00000198033,ENSG00000278337,ENSG00000229147,ENSG00000234894,ENSG00000224778,ENSG00000287861,ENSG00000226619
chr13	19439111	19439354	13:19439111-19439354	ENSG00000279924,ENSG00000279516,ENSG00000279081,ENSG00000284679,ENSG00000280208,ENSG00000279124,ENSG00000279730,ENSG00000279231,ENSG00000276183,ENSG00000233905,ENSG00000229788,ENSG00000235876,ENSG00000231914,ENSG00000226361,ENSG00000228797,ENSG00000230931,ENSG00000204718,ENSG00000227568,ENSG00000225016,ENSG00000242756,ENSG00000235500,ENSG00000226250,ENSG00000231358,ENSG00000226057,ENSG00000232685,ENSG00000229375,ENSG00000187721,ENSG00000132958,ENSG00000237164,ENSG00000229791,ENSG00000231184,ENSG00000215349,ENSG00000227879,ENSG00000121388,ENSG00000198033,ENSG00000278337,ENSG00000229147,ENSG00000234894,ENSG00000224778,ENSG00000287861,ENSG00000226619
chr13	19450893	19451427	13:19450893-19451427	ENSG00000279924,ENSG00000279516,ENSG00000279081,ENSG00000284679,ENSG00000280208,ENSG00000279124,ENSG00000279730,ENSG00000279231,ENSG00000268486,ENSG00000276183,ENSG00000215604,ENSG00000270496,ENSG00000231238,ENSG00000235876,ENSG00000231914,ENSG00000226361,ENSG00000228797,ENSG00000230931,ENSG00000227568,ENSG00000225016,ENSG00000242756,ENSG00000235500,ENSG00000226250,ENSG00000231358,ENSG00000226057,ENSG00000232685,ENSG00000229375,ENSG00000187721,ENSG00000223625,ENSG00000132958,ENSG00000237164,ENSG00000229791,ENSG00000231184,ENSG00000215349,ENSG00000227879,ENSG00000121388,ENSG00000198033,ENSG00000278337,ENSG00000229147,ENSG00000234894,ENSG00000224778,ENSG00000287861,ENSG00000226619
chr13	19564818	19565184	13:19564818-19565184	ENSG00000279924,ENSG00000279516,ENSG00000279081,ENSG00000284679,ENSG00000280208,ENSG00000279124,ENSG00000279730,ENSG00000279231,ENSG00000268486,ENSG00000229788,ENSG00000235876,ENSG00000228797,ENSG00000227568,ENSG00000225016,ENSG00000231358,ENSG00000226057,ENSG00000232685,ENSG00000229375,ENSG00000187721,ENSG00000226352,ENSG00000238132,ENSG00000225316,ENSG00000215572,ENSG00000232894,ENSG00000132958,ENSG00000231184,ENSG00000215349,ENSG00000227879,ENSG00000121388,ENSG00000198033,ENSG00000278337,ENSG00000229147,ENSG00000234894,ENSG00000224778,ENSG00000287861,ENSG00000226619
chr13	19586903	19587284	13:19586903-19587284	ENSG00000279924,ENSG00000284679,ENSG00000280208,ENSG00000279124,ENSG00000279730,ENSG00000268486,ENSG00000215604,ENSG00000270496,ENSG00000233905,ENSG00000235876,ENSG00000231914,ENSG00000226361,ENSG00000228797,ENSG00000229375,ENSG00000225316,ENSG00000132958,ENSG00000278337,ENSG00000229147,ENSG00000234894
chr13	19587554	19588005	13:19587554-19588005	ENSG00000279924,ENSG00000279516,ENSG00000279081,ENSG00000284679,ENSG00000280208,ENSG00000279124,ENSG00000279730,ENSG00000279231,ENSG00000268486,ENSG00000215604,ENSG00000270496,ENSG00000233905,ENSG00000229788,ENSG00000235876,ENSG00000231914,ENSG00000226361,ENSG00000228797,ENSG00000227568,ENSG00000225016,ENSG00000242756,ENSG00000231358,ENSG00000226057,ENSG00000229375,ENSG00000275014,ENSG00000226352,ENSG00000225316,ENSG00000232894,ENSG00000132958,ENSG00000227879,ENSG00000121388,ENSG00000198033,ENSG00000278337,ENSG00000229147,ENSG00000234894,ENSG00000224778,ENSG00000287861,ENSG00000226619
chr13	19601735	19602263	13:19601735-19602263	ENSG00000279924,ENSG00000279516,ENSG00000279081,ENSG00000284679,ENSG00000280208,ENSG00000279124,ENSG00000279730,ENSG00000279231,ENSG00000268486,ENSG00000276183,ENSG00000233905,ENSG00000229788,ENSG00000235876,ENSG00000226361,ENSG00000228797,ENSG00000242756,ENSG00000226250,ENSG00000231358,ENSG00000226057,ENSG00000232685,ENSG00000229375,ENSG00000187721,ENSG00000275014,ENSG00000226352,ENSG00000132958,ENSG00000215349,ENSG00000227879,ENSG00000121388,ENSG00000198033,ENSG00000278337,ENSG00000229147,ENSG00000234894,ENSG00000224778,ENSG00000226619
chr13	19619018	19619275	13:19619018-19619275	ENSG00000279924,ENSG00000279516,ENSG00000279081,ENSG00000284679,ENSG00000279124,ENSG00000279730,ENSG00000279231,ENSG00000229788,ENSG00000235876,ENSG00000231914,ENSG00000235500,ENSG00000231358,ENSG00000229375,ENSG00000187721,ENSG00000275014,ENSG00000226352,ENSG00000196199,ENSG00000132958,ENSG00000227879,ENSG00000121388,ENSG00000198033,ENSG00000234894,ENSG00000287861,ENSG00000226619
chr13	19633269	19633812	13:19633269-19633812	ENSG00000279924,ENSG00000279516,ENSG00000279081,ENSG00000284679,ENSG00000280208,ENSG00000279124,ENSG00000279730,ENSG00000279231,ENSG00000268486,ENSG00000276183,ENSG00000270496,ENSG00000233905,ENSG00000229788,ENSG00000235876,ENSG00000231914,ENSG00000226361,ENSG00000228797,ENSG00000226250,ENSG00000231358,ENSG00000232685,ENSG00000229375,ENSG00000187721,ENSG00000275964,ENSG00000223576,ENSG00000132950,ENSG00000275014,ENSG00000121390,ENSG00000226352,ENSG00000196199,ENSG00000132958,ENSG00000121388,ENSG00000198033,ENSG00000278337,ENSG00000229147,ENSG00000234894,ENSG00000224778,ENSG00000226619
chr13	19782774	19783229	13:19782774-19783229	ENSG00000279081,ENSG00000275964,ENSG00000223576,ENSG00000132950,ENSG00000275014,ENSG00000121390,ENSG00000226352
chr13	19794214	19794515	13:19794214-19794515	ENSG00000279924,ENSG00000279516,ENSG00000280208,ENSG00000268486,ENSG00000229788,ENSG00000228797,ENSG00000223576,ENSG00000233469,ENSG00000275014,ENSG00000121390,ENSG00000226352
chr13	19818309	19818561	13:19818309-19818561	ENSG00000279516,ENSG00000279081,ENSG00000280208,ENSG00000270496,ENSG00000231238,ENSG00000229788,ENSG00000223576,ENSG00000233469,ENSG00000275014,ENSG00000226352
chr13	19863394	19864254	13:19863394-19864254	ENSG00000284679,ENSG00000279231,ENSG00000215604,ENSG00000275964,ENSG00000223576,ENSG00000132950,ENSG00000275014,ENSG00000121390,ENSG00000226352
chr13	19957335	19957644	13:19957335-19957644	ENSG00000121741
chr13	19958378	19959013	13:19958378-19959013	ENSG00000237672,ENSG00000121741,ENSG00000275964,ENSG00000223576,ENSG00000132950,ENSG00000275014
chr13	19960079	19960440	13:19960079-19960440	ENSG00000279924,ENSG00000279730,ENSG00000231238,ENSG00000237672,ENSG00000121741,ENSG00000275014,ENSG00000226352
chr13	19967675	19967957	13:19967675-19967957	ENSG00000279924,ENSG00000279124,ENSG00000237672,ENSG00000121741,ENSG00000275014
chr13	19984739	19985023	13:19984739-19985023	ENSG00000279081,ENSG00000268486,ENSG00000231238,ENSG00000279951,ENSG00000237672,ENSG00000223576,ENSG00000275014
chr13	20024791	20025024	13:20024791-20025024	ENSG00000279124,ENSG00000215604,ENSG00000237672,ENSG00000121741
chr13	20119203	20119454	13:20119203-20119454	ENSG00000236076,ENSG00000279951,ENSG00000237672
chr13	20120652	20120929	13:20120652-20120929	ENSG00000279516,ENSG00000279124,ENSG00000279231,ENSG00000236076,ENSG00000279951,ENSG00000237672
chr13	20127793	20128091	13:20127793-20128091	ENSG00000279924,ENSG00000284679,ENSG00000279124,ENSG00000279730,ENSG00000121743,ENSG00000236076,ENSG00000279951,ENSG00000237672
chr13	20136783	20137056	13:20136783-20137056	ENSG00000279924,ENSG00000279516,ENSG00000284679,ENSG00000279124,ENSG00000121743,ENSG00000236076,ENSG00000279951,ENSG00000237672
chr13	20163392	20163704	13:20163392-20163704	ENSG00000279081,ENSG00000279124,ENSG00000121743,ENSG00000236076,ENSG00000279951,ENSG00000237672
chr13	20174828	20175171	13:20174828-20175171	ENSG00000284679,ENSG00000279124,ENSG00000231238,ENSG00000260131,ENSG00000226633,ENSG00000121743,ENSG00000236076,ENSG00000279951,ENSG00000237672
chr13	20182275	20182599	13:20182275-20182599	ENSG00000279516,ENSG00000279081,ENSG00000268486,ENSG00000215604,ENSG00000279065,ENSG00000165474,ENSG00000260131,ENSG00000226633,ENSG00000237672
chr13	20189188	20189455	13:20189188-20189455	ENSG00000270496,ENSG00000279065,ENSG00000165474,ENSG00000260131,ENSG00000226633
chr13	20197415	20197615	13:20197415-20197615	ENSG00000121742,ENSG00000279065,ENSG00000165474
chr13	20221858	20222070	13:20221858-20222070	ENSG00000279730,ENSG00000231238,ENSG00000121742
chr13	20400868	20401152	13:20400868-20401152	ENSG00000215604,ENSG00000270496,ENSG00000263978
chr13	20411961	20412267	13:20411961-20412267	ENSG00000284679,ENSG00000215604,ENSG00000263978
chr13	20495188	20495437	13:20495188-20495437	ENSG00000279124,ENSG00000165475
chr13	20495586	20495840	13:20495586-20495840	ENSG00000165475
chr13	20525668	20526540	13:20525668-20526540	ENSG00000165475
chr13	20546519	20546866	13:20546519-20546866	ENSG00000279924,ENSG00000280208,ENSG00000032742,ENSG00000277020,ENSG00000165475
chr13	20550934	20551134	13:20550934-20551134	ENSG00000268486,ENSG00000277020,ENSG00000165475
chr13	20566776	20567486	13:20566776-20567486	ENSG00000279231,ENSG00000032742,ENSG00000277020,ENSG00000165475
chr13	20609873	20610073	13:20609873-20610073	ENSG00000222726,ENSG00000238286,ENSG00000032742
chr13	20696113	20696322	13:20696113-20696322	ENSG00000172458,ENSG00000278291
chr13	20704023	20704383	13:20704023-20704383	ENSG00000231238,ENSG00000233524,ENSG00000279135,ENSG00000172458,ENSG00000278291
chr13	20712635	20712925	13:20712635-20712925	ENSG00000236704,ENSG00000233524,ENSG00000279135,ENSG00000172458,ENSG00000278291
chr13	20723393	20723660	13:20723393-20723660	ENSG00000233524,ENSG00000279135
chr13	20773137	20774168	13:20773137-20774168	ENSG00000279730,ENSG00000275485,ENSG00000233524,ENSG00000150456
chr13	20798027	20798370	13:20798027-20798370	ENSG00000268486,ENSG00000275485,ENSG00000233524,ENSG00000150456
chr13	20828565	20828867	13:20828565-20828867	ENSG00000229788,ENSG00000233524,ENSG00000279135
chr13	20901981	20902203	13:20901981-20902203	ENSG00000276183,ENSG00000132953
chr13	20902607	20903181	13:20902607-20903181	ENSG00000276183,ENSG00000236704,ENSG00000132953,ENSG00000233524
chr13	20924861	20925091	13:20924861-20925091	ENSG00000213621,ENSG00000236704
chr13	20943446	20943891	13:20943446-20943891	ENSG00000173141,ENSG00000165480,ENSG00000252128,ENSG00000275689,ENSG00000225585,ENSG00000180172,ENSG00000233851,ENSG00000213621,ENSG00000234363,ENSG00000233780
chr13	20945842	20946395	13:20945842-20946395	ENSG00000252128,ENSG00000275689,ENSG00000225585,ENSG00000180172,ENSG00000201821,ENSG00000233851,ENSG00000213621,ENSG00000234363,ENSG00000233780
chr13	20993666	20994006	13:20993666-20994006	ENSG00000180172,ENSG00000201821,ENSG00000233851,ENSG00000213621,ENSG00000234363
chr13	21017491	21017764	13:21017491-21017764	ENSG00000201821,ENSG00000233851,ENSG00000150457,ENSG00000213621,ENSG00000234363
chr13	21053232	21053596	13:21053232-21053596	ENSG00000275689,ENSG00000225585,ENSG00000180172,ENSG00000201821,ENSG00000233851,ENSG00000150457,ENSG00000213621,ENSG00000234363
chr13	21060437	21060734	13:21060437-21060734	ENSG00000275689,ENSG00000180172,ENSG00000201821,ENSG00000233851,ENSG00000150457,ENSG00000213621
chr13	21061459	21061813	13:21061459-21061813	ENSG00000252128,ENSG00000275689,ENSG00000225585,ENSG00000180172,ENSG00000201821,ENSG00000233851,ENSG00000150457,ENSG00000213621,ENSG00000234363
chr13	21074879	21075616	13:21074879-21075616	ENSG00000252128,ENSG00000275689,ENSG00000225585,ENSG00000180172,ENSG00000201821,ENSG00000233851,ENSG00000150457,ENSG00000213621,ENSG00000234363
chr13	21110854	21111097	13:21110854-21111097	ENSG00000173141,ENSG00000252128,ENSG00000275689,ENSG00000225585,ENSG00000180172,ENSG00000201821,ENSG00000213621,ENSG00000234363
chr13	21140082	21140721	13:21140082-21140721	ENSG00000173141,ENSG00000165480,ENSG00000150459,ENSG00000252128,ENSG00000275689
chr13	21149676	21149876	13:21149676-21149876	ENSG00000150459,ENSG00000252128,ENSG00000275689
chr13	21176123	21176912	13:21176123-21176912	ENSG00000173141,ENSG00000165480,ENSG00000150459,ENSG00000252128,ENSG00000275689
chr13	21218619	21219259	13:21218619-21219259	ENSG00000215571,ENSG00000277077,ENSG00000233405,ENSG00000271250
chr13	21266593	21266986	13:21266593-21266986	ENSG00000215571,ENSG00000277077,ENSG00000235438
chr13	21297877	21298867	13:21297877-21298867	ENSG00000226908,ENSG00000235076,ENSG00000215571,ENSG00000224429,ENSG00000233325,ENSG00000277077,ENSG00000235438
chr13	21344651	21345078	13:21344651-21345078	ENSG00000235076,ENSG00000215571,ENSG00000224429
chr13	21368072	21368370	13:21368072-21368370	ENSG00000236953,ENSG00000222747,ENSG00000235076,ENSG00000215571,ENSG00000224429
chr13	21377615	21378047	13:21377615-21378047	ENSG00000236953,ENSG00000180776,ENSG00000222747,ENSG00000235076,ENSG00000215571,ENSG00000224429
chr13	21399829	21400082	13:21399829-21400082	ENSG00000236953,ENSG00000180776,ENSG00000235076,ENSG00000215571
chr13	21458857	21459708	13:21458857-21459708	ENSG00000180776,ENSG00000215571,ENSG00000233325
chr13	21461179	21461440	13:21461179-21461440	ENSG00000180776
chr13	21477001	21477400	13:21477001-21477400	ENSG00000226908,ENSG00000180776,ENSG00000235076,ENSG00000215571,ENSG00000233325,ENSG00000277077,ENSG00000275689,ENSG00000225585,ENSG00000213621
chr13	21479025	21479226	13:21479025-21479226	ENSG00000226908,ENSG00000215571,ENSG00000233325,ENSG00000277077
chr13	21501799	21501999	13:21501799-21501999	ENSG00000165487
chr13	21522761	21523320	13:21522761-21523320	ENSG00000230022,ENSG00000165487,ENSG00000215571
chr13	21546434	21546650	13:21546434-21546650	ENSG00000207518,ENSG00000230022
chr13	21596067	21596334	13:21596067-21596334	ENSG00000165487
chr13	21603539	21604436	13:21603539-21604436	ENSG00000165487
chr13	21625419	21625697	13:21625419-21625697	ENSG00000225777,ENSG00000287357,ENSG00000226722,ENSG00000244197,ENSG00000226525
chr13	21670926	21671203	13:21670926-21671203	ENSG00000244197,ENSG00000102678
chr13	21673593	21674031	13:21673593-21674031	ENSG00000244197,ENSG00000102678
chr13	21849389	21849670	13:21849389-21849670	ENSG00000225777,ENSG00000232187,ENSG00000287357,ENSG00000237175,ENSG00000226722,ENSG00000244197
chr13	21985932	21986156	13:21985932-21986156	ENSG00000225777,ENSG00000287357,ENSG00000237175,ENSG00000226722,ENSG00000244197
chr13	22017255	22017534	13:22017255-22017534	ENSG00000225777,ENSG00000232187,ENSG00000287357,ENSG00000237175,ENSG00000226722,ENSG00000244197
chr13	22114602	22115197	13:22114602-22115197	ENSG00000225777,ENSG00000287357,ENSG00000226118,ENSG00000237175,ENSG00000276476,ENSG00000226722,ENSG00000244197
chr13	22126598	22126941	13:22126598-22126941	ENSG00000225777,ENSG00000232187,ENSG00000287357,ENSG00000226118,ENSG00000237175,ENSG00000276476,ENSG00000226722,ENSG00000244197
chr13	22214222	22214510	13:22214222-22214510	ENSG00000232187,ENSG00000287357,ENSG00000276476
chr13	22227950	22228185	13:22227950-22228185	ENSG00000225777,ENSG00000232187,ENSG00000287357,ENSG00000226722,ENSG00000244197
chr13	22278365	22278664	13:22278365-22278664	ENSG00000225777,ENSG00000232187,ENSG00000287357,ENSG00000237175,ENSG00000276476,ENSG00000226722,ENSG00000244197
chr13	22796191	22796429	13:22796191-22796429	ENSG00000230535,ENSG00000231650,ENSG00000237952,ENSG00000253094,ENSG00000225777,ENSG00000232187,ENSG00000287357
chr13	22837997	22838432	13:22837997-22838432	ENSG00000230535,ENSG00000231650,ENSG00000226507,ENSG00000225777,ENSG00000232187
chr13	22915323	22915939	13:22915323-22915939	ENSG00000234627,ENSG00000283075,ENSG00000262198,ENSG00000234685,ENSG00000230535,ENSG00000262619,ENSG00000231650
chr13	22926989	22927227	13:22926989-22927227	ENSG00000283075,ENSG00000262198,ENSG00000234685,ENSG00000230535,ENSG00000262619
chr13	22955119	22955353	13:22955119-22955353	ENSG00000252952,ENSG00000283075,ENSG00000230535,ENSG00000231650,ENSG00000225777,ENSG00000232187,ENSG00000287357
chr13	23020289	23020598	13:23020289-23020598	ENSG00000235205,ENSG00000252952,ENSG00000102683,ENSG00000229483,ENSG00000230535,ENSG00000231650,ENSG00000237952,ENSG00000253094,ENSG00000225777,ENSG00000232187,ENSG00000287357
chr13	23087928	23088236	13:23087928-23088236	ENSG00000235205,ENSG00000252952,ENSG00000102683,ENSG00000229483,ENSG00000233440,ENSG00000230535,ENSG00000231650,ENSG00000225777,ENSG00000232187,ENSG00000287357
chr13	23146772	23147229	13:23146772-23147229	ENSG00000235205,ENSG00000252952,ENSG00000102683,ENSG00000229483,ENSG00000207157,ENSG00000233440,ENSG00000225777,ENSG00000232187
chr13	23159293	23159555	13:23159293-23159555	ENSG00000235205,ENSG00000252952,ENSG00000102683,ENSG00000229483,ENSG00000207157,ENSG00000233440
chr13	23279359	23279591	13:23279359-23279591	ENSG00000236803,ENSG00000235205,ENSG00000252952,ENSG00000102683,ENSG00000229483
chr13	23319191	23319454	13:23319191-23319454	ENSG00000236803,ENSG00000235205,ENSG00000252952,ENSG00000102683
chr13	23319561	23319913	13:23319561-23319913	ENSG00000236803,ENSG00000235205,ENSG00000252952,ENSG00000102683,ENSG00000229483
chr13	23375329	23375927	13:23375329-23375927	ENSG00000229558,ENSG00000232163,ENSG00000151835
chr13	23406932	23407231	13:23406932-23407231	ENSG00000229558,ENSG00000232163,ENSG00000151835,ENSG00000235205,ENSG00000252952
chr13	23433138	23433442	13:23433138-23433442	ENSG00000229558,ENSG00000151835
chr13	23460240	23460645	13:23460240-23460645	ENSG00000232977
chr13	23466238	23467015	13:23466238-23467015	ENSG00000232977
chr13	23488484	23488867	13:23488484-23488867	ENSG00000227893,ENSG00000232977
chr13	23511106	23511320	13:23511106-23511320	ENSG00000227893
chr13	23516390	23516602	13:23516390-23516602	ENSG00000227893
chr13	23558967	23559290	13:23558967-23559290	ENSG00000227893
chr13	23570050	23570399	13:23570050-23570399	ENSG00000127863
chr13	23579087	23579802	13:23579087-23579802	ENSG00000127863
chr13	23651966	23652287	13:23651966-23652287	-
chr13	23656699	23657010	13:23656699-23657010	-
chr13	23695694	23696202	13:23695694-23696202	-
chr13	23766246	23766745	13:23766246-23766745	ENSG00000232102,ENSG00000027001
chr13	23817831	23818160	13:23817831-23818160	-
chr13	23847280	23847893	13:23847280-23847893	-
chr13	23848722	23849137	13:23848722-23849137	-
chr13	23859906	23860251	13:23859906-23860251	ENSG00000196593,ENSG00000027001,ENSG00000227893,ENSG00000252952
chr13	23865025	23865460	13:23865025-23865460	ENSG00000196593,ENSG00000027001,ENSG00000232977
chr13	23876346	23876608	13:23876346-23876608	ENSG00000205863,ENSG00000205861,ENSG00000027001
chr13	23888666	23888891	13:23888666-23888891	ENSG00000205863,ENSG00000205861,ENSG00000027001
chr13	23889198	23889696	13:23889198-23889696	ENSG00000277040,ENSG00000240868,ENSG00000287530,ENSG00000196593,ENSG00000205863,ENSG00000205861,ENSG00000027001
chr13	23899614	23899823	13:23899614-23899823	ENSG00000287530,ENSG00000205863,ENSG00000205861
chr13	23979529	23979858	13:23979529-23979858	ENSG00000228741,ENSG00000182957,ENSG00000273167,ENSG00000287530,ENSG00000196593
chr13	23980054	23980486	13:23980054-23980486	ENSG00000228741,ENSG00000182957,ENSG00000273167,ENSG00000287530,ENSG00000196593
chr13	23995752	23995952	13:23995752-23995952	ENSG00000287530,ENSG00000196593
chr13	24020438	24020638	13:24020438-24020638	ENSG00000277040,ENSG00000240868,ENSG00000225674,ENSG00000287530,ENSG00000196593
chr13	24038515	24038737	13:24038515-24038737	ENSG00000261498,ENSG00000277040,ENSG00000240868,ENSG00000225674,ENSG00000287530,ENSG00000196593
chr13	24053458	24053680	13:24053458-24053680	ENSG00000225674,ENSG00000287530,ENSG00000196593
chr13	24059655	24059886	13:24059655-24059886	ENSG00000225674
chr13	24160338	24160963	13:24160338-24160963	ENSG00000252695,ENSG00000225674,ENSG00000182957
chr13	24192290	24192502	13:24192290-24192502	ENSG00000225674,ENSG00000287530,ENSG00000196593
chr13	24196779	24197186	13:24196779-24197186	ENSG00000225674,ENSG00000196593
chr13	24203982	24204266	13:24203982-24204266	ENSG00000234627,ENSG00000261498,ENSG00000277040,ENSG00000240868,ENSG00000240654,ENSG00000252695,ENSG00000225674,ENSG00000287530,ENSG00000196593
chr13	24220168	24220452	13:24220168-24220452	ENSG00000277040,ENSG00000240868,ENSG00000240654,ENSG00000225674,ENSG00000182957,ENSG00000287530,ENSG00000196593
chr13	24254261	24254886	13:24254261-24254886	ENSG00000234627,ENSG00000261498,ENSG00000277040,ENSG00000240868,ENSG00000240654,ENSG00000227213,ENSG00000182957
chr13	24265038	24265346	13:24265038-24265346	ENSG00000234627,ENSG00000261498,ENSG00000277040,ENSG00000240868,ENSG00000240654,ENSG00000227213,ENSG00000182957
chr13	24270571	24270871	13:24270571-24270871	ENSG00000234627,ENSG00000261498,ENSG00000277040,ENSG00000240868,ENSG00000240654,ENSG00000227213,ENSG00000182957
chr13	24271704	24272014	13:24271704-24272014	ENSG00000234627,ENSG00000261498,ENSG00000277040,ENSG00000240868,ENSG00000240654,ENSG00000227213,ENSG00000182957
chr13	24274538	24274767	13:24274538-24274767	ENSG00000234627,ENSG00000277040,ENSG00000240868,ENSG00000240654,ENSG00000182957
chr13	24380303	24380503	13:24380303-24380503	ENSG00000234627,ENSG00000261498,ENSG00000233545,ENSG00000277040,ENSG00000240868,ENSG00000240654
chr13	24491699	24492244	13:24491699-24492244	ENSG00000234627,ENSG00000261498,ENSG00000233545,ENSG00000205822,ENSG00000102699,ENSG00000287376,ENSG00000244615,ENSG00000243008,ENSG00000226695,ENSG00000132972,ENSG00000277040,ENSG00000240868,ENSG00000240654,ENSG00000196593
chr13	24511201	24511422	13:24511201-24511422	ENSG00000261498,ENSG00000102699,ENSG00000288103,ENSG00000287376,ENSG00000244615,ENSG00000243008,ENSG00000277040,ENSG00000240868,ENSG00000240654
chr13	24511934	24512256	13:24511934-24512256	ENSG00000261498,ENSG00000102699,ENSG00000288103,ENSG00000287376,ENSG00000244615,ENSG00000243008,ENSG00000277040,ENSG00000240868,ENSG00000240654
chr13	24512360	24512960	13:24512360-24512960	ENSG00000234627,ENSG00000261498,ENSG00000102699,ENSG00000288103,ENSG00000287376,ENSG00000244615,ENSG00000243008,ENSG00000277040,ENSG00000240868,ENSG00000240654
chr13	24597963	24598230	13:24597963-24598230	ENSG00000261498,ENSG00000205822,ENSG00000287376,ENSG00000244615,ENSG00000243008,ENSG00000285228,ENSG00000226695,ENSG00000132972
chr13	24605975	24606331	13:24605975-24606331	ENSG00000205822,ENSG00000244615,ENSG00000243008,ENSG00000285228
chr13	24618588	24618872	13:24618588-24618872	ENSG00000205822,ENSG00000287376,ENSG00000244615,ENSG00000243008,ENSG00000285228
chr13	24670984	24671238	13:24670984-24671238	ENSG00000205822,ENSG00000287376,ENSG00000244615,ENSG00000243008,ENSG00000075673,ENSG00000231417,ENSG00000287887,ENSG00000226695,ENSG00000132972
chr13	24671435	24671649	13:24671435-24671649	ENSG00000205822,ENSG00000244615,ENSG00000243008,ENSG00000075673
chr13	24683897	24684211	13:24683897-24684211	ENSG00000244615,ENSG00000243008,ENSG00000075673,ENSG00000231417,ENSG00000287887,ENSG00000226695,ENSG00000132972
chr13	24694144	24694451	13:24694144-24694451	ENSG00000244615,ENSG00000243008,ENSG00000075673,ENSG00000207474,ENSG00000225404,ENSG00000231417,ENSG00000287887,ENSG00000226695,ENSG00000132972
chr13	24709124	24709791	13:24709124-24709791	ENSG00000244615,ENSG00000243008,ENSG00000207474,ENSG00000225404,ENSG00000231417,ENSG00000287887,ENSG00000226695,ENSG00000132972
chr13	24727995	24728335	13:24727995-24728335	ENSG00000205822,ENSG00000287376,ENSG00000244615,ENSG00000243008,ENSG00000075673,ENSG00000285806,ENSG00000231417,ENSG00000287887,ENSG00000226695,ENSG00000132972,ENSG00000277040,ENSG00000240868
chr13	24731343	24731636	13:24731343-24731636	ENSG00000244615,ENSG00000243008,ENSG00000285806,ENSG00000231417,ENSG00000287887,ENSG00000226695,ENSG00000132972
chr13	24911192	24911392	13:24911192-24911392	ENSG00000132972,ENSG00000151849
chr13	24922689	24923534	13:24922689-24923534	ENSG00000287887,ENSG00000226695,ENSG00000132972,ENSG00000151849,ENSG00000253771,ENSG00000273628,ENSG00000232858
chr13	24933393	24933742	13:24933393-24933742	ENSG00000226695,ENSG00000132972,ENSG00000151849,ENSG00000253771,ENSG00000273628,ENSG00000251299
chr13	24938976	24939350	13:24938976-24939350	ENSG00000226695,ENSG00000132972,ENSG00000273628,ENSG00000251299
chr13	24950623	24950863	13:24950623-24950863	ENSG00000287887,ENSG00000226695,ENSG00000132972,ENSG00000253771,ENSG00000251299,ENSG00000232858
chr13	24968514	24968728	13:24968514-24968728	ENSG00000231417,ENSG00000287887,ENSG00000226695,ENSG00000132972,ENSG00000253771,ENSG00000232858
chr13	24995270	24995563	13:24995270-24995563	ENSG00000287887,ENSG00000226695,ENSG00000132972,ENSG00000253771,ENSG00000232858,ENSG00000269099,ENSG00000276958,ENSG00000279695
chr13	25017967	25018198	13:25017967-25018198	ENSG00000232858,ENSG00000269099,ENSG00000276958
chr13	25037260	25037549	13:25037260-25037549	ENSG00000132972,ENSG00000232858,ENSG00000269099,ENSG00000276958,ENSG00000279695,ENSG00000235315
chr13	25060033	25060351	13:25060033-25060351	ENSG00000232858,ENSG00000279695,ENSG00000225105,ENSG00000235315
chr13	25080855	25081130	13:25080855-25081130	ENSG00000151846,ENSG00000279695,ENSG00000165566,ENSG00000225105,ENSG00000235315
chr13	25095884	25096219	13:25095884-25096219	ENSG00000151846,ENSG00000279695
chr13	25114191	25114499	13:25114191-25114499	ENSG00000151846,ENSG00000279695,ENSG00000165566,ENSG00000279550,ENSG00000225105,ENSG00000235315,ENSG00000199767
chr13	25118409	25118734	13:25118409-25118734	ENSG00000151846,ENSG00000279695,ENSG00000165566,ENSG00000279550,ENSG00000225105,ENSG00000235315
chr13	25179915	25180194	13:25179915-25180194	ENSG00000279695,ENSG00000165566,ENSG00000238169,ENSG00000234056,ENSG00000279550,ENSG00000225105,ENSG00000235315
chr13	25232968	25233240	13:25232968-25233240	ENSG00000165566,ENSG00000279550,ENSG00000225105,ENSG00000235315
chr13	25281525	25281985	13:25281525-25281985	ENSG00000225105,ENSG00000235315,ENSG00000139505,ENSG00000260509,ENSG00000139496
chr13	25287191	25287713	13:25287191-25287713	ENSG00000225105,ENSG00000139505,ENSG00000260509,ENSG00000139496
chr13	25292299	25292668	13:25292299-25292668	ENSG00000139505,ENSG00000260509,ENSG00000139496
chr13	25301278	25301764	13:25301278-25301764	ENSG00000139505,ENSG00000260509,ENSG00000139496
chr13	25352211	25352680	13:25352211-25352680	ENSG00000279550,ENSG00000225105,ENSG00000235315,ENSG00000234152,ENSG00000132932,ENSG00000199767
chr13	25371999	25372199	13:25371999-25372199	ENSG00000234152,ENSG00000132932
chr13	25372364	25372657	13:25372364-25372657	ENSG00000234152,ENSG00000132932
chr13	25394686	25395053	13:25394686-25395053	ENSG00000225105,ENSG00000235315,ENSG00000234152,ENSG00000199767
chr13	25468641	25469049	13:25468641-25469049	ENSG00000132932,ENSG00000199767
chr13	25574517	25574788	13:25574517-25574788	ENSG00000132932,ENSG00000199767,ENSG00000180803,ENSG00000242381,ENSG00000223158,ENSG00000234706
chr13	25753183	25753520	13:25753183-25753520	ENSG00000199767,ENSG00000180803,ENSG00000242381,ENSG00000223158,ENSG00000234706
chr13	26051876	26052150	13:26051876-26052150	ENSG00000180803,ENSG00000242381,ENSG00000223158,ENSG00000180730,ENSG00000231983,ENSG00000234706
chr13	26062919	26063211	13:26062919-26063211	ENSG00000199767,ENSG00000180803,ENSG00000242381,ENSG00000223158,ENSG00000180730,ENSG00000231983,ENSG00000234706
chr13	26066589	26066823	13:26066589-26066823	ENSG00000199767,ENSG00000180803,ENSG00000242381,ENSG00000223158,ENSG00000180730,ENSG00000231983,ENSG00000234706
chr13	26168192	26168677	13:26168192-26168677	ENSG00000199767,ENSG00000180803,ENSG00000223158,ENSG00000233963,ENSG00000234706,ENSG00000278413,ENSG00000237001
chr13	26184755	26185030	13:26184755-26185030	ENSG00000233963,ENSG00000234706
chr13	26186210	26186837	13:26186210-26186837	ENSG00000233963,ENSG00000234706,ENSG00000127870,ENSG00000277368,ENSG00000271559,ENSG00000227882,ENSG00000278413
chr13	26221664	26222539	13:26221664-26222539	ENSG00000127870,ENSG00000277368,ENSG00000271559,ENSG00000227882
chr13	26247558	26248009	13:26247558-26248009	ENSG00000127870,ENSG00000277368,ENSG00000271559,ENSG00000227882,ENSG00000132964,ENSG00000278413
chr13	26253733	26254386	13:26253733-26254386	ENSG00000127870,ENSG00000277368,ENSG00000271559,ENSG00000227882,ENSG00000132964,ENSG00000278413
chr13	26254826	26255032	13:26254826-26255032	ENSG00000127870,ENSG00000277368,ENSG00000227882,ENSG00000132964
chr13	26342810	26343192	13:26342810-26343192	ENSG00000278413
chr13	26482555	26482932	13:26482555-26482932	ENSG00000233963,ENSG00000234706,ENSG00000227882,ENSG00000278413,ENSG00000285929,ENSG00000234031,ENSG00000237001,ENSG00000285935
chr13	26496692	26496949	13:26496692-26496949	ENSG00000233963,ENSG00000234706,ENSG00000278413,ENSG00000285929,ENSG00000234031,ENSG00000237001
chr13	26502914	26503278	13:26502914-26503278	ENSG00000233963,ENSG00000234706,ENSG00000278413,ENSG00000285929,ENSG00000234031,ENSG00000237001
chr13	26529526	26529747	13:26529526-26529747	ENSG00000234031,ENSG00000237001
chr13	26557387	26558063	13:26557387-26558063	ENSG00000132970,ENSG00000234031,ENSG00000237001
chr13	26601664	26602042	13:26601664-26602042	ENSG00000234031,ENSG00000237001
chr13	26618831	26619115	13:26618831-26619115	ENSG00000234031,ENSG00000237001
chr13	26619466	26619748	13:26619466-26619748	ENSG00000234031,ENSG00000237001
chr13	26698545	26699028	13:26698545-26699028	ENSG00000234706,ENSG00000234031,ENSG00000237001,ENSG00000285935,ENSG00000132975
chr13	26707815	26708039	13:26707815-26708039	ENSG00000234706,ENSG00000237001,ENSG00000285935,ENSG00000132975
chr13	26719536	26719976	13:26719536-26719976	ENSG00000234706,ENSG00000237001,ENSG00000132975
chr13	26721222	26721803	13:26721222-26721803	ENSG00000237001,ENSG00000132975
chr13	26785279	26785644	13:26785279-26785644	ENSG00000132975
chr13	26872914	26873187	13:26872914-26873187	ENSG00000132975
chr13	26914549	26915049	13:26914549-26915049	ENSG00000132975,ENSG00000230256
chr13	26930278	26930598	13:26930278-26930598	ENSG00000132975,ENSG00000252499
chr13	26940113	26940319	13:26940113-26940319	-
chr13	26946965	26947291	13:26946965-26947291	-
chr13	26982985	26983620	13:26982985-26983620	ENSG00000283579,ENSG00000223782,ENSG00000232162,ENSG00000275294,ENSG00000252499
chr13	26985365	26985589	13:26985365-26985589	ENSG00000283579
chr13	27022751	27023316	13:27022751-27023316	ENSG00000283579,ENSG00000218198,ENSG00000232162
chr13	27024847	27025066	13:27024847-27025066	ENSG00000218198
chr13	27043140	27043388	13:27043140-27043388	ENSG00000232162
chr13	27044907	27045255	13:27044907-27045255	ENSG00000232162
chr13	27053388	27053588	13:27053388-27053588	ENSG00000232162
chr13	27082339	27082554	13:27082339-27082554	ENSG00000152484,ENSG00000278496,ENSG00000232162
chr13	27171571	27172430	13:27171571-27172430	ENSG00000152484,ENSG00000232162,ENSG00000230641,ENSG00000275294,ENSG00000234772,ENSG00000122026
chr13	27218977	27219219	13:27218977-27219219	ENSG00000275294,ENSG00000234772
chr13	27251135	27251781	13:27251135-27251781	ENSG00000232162,ENSG00000275294,ENSG00000234772,ENSG00000122035,ENSG00000207051,ENSG00000207500,ENSG00000122026
chr13	27259893	27260122	13:27259893-27260122	ENSG00000275294,ENSG00000234772,ENSG00000122035,ENSG00000207051,ENSG00000207500,ENSG00000122026
chr13	27264219	27264419	13:27264219-27264419	ENSG00000275294,ENSG00000234772,ENSG00000122035,ENSG00000207051,ENSG00000207500,ENSG00000122026
chr13	27270507	27271280	13:27270507-27271280	ENSG00000275294,ENSG00000234772,ENSG00000122035,ENSG00000207051,ENSG00000207500,ENSG00000122026
chr13	27339385	27339618	13:27339385-27339618	ENSG00000252247
chr13	27362028	27362380	13:27362028-27362380	ENSG00000242360,ENSG00000183463,ENSG00000207330,ENSG00000247381,ENSG00000252499,ENSG00000229609
chr13	27374704	27374985	13:27374704-27374985	ENSG00000139515,ENSG00000207330,ENSG00000226703,ENSG00000273552,ENSG00000252499,ENSG00000229609
chr13	27379987	27380281	13:27379987-27380281	ENSG00000226703,ENSG00000252499,ENSG00000201242,ENSG00000229609
chr13	27401226	27401504	13:27401226-27401504	ENSG00000252499,ENSG00000201242
chr13	27424414	27424695	13:27424414-27424695	ENSG00000252499,ENSG00000122033,ENSG00000122034
chr13	27425903	27426450	13:27425903-27426450	ENSG00000252499,ENSG00000122033,ENSG00000122034
chr13	27449965	27450706	13:27449965-27450706	ENSG00000252499,ENSG00000122033,ENSG00000122034
chr13	27459518	27459926	13:27459518-27459926	ENSG00000252499,ENSG00000122033
chr13	27595175	27595409	13:27595175-27595409	ENSG00000226703,ENSG00000273552,ENSG00000139517
chr13	27599832	27600230	13:27599832-27600230	ENSG00000226703,ENSG00000273552,ENSG00000186184,ENSG00000139517
chr13	27620459	27620934	13:27620459-27620934	ENSG00000226703,ENSG00000273552,ENSG00000186184,ENSG00000139517
chr13	27621676	27621961	13:27621676-27621961	ENSG00000186184,ENSG00000139517
chr13	27635365	27635565	13:27635365-27635565	ENSG00000226703,ENSG00000273552,ENSG00000186184
chr13	27728401	27728601	13:27728401-27728601	ENSG00000226703,ENSG00000273552
chr13	27792340	27792694	13:27792340-27792694	ENSG00000139515,ENSG00000247381,ENSG00000169840,ENSG00000226703,ENSG00000273552,ENSG00000252499
chr13	27826453	27826819	13:27826453-27826819	ENSG00000242360,ENSG00000183463,ENSG00000139515,ENSG00000207330,ENSG00000247381,ENSG00000226703,ENSG00000273552,ENSG00000252499,ENSG00000229609
chr13	27953773	27954198	13:27953773-27954198	ENSG00000165556,ENSG00000260704,ENSG00000180389,ENSG00000139515,ENSG00000247381
chr13	27960804	27961087	13:27960804-27961087	ENSG00000165556,ENSG00000260704,ENSG00000180389,ENSG00000139515,ENSG00000247381
chr13	27984320	27984520	13:27984320-27984520	ENSG00000242360,ENSG00000183463,ENSG00000165556,ENSG00000139515,ENSG00000207330,ENSG00000247381
chr13	27997985	27998237	13:27997985-27998237	ENSG00000242360,ENSG00000183463,ENSG00000139515,ENSG00000247381,ENSG00000273552,ENSG00000252499
chr13	28031542	28031776	13:28031542-28031776	ENSG00000271026
chr13	28059319	28059525	13:28059319-28059525	ENSG00000200840,ENSG00000232587,ENSG00000271026
chr13	28093935	28094690	13:28093935-28094690	ENSG00000200840,ENSG00000232587,ENSG00000235115,ENSG00000271026,ENSG00000122025
chr13	28100211	28100908	13:28100211-28100908	ENSG00000200840,ENSG00000232587,ENSG00000235115,ENSG00000271026,ENSG00000122025
chr13	28138005	28138487	13:28138005-28138487	ENSG00000200840,ENSG00000232587,ENSG00000152520,ENSG00000261485
chr13	28139063	28139600	13:28139063-28139600	ENSG00000200840,ENSG00000232587,ENSG00000152520,ENSG00000261485
chr13	28268700	28269213	13:28268700-28269213	ENSG00000200840,ENSG00000232587,ENSG00000152520,ENSG00000271026
chr13	28273965	28274165	13:28273965-28274165	ENSG00000200840,ENSG00000232587
chr13	28324279	28324479	13:28324279-28324479	ENSG00000102755,ENSG00000273964
chr13	28347778	28348191	13:28347778-28348191	ENSG00000102755
chr13	28408427	28408892	13:28408427-28408892	ENSG00000235472,ENSG00000273964,ENSG00000232587
chr13	28423055	28423303	13:28423055-28423303	-
chr13	28468161	28468521	13:28468161-28468521	ENSG00000235472
chr13	28497468	28497835	13:28497468-28497835	ENSG00000102755,ENSG00000279393
chr13	28527737	28528027	13:28527737-28528027	ENSG00000279393,ENSG00000235472,ENSG00000273964
chr13	28532778	28533125	13:28532778-28533125	ENSG00000279393,ENSG00000235472,ENSG00000273964
chr13	28538949	28539177	13:28538949-28539177	ENSG00000235472,ENSG00000273964
chr13	28568336	28568676	13:28568336-28568676	ENSG00000235472,ENSG00000273964
chr13	28611432	28611749	13:28611432-28611749	ENSG00000235472,ENSG00000273964
chr13	28636783	28637021	13:28636783-28637021	ENSG00000235472,ENSG00000273964,ENSG00000132963
chr13	28658867	28659429	13:28658867-28659429	ENSG00000273964,ENSG00000132963
chr13	28659682	28659949	13:28659682-28659949	ENSG00000273964,ENSG00000132963
chr13	28679668	28679868	13:28679668-28679868	-
chr13	28708028	28708352	13:28708028-28708352	ENSG00000139508,ENSG00000202237,ENSG00000277227,ENSG00000236339
chr13	28718546	28719267	13:28718546-28719267	ENSG00000132963,ENSG00000139508,ENSG00000202237,ENSG00000233588,ENSG00000277227,ENSG00000236339
chr13	28744655	28745014	13:28744655-28745014	ENSG00000273964,ENSG00000139508,ENSG00000202237,ENSG00000233588,ENSG00000277227,ENSG00000236339,ENSG00000232587
chr13	28796697	28796973	13:28796697-28796973	ENSG00000277227,ENSG00000236339
chr13	28819729	28820133	13:28819729-28820133	ENSG00000277227,ENSG00000236339,ENSG00000132938,ENSG00000236758
chr13	29081065	29081376	13:29081065-29081376	ENSG00000132938,ENSG00000236758,ENSG00000223460
chr13	29160914	29161198	13:29160914-29161198	ENSG00000236758,ENSG00000223460
chr13	29363036	29363321	13:29363036-29363321	ENSG00000236758,ENSG00000223460,ENSG00000270680
chr13	29369075	29369449	13:29369075-29369449	ENSG00000236758,ENSG00000223460,ENSG00000270680
chr13	29384499	29384780	13:29384499-29384780	ENSG00000236758,ENSG00000223460,ENSG00000270680
chr13	29456423	29456816	13:29456423-29456816	ENSG00000236758,ENSG00000223460,ENSG00000179141
chr13	29464378	29464578	13:29464378-29464578	-
chr13	29471629	29471945	13:29471629-29471945	ENSG00000179141
chr13	29472393	29472676	13:29472393-29472676	ENSG00000179141
chr13	29496423	29496805	13:29496423-29496805	ENSG00000132938,ENSG00000179141
chr13	29508201	29508476	13:29508201-29508476	ENSG00000132938,ENSG00000179141
chr13	29543262	29543568	13:29543262-29543568	-
chr13	29573239	29573550	13:29573239-29573550	ENSG00000139514
chr13	29578280	29578584	13:29578280-29578584	ENSG00000139514
chr13	29594732	29595260	13:29594732-29595260	ENSG00000139514
chr13	29595558	29596117	13:29595558-29596117	ENSG00000139514
chr13	29707976	29708291	13:29707976-29708291	ENSG00000122043
chr13	29733018	29733506	13:29733018-29733506	ENSG00000266505,ENSG00000122043,ENSG00000224329,ENSG00000236258,ENSG00000278172
chr13	29758808	29759124	13:29758808-29759124	ENSG00000266505,ENSG00000122043,ENSG00000224329,ENSG00000236258
chr13	29818018	29818296	13:29818018-29818296	ENSG00000266505,ENSG00000122043,ENSG00000224329,ENSG00000236258,ENSG00000278172
chr13	29849306	29849608	13:29849306-29849608	ENSG00000122043,ENSG00000224329,ENSG00000236258,ENSG00000278172,ENSG00000122042
chr13	29850455	29850935	13:29850455-29850935	ENSG00000266505,ENSG00000122043,ENSG00000224329,ENSG00000236258,ENSG00000278172,ENSG00000122042
chr13	29924210	29924495	13:29924210-29924495	ENSG00000266505,ENSG00000122043,ENSG00000224405,ENSG00000224329,ENSG00000236258,ENSG00000278172
chr13	30047517	30047847	13:30047517-30047847	ENSG00000266505,ENSG00000122043,ENSG00000224329
chr13	30052095	30052449	13:30052095-30052449	ENSG00000266505,ENSG00000122043,ENSG00000224329
chr13	30088421	30088639	13:30088421-30088639	ENSG00000224511,ENSG00000266505,ENSG00000122043,ENSG00000224329,ENSG00000236258
chr13	30113017	30113287	13:30113017-30113287	ENSG00000224511,ENSG00000122043,ENSG00000224329
chr13	30114981	30115304	13:30114981-30115304	ENSG00000232643,ENSG00000224511,ENSG00000122043,ENSG00000224329
chr13	30132577	30132969	13:30132577-30132969	ENSG00000236463,ENSG00000279149,ENSG00000213411,ENSG00000232489,ENSG00000224117,ENSG00000252928,ENSG00000279499,ENSG00000232643,ENSG00000232117
chr13	30164263	30164491	13:30164263-30164491	ENSG00000252928,ENSG00000279499,ENSG00000232643,ENSG00000232117
chr13	30174360	30174560	13:30174360-30174560	ENSG00000252928,ENSG00000279499,ENSG00000232643,ENSG00000232117
chr13	30306805	30307627	13:30306805-30307627	ENSG00000215049,ENSG00000236463,ENSG00000279149,ENSG00000252928,ENSG00000102781
chr13	30355340	30355674	13:30355340-30355674	ENSG00000215049,ENSG00000236463,ENSG00000238121,ENSG00000279149,ENSG00000224117,ENSG00000252928
chr13	30366070	30366482	13:30366070-30366482	ENSG00000215049,ENSG00000236463,ENSG00000238121,ENSG00000279149,ENSG00000252928
chr13	30371614	30372129	13:30371614-30372129	ENSG00000238121,ENSG00000279149
chr13	30376845	30377158	13:30376845-30377158	ENSG00000238121,ENSG00000279149
chr13	30389528	30389793	13:30389528-30389793	ENSG00000238121,ENSG00000279149
chr13	30395492	30395805	13:30395492-30395805	ENSG00000279149,ENSG00000285773
chr13	30408279	30408769	13:30408279-30408769	ENSG00000215049,ENSG00000236463,ENSG00000279149,ENSG00000285773,ENSG00000225039,ENSG00000236444,ENSG00000189403,ENSG00000224117,ENSG00000252928
chr13	30422262	30422771	13:30422262-30422771	ENSG00000279149,ENSG00000225039,ENSG00000236444
chr13	30441351	30441554	13:30441351-30441554	ENSG00000225039,ENSG00000236444,ENSG00000252928
chr13	30453839	30454100	13:30453839-30454100	ENSG00000189403
chr13	30458055	30458278	13:30458055-30458278	ENSG00000189403
chr13	30464693	30465084	13:30464693-30465084	ENSG00000189403,ENSG00000285840
chr13	30465800	30466298	13:30465800-30466298	ENSG00000189403,ENSG00000285840,ENSG00000213411,ENSG00000232489,ENSG00000224117,ENSG00000132952
chr13	30467020	30467243	13:30467020-30467243	ENSG00000189403,ENSG00000285840
chr13	30477892	30478185	13:30477892-30478185	ENSG00000189403,ENSG00000285840,ENSG00000213411,ENSG00000232489,ENSG00000224117
chr13	30504098	30504557	13:30504098-30504557	ENSG00000213411,ENSG00000232489,ENSG00000224117,ENSG00000252928,ENSG00000279499
chr13	30565749	30565976	13:30565749-30565976	ENSG00000213411,ENSG00000232489,ENSG00000224117
chr13	30572895	30573278	13:30572895-30573278	ENSG00000213411,ENSG00000232489,ENSG00000224117
chr13	30585719	30586199	13:30585719-30586199	ENSG00000213411,ENSG00000232489,ENSG00000224117,ENSG00000132952,ENSG00000252928,ENSG00000279499,ENSG00000175664
chr13	30616935	30618013	13:30616935-30618013	ENSG00000189403,ENSG00000285840,ENSG00000132952
chr13	30653041	30653255	13:30653041-30653255	-
chr13	30654473	30654882	13:30654473-30654882	-
chr13	30662574	30662877	13:30662574-30662877	-
chr13	30673912	30674482	13:30673912-30674482	ENSG00000132952,ENSG00000275788,ENSG00000230403,ENSG00000175664,ENSG00000102802,ENSG00000224743,ENSG00000237879
chr13	30679810	30680051	13:30679810-30680051	ENSG00000275788,ENSG00000237879
chr13	30696277	30696477	13:30696277-30696477	ENSG00000275788
chr13	30713124	30713516	13:30713124-30713516	ENSG00000275788,ENSG00000132965
chr13	30720498	30720797	13:30720498-30720797	ENSG00000132965
chr13	30735384	30735609	13:30735384-30735609	ENSG00000132965
chr13	30737598	30738149	13:30737598-30738149	ENSG00000132965
chr13	30740149	30740606	13:30740149-30740606	ENSG00000132965
chr13	30744358	30744667	13:30744358-30744667	ENSG00000132965
chr13	30802883	30803337	13:30802883-30803337	ENSG00000224117,ENSG00000275788,ENSG00000252928,ENSG00000175664,ENSG00000102802,ENSG00000224743,ENSG00000237879
chr13	30845079	30845605	13:30845079-30845605	ENSG00000175664,ENSG00000102802,ENSG00000224743
chr13	30845725	30846093	13:30845725-30846093	ENSG00000238185,ENSG00000175664,ENSG00000102802,ENSG00000224743,ENSG00000236094
chr13	30865337	30865703	13:30865337-30865703	ENSG00000230403,ENSG00000238185,ENSG00000175664,ENSG00000102802,ENSG00000224743,ENSG00000236094
chr13	30870428	30870803	13:30870428-30870803	ENSG00000230403,ENSG00000238185,ENSG00000175664,ENSG00000102802,ENSG00000224743,ENSG00000236094
chr13	31039235	31039568	13:31039235-31039568	ENSG00000231894,ENSG00000286286,ENSG00000230403,ENSG00000238185,ENSG00000175664,ENSG00000102802,ENSG00000224743
chr13	31044392	31044740	13:31044392-31044740	ENSG00000231894,ENSG00000286286,ENSG00000230403,ENSG00000238185,ENSG00000175664,ENSG00000102802,ENSG00000224743
chr13	31090987	31091187	13:31090987-31091187	ENSG00000231894,ENSG00000286286,ENSG00000230403
chr13	31161893	31162719	13:31161893-31162719	ENSG00000187676,ENSG00000120694,ENSG00000231894
chr13	31199722	31200926	13:31199722-31200926	ENSG00000229427,ENSG00000187676,ENSG00000120694
chr13	31209629	31209898	13:31209629-31209898	ENSG00000229427,ENSG00000187676
chr13	31234801	31235001	13:31234801-31235001	ENSG00000229427,ENSG00000187676
chr13	31364167	31364396	13:31364167-31364396	ENSG00000277319,ENSG00000229427
chr13	31424169	31424473	13:31424169-31424473	ENSG00000278305,ENSG00000277319,ENSG00000229427,ENSG00000187676
chr13	31431725	31432068	13:31431725-31432068	ENSG00000277319,ENSG00000133105,ENSG00000229427
chr13	31442618	31442921	13:31442618-31442921	ENSG00000277319,ENSG00000229427
chr13	31538101	31538377	13:31538101-31538377	ENSG00000277319,ENSG00000229427
chr13	31742117	31742481	13:31742117-31742481	ENSG00000277319,ENSG00000133105
chr13	31803383	31803663	13:31803383-31803663	-
chr13	31807009	31807608	13:31807009-31807608	ENSG00000277319
chr13	31846430	31846935	13:31846430-31846935	ENSG00000287904,ENSG00000073910
chr13	31862908	31863113	13:31862908-31863113	ENSG00000287904
chr13	31865180	31865785	13:31865180-31865785	-
chr13	31896547	31896792	13:31896547-31896792	-
chr13	31898319	31898641	13:31898319-31898641	-
chr13	31909956	31910205	13:31909956-31910205	ENSG00000279314
chr13	31920479	31920679	13:31920479-31920679	ENSG00000279314
chr13	31928108	31928443	13:31928108-31928443	ENSG00000279314
chr13	31950363	31950707	13:31950363-31950707	ENSG00000073910,ENSG00000229715,ENSG00000279314
chr13	31951178	31951592	13:31951178-31951592	ENSG00000073910,ENSG00000229715,ENSG00000279314
chr13	31982563	31982902	13:31982563-31982902	ENSG00000073910,ENSG00000279314,ENSG00000278732
chr13	31987612	31987857	13:31987612-31987857	ENSG00000073910,ENSG00000279314,ENSG00000278732
chr13	32001249	32001605	13:32001249-32001605	ENSG00000279314
chr13	32019690	32019939	13:32019690-32019939	ENSG00000237637
chr13	32030946	32031368	13:32030946-32031368	ENSG00000073910,ENSG00000237637
chr13	32031544	32031769	13:32031544-32031769	ENSG00000073910,ENSG00000237637
chr13	32036196	32036401	13:32036196-32036401	ENSG00000073910,ENSG00000237637
chr13	32042573	32042827	13:32042573-32042827	ENSG00000237637
chr13	32046370	32046753	13:32046370-32046753	ENSG00000237637
chr13	32107493	32107889	13:32107493-32107889	-
chr13	32116208	32116612	13:32116208-32116612	-
chr13	32164690	32164945	13:32164690-32164945	-
chr13	32175357	32175569	13:32175357-32175569	-
chr13	32246449	32246714	13:32246449-32246714	ENSG00000073910,ENSG00000189167
chr13	32309432	32309641	13:32309432-32309641	ENSG00000189167
chr13	32310190	32310403	13:32310190-32310403	ENSG00000189167,ENSG00000139618
chr13	32314949	32315190	13:32314949-32315190	ENSG00000189167,ENSG00000139618
chr13	32315308	32316208	13:32315308-32316208	ENSG00000189167,ENSG00000139618
chr13	32316547	32316816	13:32316547-32316816	ENSG00000189167,ENSG00000139618
chr13	32340992	32341211	13:32340992-32341211	ENSG00000215515
chr13	32362579	32362910	13:32362579-32362910	ENSG00000139618,ENSG00000215515
chr13	32415091	32415327	13:32415091-32415327	ENSG00000215515,ENSG00000139597,ENSG00000212293,ENSG00000270008
chr13	32423670	32423983	13:32423670-32423983	ENSG00000215515,ENSG00000139597,ENSG00000212293,ENSG00000270008,ENSG00000229800
chr13	32426127	32426391	13:32426127-32426391	ENSG00000215515,ENSG00000139597,ENSG00000212293,ENSG00000270008
chr13	32428070	32428506	13:32428070-32428506	ENSG00000215515,ENSG00000139597,ENSG00000212293,ENSG00000270008
chr13	32443146	32443474	13:32443146-32443474	ENSG00000215515,ENSG00000139597,ENSG00000270008,ENSG00000229800,ENSG00000281026
chr13	32453180	32453437	13:32453180-32453437	ENSG00000215515,ENSG00000270008,ENSG00000229800,ENSG00000281026
chr13	32496615	32497070	13:32496615-32497070	ENSG00000244754,ENSG00000229800,ENSG00000281026
chr13	32538482	32539145	13:32538482-32539145	ENSG00000215515,ENSG00000244754,ENSG00000229800,ENSG00000281026
chr13	32586094	32586665	13:32586094-32586665	ENSG00000215515,ENSG00000244754,ENSG00000083642,ENSG00000207325
chr13	32587094	32587435	13:32587094-32587435	ENSG00000083642
chr13	32634025	32634364	13:32634025-32634364	-
chr13	32639549	32639838	13:32639549-32639838	ENSG00000215515,ENSG00000083642,ENSG00000207325
chr13	32650737	32651058	13:32650737-32651058	ENSG00000215515,ENSG00000083642,ENSG00000207325
chr13	32707549	32707861	13:32707549-32707861	ENSG00000083642,ENSG00000207325,ENSG00000277151
chr13	32811236	32811752	13:32811236-32811752	ENSG00000207325,ENSG00000277151
chr13	32894733	32895110	13:32894733-32895110	ENSG00000207325,ENSG00000277151,ENSG00000226968,ENSG00000230300
chr13	32911634	32911861	13:32911634-32911861	ENSG00000207325,ENSG00000277151,ENSG00000226968
chr13	32940585	32940981	13:32940585-32940981	ENSG00000207325,ENSG00000277151,ENSG00000227604
chr13	32941456	32941715	13:32941456-32941715	ENSG00000207325,ENSG00000277151,ENSG00000227604
chr13	32988703	32988918	13:32988703-32988918	ENSG00000207325,ENSG00000227604
chr13	32989054	32989407	13:32989054-32989407	ENSG00000207325,ENSG00000277151,ENSG00000227604
chr13	33015160	33015510	13:33015160-33015510	ENSG00000133116
chr13	33017581	33017960	13:33017581-33017960	ENSG00000207325,ENSG00000277151,ENSG00000133116,ENSG00000230300
chr13	33035179	33035423	13:33035179-33035423	ENSG00000207325,ENSG00000230300
chr13	33057553	33057800	13:33057553-33057800	ENSG00000230300
chr13	33205805	33206150	13:33205805-33206150	ENSG00000133121,ENSG00000230300,ENSG00000236581,ENSG00000287274
chr13	33214301	33214663	13:33214301-33214663	ENSG00000133121,ENSG00000230300,ENSG00000236581,ENSG00000287274
chr13	33228648	33228885	13:33228648-33228885	ENSG00000230300,ENSG00000236581,ENSG00000287274
chr13	33251282	33251637	13:33251282-33251637	ENSG00000236581,ENSG00000287274
chr13	33262976	33263388	13:33262976-33263388	ENSG00000236581,ENSG00000287274
chr13	33284114	33284421	13:33284114-33284421	ENSG00000133121,ENSG00000236581,ENSG00000287274
chr13	33340653	33341026	13:33340653-33341026	ENSG00000227911,ENSG00000285621,ENSG00000277386
chr13	33353297	33353645	13:33353297-33353645	ENSG00000133121,ENSG00000287274,ENSG00000227911,ENSG00000285621,ENSG00000277386
chr13	33363306	33363728	13:33363306-33363728	ENSG00000133121,ENSG00000230300,ENSG00000227911,ENSG00000285621,ENSG00000277386
chr13	33367895	33368328	13:33367895-33368328	ENSG00000133121,ENSG00000230300,ENSG00000227911,ENSG00000285621,ENSG00000277386
chr13	33426166	33426460	13:33426166-33426460	ENSG00000230300
chr13	33492549	33492749	13:33492549-33492749	-
chr13	33512853	33513221	13:33512853-33513221	ENSG00000230490
chr13	33528990	33529220	13:33528990-33529220	ENSG00000230490
chr13	33542301	33543122	13:33542301-33543122	ENSG00000230300,ENSG00000287274,ENSG00000230490,ENSG00000234535,ENSG00000232986
chr13	33550849	33551145	13:33550849-33551145	ENSG00000230490,ENSG00000234535,ENSG00000232986
chr13	33644640	33645072	13:33644640-33645072	ENSG00000230490,ENSG00000234535,ENSG00000232986
chr13	33723842	33724175	13:33723842-33724175	ENSG00000230300,ENSG00000230490,ENSG00000234535,ENSG00000232986
chr13	33730208	33730544	13:33730208-33730544	ENSG00000230490,ENSG00000234535,ENSG00000232986
chr13	33743876	33744339	13:33743876-33744339	ENSG00000234535,ENSG00000232986,ENSG00000286779,ENSG00000276672
chr13	33785480	33785716	13:33785480-33785716	ENSG00000286779,ENSG00000252397,ENSG00000276672
chr13	33817763	33818491	13:33817763-33818491	ENSG00000286779,ENSG00000133119,ENSG00000252397,ENSG00000276672,ENSG00000280431
chr13	33921489	33921872	13:33921489-33921872	ENSG00000276672,ENSG00000280431,ENSG00000227254
chr13	33931477	33931762	13:33931477-33931762	ENSG00000286779,ENSG00000252397,ENSG00000276672,ENSG00000280431,ENSG00000227254,ENSG00000271850,ENSG00000225179,ENSG00000271901,ENSG00000231910
chr13	33978671	33978928	13:33978671-33978928	ENSG00000276672,ENSG00000227254,ENSG00000225179
chr13	34114684	34114914	13:34114684-34114914	ENSG00000276672,ENSG00000280431,ENSG00000227254,ENSG00000199196,ENSG00000271850,ENSG00000225179,ENSG00000271901,ENSG00000231910
chr13	34156967	34157402	13:34156967-34157402	ENSG00000276672,ENSG00000280431,ENSG00000227254,ENSG00000199196,ENSG00000271850,ENSG00000225179,ENSG00000271901,ENSG00000231910
chr13	34256323	34256533	13:34256323-34256533	ENSG00000278477,ENSG00000271850,ENSG00000231910
chr13	34257960	34258375	13:34257960-34258375	ENSG00000227254,ENSG00000278477,ENSG00000271850,ENSG00000225179,ENSG00000271901,ENSG00000231910
chr13	34842406	34842665	13:34842406-34842665	ENSG00000225179,ENSG00000271901,ENSG00000231910
chr13	34913089	34913415	13:34913089-34913415	ENSG00000225179,ENSG00000271901,ENSG00000231910,ENSG00000273886,ENSG00000261728
chr13	34926602	34926830	13:34926602-34926830	ENSG00000225179,ENSG00000271901,ENSG00000261728
chr13	34941823	34942562	13:34941823-34942562	ENSG00000271850,ENSG00000225179,ENSG00000271901,ENSG00000231910,ENSG00000261728,ENSG00000172915
chr13	34944867	34945084	13:34944867-34945084	ENSG00000271901,ENSG00000231910,ENSG00000261728,ENSG00000172915
chr13	34991338	34991593	13:34991338-34991593	ENSG00000225179,ENSG00000271901,ENSG00000231910
chr13	34993479	34993774	13:34993479-34993774	ENSG00000271850,ENSG00000225179,ENSG00000271901,ENSG00000231910
chr13	35139617	35140041	13:35139617-35140041	ENSG00000276672,ENSG00000280431,ENSG00000227254,ENSG00000271850,ENSG00000225179,ENSG00000271901,ENSG00000231910,ENSG00000232795,ENSG00000234835
chr13	35157180	35157521	13:35157180-35157521	ENSG00000286779,ENSG00000276672,ENSG00000280431,ENSG00000227254,ENSG00000271850,ENSG00000225179,ENSG00000271901,ENSG00000231910,ENSG00000172915,ENSG00000232795
chr13	35164379	35164678	13:35164379-35164678	ENSG00000286779,ENSG00000276672,ENSG00000280431,ENSG00000227254,ENSG00000271850,ENSG00000225179,ENSG00000271901,ENSG00000231910,ENSG00000172915,ENSG00000232795,ENSG00000234835
chr13	35296906	35297106	13:35296906-35297106	ENSG00000232795,ENSG00000234835
chr13	35349662	35349993	13:35349662-35349993	ENSG00000232795,ENSG00000234835
chr13	35356607	35357158	13:35356607-35357158	ENSG00000225179,ENSG00000271901,ENSG00000231910,ENSG00000232795,ENSG00000234835
chr13	35471194	35471464	13:35471194-35471464	ENSG00000172915,ENSG00000180660
chr13	35496088	35496288	13:35496088-35496288	ENSG00000287650
chr13	35497082	35497350	13:35497082-35497350	ENSG00000234835,ENSG00000180660,ENSG00000287650
chr13	35512391	35512997	13:35512391-35512997	ENSG00000225179,ENSG00000271901,ENSG00000232795,ENSG00000234835,ENSG00000180660,ENSG00000287650,ENSG00000236036
chr13	35530290	35530522	13:35530290-35530522	-
chr13	35566342	35566704	13:35566342-35566704	ENSG00000232795,ENSG00000234835,ENSG00000236036
chr13	35630660	35631055	13:35630660-35631055	ENSG00000234835,ENSG00000236036
chr13	35720983	35721272	13:35720983-35721272	ENSG00000232795,ENSG00000234835,ENSG00000236036
chr13	35722453	35722802	13:35722453-35722802	ENSG00000232795,ENSG00000234835,ENSG00000236036
chr13	35743240	35743542	13:35743240-35743542	ENSG00000236036
chr13	35763835	35764035	13:35763835-35764035	ENSG00000236036
chr13	35789366	35789823	13:35789366-35789823	ENSG00000236036,ENSG00000133083
chr13	35818619	35818943	13:35818619-35818943	ENSG00000236036,ENSG00000133083,ENSG00000120669
chr13	35826746	35826946	13:35826746-35826946	-
chr13	35953489	35953917	13:35953489-35953917	ENSG00000120669
chr13	35978578	35979040	13:35978578-35979040	ENSG00000120669,ENSG00000207203
chr13	36057107	36057384	13:36057107-36057384	ENSG00000120669
chr13	36130654	36131058	13:36130654-36131058	ENSG00000133083,ENSG00000120669
chr13	36131191	36131605	13:36131191-36131605	ENSG00000133083,ENSG00000120669
chr13	36275241	36275499	13:36275241-36275499	ENSG00000120669,ENSG00000250709,ENSG00000242715,ENSG00000207203
chr13	36294269	36294469	13:36294269-36294469	ENSG00000250709,ENSG00000242715
chr13	36297521	36298264	13:36297521-36298264	ENSG00000250709,ENSG00000242715
chr13	36345456	36345928	13:36345456-36345928	ENSG00000133104,ENSG00000120664
chr13	36346094	36347080	13:36346094-36347080	ENSG00000133104,ENSG00000120664
chr13	36395333	36395679	13:36395333-36395679	ENSG00000120669,ENSG00000133104,ENSG00000120664,ENSG00000235306,ENSG00000223543,ENSG00000215486
chr13	36414469	36414786	13:36414469-36414786	-
chr13	36417895	36418427	13:36417895-36418427	ENSG00000235306,ENSG00000223543
chr13	36420406	36420730	13:36420406-36420730	ENSG00000133101,ENSG00000235306,ENSG00000223543
chr13	36421538	36421791	13:36421538-36421791	ENSG00000133101,ENSG00000235306,ENSG00000223543
chr13	36431757	36431957	13:36431757-36431957	ENSG00000133101
chr13	36432144	36432607	13:36432144-36432607	ENSG00000133101
chr13	36432886	36433147	13:36432886-36433147	ENSG00000133101
chr13	36436888	36437116	13:36436888-36437116	ENSG00000133101
chr13	36445299	36445670	13:36445299-36445670	ENSG00000120669,ENSG00000133101,ENSG00000223383,ENSG00000235306,ENSG00000223543,ENSG00000215486
chr13	36450627	36450836	13:36450627-36450836	ENSG00000223383,ENSG00000235306,ENSG00000223543
chr13	36475482	36475720	13:36475482-36475720	ENSG00000223383,ENSG00000235306,ENSG00000223543
chr13	36480748	36481123	13:36480748-36481123	ENSG00000223383,ENSG00000235306,ENSG00000223543
chr13	36588050	36588287	13:36588050-36588287	ENSG00000235306,ENSG00000223543,ENSG00000215486
chr13	36639827	36640170	13:36639827-36640170	ENSG00000235306,ENSG00000223543,ENSG00000215486
chr13	36666886	36667086	13:36666886-36667086	ENSG00000180440,ENSG00000235306,ENSG00000223543
chr13	36668341	36668697	13:36668341-36668697	ENSG00000180440,ENSG00000235306,ENSG00000223543,ENSG00000215486
chr13	36673763	36674486	13:36673763-36674486	ENSG00000180440,ENSG00000235306,ENSG00000223543,ENSG00000215486
chr13	36712902	36713121	13:36712902-36713121	ENSG00000235306,ENSG00000223543,ENSG00000215486
chr13	36815120	36815370	13:36815120-36815370	ENSG00000215486,ENSG00000271337,ENSG00000133111
chr13	36818965	36819541	13:36818965-36819541	ENSG00000235306,ENSG00000223543,ENSG00000215486,ENSG00000271337,ENSG00000133111
chr13	36819843	36820129	13:36819843-36820129	ENSG00000215486,ENSG00000271337,ENSG00000133111
chr13	36850844	36851103	13:36850844-36851103	ENSG00000215486,ENSG00000271337,ENSG00000236711,ENSG00000226161
chr13	36857259	36857593	13:36857259-36857593	ENSG00000236711,ENSG00000226161
chr13	36858242	36858570	13:36858242-36858570	ENSG00000215486,ENSG00000236711,ENSG00000226161
chr13	36888180	36888445	13:36888180-36888445	ENSG00000120693,ENSG00000226161
chr13	36913135	36913386	13:36913135-36913386	ENSG00000120693,ENSG00000228825,ENSG00000232378,ENSG00000226161
chr13	36918379	36918736	13:36918379-36918736	ENSG00000120693,ENSG00000228825,ENSG00000232378,ENSG00000226161
chr13	36919911	36920483	13:36919911-36920483	ENSG00000120693,ENSG00000228825,ENSG00000232378,ENSG00000226161
chr13	36950955	36951258	13:36950955-36951258	ENSG00000226161,ENSG00000120697
chr13	36975142	36975575	13:36975142-36975575	ENSG00000226161,ENSG00000120697
chr13	36981159	36981540	13:36981159-36981540	ENSG00000226161,ENSG00000120697,ENSG00000120699
chr13	36999149	36999598	13:36999149-36999598	ENSG00000120697,ENSG00000120699
chr13	37000302	37000944	13:37000302-37000944	ENSG00000120697,ENSG00000120699
chr13	37011530	37011730	13:37011530-37011730	ENSG00000120699,ENSG00000102710
chr13	37039879	37040297	13:37039879-37040297	ENSG00000120699,ENSG00000102710
chr13	37042601	37042890	13:37042601-37042890	ENSG00000102710
chr13	37058892	37059117	13:37058892-37059117	ENSG00000102710
chr13	37059337	37059993	13:37059337-37059993	ENSG00000120697,ENSG00000120699,ENSG00000102710,ENSG00000279511
chr13	37069071	37069335	13:37069071-37069335	ENSG00000102710,ENSG00000274549,ENSG00000202395
chr13	37074755	37075009	13:37074755-37075009	ENSG00000102710,ENSG00000274549,ENSG00000279511,ENSG00000202395,ENSG00000230283,ENSG00000133110
chr13	37087425	37087842	13:37087425-37087842	ENSG00000180138,ENSG00000274549,ENSG00000279511,ENSG00000202395,ENSG00000230283,ENSG00000133110
chr13	37109130	37109381	13:37109130-37109381	ENSG00000180138,ENSG00000274549,ENSG00000279511,ENSG00000202395,ENSG00000230283,ENSG00000275226,ENSG00000133110
chr13	37486206	37486434	13:37486206-37486434	ENSG00000274549,ENSG00000279511,ENSG00000202395,ENSG00000230283,ENSG00000230390,ENSG00000275226,ENSG00000133110
chr13	37495144	37495404	13:37495144-37495404	ENSG00000274549,ENSG00000279511,ENSG00000202395,ENSG00000230283,ENSG00000230390,ENSG00000275226,ENSG00000133110
chr13	37608830	37609059	13:37608830-37609059	ENSG00000274549,ENSG00000279511,ENSG00000202395,ENSG00000230283,ENSG00000275226,ENSG00000133110
chr13	37636914	37637121	13:37636914-37637121	ENSG00000133110
chr13	37746857	37747069	13:37746857-37747069	ENSG00000199276
chr13	37748987	37749187	13:37748987-37749187	ENSG00000199276
chr13	37870223	37870558	13:37870223-37870558	ENSG00000133107,ENSG00000199276,ENSG00000287477
chr13	37922999	37923574	13:37922999-37923574	ENSG00000199276,ENSG00000274317
chr13	37959380	37959740	13:37959380-37959740	ENSG00000199276,ENSG00000274317,ENSG00000228036
chr13	37984422	37984647	13:37984422-37984647	ENSG00000199276,ENSG00000274317,ENSG00000228036
chr13	38004011	38004300	13:38004011-38004300	ENSG00000199276,ENSG00000228036
chr13	38045785	38046076	13:38045785-38046076	ENSG00000230283,ENSG00000199276,ENSG00000228036,ENSG00000223685
chr13	38119065	38119286	13:38119065-38119286	ENSG00000223685
chr13	38167325	38167804	13:38167325-38167804	ENSG00000202395,ENSG00000230283,ENSG00000199276,ENSG00000223685,ENSG00000236354
chr13	38312444	38312644	13:38312444-38312644	-
chr13	38341240	38341693	13:38341240-38341693	ENSG00000223685,ENSG00000120686
chr13	38349308	38350051	13:38349308-38350051	ENSG00000223685,ENSG00000120686
chr13	38365601	38366034	13:38365601-38366034	ENSG00000223685,ENSG00000279025,ENSG00000236354
chr13	38370061	38370440	13:38370061-38370440	ENSG00000223685,ENSG00000279025
chr13	38385394	38385718	13:38385394-38385718	-
chr13	38398579	38399183	13:38398579-38399183	ENSG00000199276
chr13	38415361	38415606	13:38415361-38415606	-
chr13	38417811	38418139	13:38417811-38418139	ENSG00000279511,ENSG00000230283,ENSG00000199276,ENSG00000236354,ENSG00000225350
chr13	38530563	38530823	13:38530563-38530823	ENSG00000236354,ENSG00000229437
chr13	38582172	38582482	13:38582172-38582482	ENSG00000236354,ENSG00000229437,ENSG00000234701,ENSG00000225350
chr13	38628686	38628908	13:38628686-38628908	ENSG00000236354,ENSG00000234701,ENSG00000225350
chr13	38686869	38687588	13:38686869-38687588	ENSG00000150893,ENSG00000252795,ENSG00000225350
chr13	38763768	38764077	13:38763768-38764077	ENSG00000150893,ENSG00000252795,ENSG00000225350,ENSG00000225221
chr13	38872694	38873021	13:38872694-38873021	ENSG00000252795,ENSG00000225350,ENSG00000225221,ENSG00000235550
chr13	38915477	38915779	13:38915477-38915779	ENSG00000252795,ENSG00000225350,ENSG00000225221,ENSG00000235550
chr13	38998644	38999109	13:38998644-38999109	ENSG00000225350,ENSG00000235550,ENSG00000133115,ENSG00000120685
chr13	39016772	39017118	13:39016772-39017118	ENSG00000235550,ENSG00000120685,ENSG00000188811
chr13	39037717	39038568	13:39037717-39038568	ENSG00000120685,ENSG00000188811
chr13	39051192	39051478	13:39051192-39051478	ENSG00000188811,ENSG00000273507
chr13	39144974	39145196	13:39144974-39145196	ENSG00000214823
chr13	39262982	39263294	13:39262982-39263294	ENSG00000273507,ENSG00000214823
chr13	39348082	39348459	13:39348082-39348459	-
chr13	39401614	39402137	13:39401614-39402137	ENSG00000214823
chr13	39410097	39410339	13:39410097-39410339	-
chr13	39451806	39452413	13:39451806-39452413	ENSG00000214823,ENSG00000183722
chr13	39602338	39603487	13:39602338-39603487	ENSG00000214823,ENSG00000183722
chr13	39612079	39612318	13:39612079-39612318	ENSG00000273507,ENSG00000214823,ENSG00000183722
chr13	39616148	39616465	13:39616148-39616465	ENSG00000273507,ENSG00000214823,ENSG00000183722
chr13	39641733	39641963	13:39641733-39641963	ENSG00000133103,ENSG00000264171
chr13	39655449	39656363	13:39655449-39656363	ENSG00000133103,ENSG00000264171
chr13	39670533	39670768	13:39670533-39670768	ENSG00000133103,ENSG00000264171
chr13	39676396	39676635	13:39676396-39676635	ENSG00000133103,ENSG00000264171
chr13	39684649	39684867	13:39684649-39684867	ENSG00000133103
chr13	39688798	39689086	13:39688798-39689086	ENSG00000133103
chr13	39765897	39766097	13:39765897-39766097	ENSG00000200526
chr13	39777503	39777820	13:39777503-39777820	ENSG00000200526,ENSG00000211491,ENSG00000277794
chr13	39811034	39811455	13:39811034-39811455	ENSG00000200526,ENSG00000224351,ENSG00000211491,ENSG00000277794
chr13	39855339	39855588	13:39855339-39855588	ENSG00000270444,ENSG00000212553
chr13	39892896	39893174	13:39892896-39893174	-
chr13	39895204	39895712	13:39895204-39895712	ENSG00000200526,ENSG00000211491,ENSG00000277794
chr13	39942766	39943120	13:39942766-39943120	ENSG00000200526,ENSG00000211491,ENSG00000277794
chr13	40063844	40064044	13:40063844-40064044	ENSG00000211491
chr13	40116104	40116369	13:40116104-40116369	ENSG00000277794
chr13	40165606	40165826	13:40165606-40165826	ENSG00000215483,ENSG00000230710
chr13	40172193	40172393	13:40172193-40172393	ENSG00000215483,ENSG00000230710
chr13	40181522	40181813	13:40181522-40181813	ENSG00000215483,ENSG00000230710
chr13	40190813	40191115	13:40190813-40191115	ENSG00000215483,ENSG00000230710
chr13	40221895	40222232	13:40221895-40222232	ENSG00000215483,ENSG00000271429,ENSG00000207458
chr13	40231819	40232098	13:40231819-40232098	ENSG00000271429,ENSG00000207458
chr13	40271458	40271867	13:40271458-40271867	ENSG00000215483
chr13	40329737	40330061	13:40329737-40330061	-
chr13	40388690	40389051	13:40388690-40389051	ENSG00000215483,ENSG00000252812,ENSG00000211491
chr13	40402250	40402746	13:40402250-40402746	ENSG00000215483,ENSG00000252812
chr13	40433647	40433915	13:40433647-40433915	ENSG00000215483
chr13	40477668	40478003	13:40477668-40478003	ENSG00000215483
chr13	40564479	40564728	13:40564479-40564728	ENSG00000150907
chr13	40589636	40590027	13:40589636-40590027	ENSG00000288542
chr13	40613389	40613845	13:40613389-40613845	ENSG00000288542,ENSG00000229456
chr13	40625068	40625362	13:40625068-40625362	ENSG00000288542,ENSG00000229456,ENSG00000211491
chr13	40639068	40639413	13:40639068-40639413	ENSG00000288542,ENSG00000229456
chr13	40641138	40641338	13:40641138-40641338	-
chr13	40653520	40653822	13:40653520-40653822	-
chr13	40666465	40666859	13:40666465-40666859	ENSG00000150907
chr13	40672379	40672710	13:40672379-40672710	ENSG00000150907,ENSG00000211491,ENSG00000277794
chr13	40681272	40681832	13:40681272-40681832	ENSG00000150907,ENSG00000211491,ENSG00000277794
chr13	40770895	40771555	13:40770895-40771555	ENSG00000211491,ENSG00000102738,ENSG00000277794,ENSG00000102743,ENSG00000176268,ENSG00000287837
chr13	40776790	40777144	13:40776790-40777144	ENSG00000211491,ENSG00000102738,ENSG00000277794,ENSG00000102743,ENSG00000176268
chr13	40777221	40777779	13:40777221-40777779	ENSG00000211491,ENSG00000102738,ENSG00000277794,ENSG00000102743,ENSG00000176268
chr13	40789222	40789888	13:40789222-40789888	ENSG00000211491,ENSG00000277794,ENSG00000102743,ENSG00000176268,ENSG00000287837
chr13	40798414	40798736	13:40798414-40798736	ENSG00000277794,ENSG00000102743,ENSG00000207652,ENSG00000176268,ENSG00000287837
chr13	40814232	40814466	13:40814232-40814466	ENSG00000277794,ENSG00000207652,ENSG00000176268,ENSG00000287837
chr13	40921281	40922010	13:40921281-40922010	ENSG00000168852,ENSG00000176268,ENSG00000287837,ENSG00000239827
chr13	40961157	40961511	13:40961157-40961511	ENSG00000176268,ENSG00000287837
chr13	40966374	40966697	13:40966374-40966697	ENSG00000287837
chr13	40974612	40975030	13:40974612-40975030	ENSG00000168852,ENSG00000176268,ENSG00000287837,ENSG00000239827,ENSG00000120690,ENSG00000229473,ENSG00000120688,ENSG00000264226
chr13	40981390	40981680	13:40981390-40981680	ENSG00000120690,ENSG00000229473
chr13	40982794	40983104	13:40982794-40983104	ENSG00000120690,ENSG00000229473
chr13	40996836	40997045	13:40996836-40997045	ENSG00000229473
chr13	40999468	40999768	13:40999468-40999768	ENSG00000229473
chr13	41004857	41005459	13:41004857-41005459	ENSG00000176268,ENSG00000287837,ENSG00000120690,ENSG00000229473
chr13	41007390	41007653	13:41007390-41007653	ENSG00000287837,ENSG00000120690,ENSG00000229473
chr13	41019040	41019493	13:41019040-41019493	ENSG00000176268,ENSG00000287837,ENSG00000120690,ENSG00000229473,ENSG00000120688,ENSG00000264226
chr13	41032699	41033013	13:41032699-41033013	ENSG00000176268,ENSG00000264226
chr13	41053408	41053699	13:41053408-41053699	ENSG00000287837,ENSG00000120688
chr13	41054281	41054579	13:41054281-41054579	ENSG00000120688
chr13	41060078	41060597	13:41060078-41060597	ENSG00000120690,ENSG00000120688,ENSG00000264226
chr13	41060875	41061080	13:41060875-41061080	ENSG00000120690,ENSG00000120688
chr13	41061289	41062163	13:41061289-41062163	ENSG00000120690,ENSG00000120688,ENSG00000264226
chr13	41132470	41133076	13:41132470-41133076	ENSG00000264226,ENSG00000244264,ENSG00000165572,ENSG00000278390,ENSG00000120696,ENSG00000225133,ENSG00000231404
chr13	41178113	41178315	13:41178113-41178315	ENSG00000264226,ENSG00000244264,ENSG00000215482,ENSG00000225133,ENSG00000231404
chr13	41194157	41194813	13:41194157-41194813	ENSG00000264226,ENSG00000244264,ENSG00000165572,ENSG00000278390,ENSG00000215482,ENSG00000120696,ENSG00000225133,ENSG00000277662,ENSG00000231404
chr13	41222305	41222517	13:41222305-41222517	ENSG00000264226,ENSG00000244264,ENSG00000225133,ENSG00000120662,ENSG00000277662,ENSG00000231404
chr13	41263465	41264023	13:41263465-41264023	ENSG00000264226,ENSG00000225133,ENSG00000120662,ENSG00000231404,ENSG00000172766
chr13	41310974	41311398	13:41310974-41311398	ENSG00000120662,ENSG00000231404,ENSG00000172766,ENSG00000214222
chr13	41352980	41353312	13:41352980-41353312	ENSG00000231404,ENSG00000172766,ENSG00000223280,ENSG00000214222
chr13	41457197	41457584	13:41457197-41457584	ENSG00000214222,ENSG00000205240,ENSG00000234655,ENSG00000215480,ENSG00000102760,ENSG00000288598,ENSG00000284584
chr13	41458879	41459179	13:41458879-41459179	ENSG00000214222,ENSG00000205240,ENSG00000234655,ENSG00000215480,ENSG00000102760,ENSG00000288598,ENSG00000284584
chr13	41463351	41463634	13:41463351-41463634	ENSG00000205240,ENSG00000234655,ENSG00000215480,ENSG00000102760,ENSG00000288598
chr13	41465168	41465558	13:41465168-41465558	ENSG00000214222,ENSG00000205240,ENSG00000234655,ENSG00000215480,ENSG00000102760,ENSG00000288600,ENSG00000288598,ENSG00000284584
chr13	41492909	41493203	13:41492909-41493203	ENSG00000214222,ENSG00000205240,ENSG00000234655,ENSG00000215480,ENSG00000288600,ENSG00000288598,ENSG00000284584
chr13	41588818	41589187	13:41588818-41589187	ENSG00000214222,ENSG00000205240,ENSG00000234655,ENSG00000215480,ENSG00000288598,ENSG00000284584,ENSG00000270809
chr13	41654819	41655223	13:41654819-41655223	ENSG00000214222,ENSG00000205240,ENSG00000234655,ENSG00000215480,ENSG00000288598,ENSG00000284584,ENSG00000270809
chr13	41668095	41668501	13:41668095-41668501	ENSG00000214222,ENSG00000205240,ENSG00000234655,ENSG00000215480,ENSG00000288598,ENSG00000284584,ENSG00000241406,ENSG00000102780,ENSG00000231530,ENSG00000270809
chr13	41788535	41788979	13:41788535-41788979	ENSG00000214222,ENSG00000241406,ENSG00000270809
chr13	41864657	41864924	13:41864657-41864924	ENSG00000102763,ENSG00000241406
chr13	41905676	41905912	13:41905676-41905912	ENSG00000241406,ENSG00000206962,ENSG00000229696,ENSG00000270809
chr13	41916577	41916867	13:41916577-41916867	ENSG00000241406,ENSG00000206962,ENSG00000229696,ENSG00000278338,ENSG00000270809
chr13	41960953	41961320	13:41960953-41961320	ENSG00000102763,ENSG00000229696,ENSG00000278338,ENSG00000231530
chr13	41970083	41970348	13:41970083-41970348	ENSG00000102763,ENSG00000229696,ENSG00000278338,ENSG00000270809
chr13	41995954	41996394	13:41995954-41996394	ENSG00000214222,ENSG00000205240,ENSG00000102763,ENSG00000241406,ENSG00000229696,ENSG00000278338,ENSG00000226093,ENSG00000270809
chr13	42040076	42040780	13:42040076-42040780	ENSG00000102780,ENSG00000231530
chr13	42048787	42048987	13:42048787-42048987	ENSG00000102780,ENSG00000231530
chr13	42071751	42072407	13:42071751-42072407	ENSG00000205240,ENSG00000102780,ENSG00000237263,ENSG00000270809
chr13	42110705	42110920	13:42110705-42110920	ENSG00000214222,ENSG00000270809
chr13	42271578	42272141	13:42271578-42272141	ENSG00000270809,ENSG00000234213,ENSG00000023516,ENSG00000283554,ENSG00000233259
chr13	42272459	42272683	13:42272459-42272683	ENSG00000270809,ENSG00000234213,ENSG00000023516,ENSG00000283554,ENSG00000233259
chr13	42486809	42487218	13:42486809-42487218	ENSG00000270809,ENSG00000234213,ENSG00000283554,ENSG00000233259,ENSG00000120659,ENSG00000179813,ENSG00000271216,ENSG00000229546,ENSG00000238025,ENSG00000229928,ENSG00000287842
chr13	42548629	42549221	13:42548629-42549221	ENSG00000270809,ENSG00000283554,ENSG00000233259,ENSG00000120659,ENSG00000179813,ENSG00000271216,ENSG00000229546,ENSG00000238025,ENSG00000276569
chr13	42595109	42595309	13:42595109-42595309	ENSG00000283554,ENSG00000233259,ENSG00000120659,ENSG00000179813,ENSG00000271216,ENSG00000229546,ENSG00000238025
chr13	42678009	42678217	13:42678009-42678217	ENSG00000283554,ENSG00000179813,ENSG00000271216,ENSG00000229546,ENSG00000238025
chr13	42698488	42698688	13:42698488-42698688	ENSG00000179813,ENSG00000271216,ENSG00000229546,ENSG00000238025
chr13	42699977	42700208	13:42699977-42700208	ENSG00000233259,ENSG00000179813,ENSG00000271216,ENSG00000229546,ENSG00000238025
chr13	42969613	42969922	13:42969613-42969922	ENSG00000271216,ENSG00000229546,ENSG00000133106,ENSG00000238025,ENSG00000229928,ENSG00000276569
chr13	42970818	42971166	13:42970818-42971166	ENSG00000229546,ENSG00000133106,ENSG00000238025,ENSG00000229928,ENSG00000276569
chr13	42973644	42973885	13:42973644-42973885	ENSG00000229546,ENSG00000238025,ENSG00000229928
chr13	42990724	42990968	13:42990724-42990968	ENSG00000133106
chr13	42992066	42992562	13:42992066-42992562	ENSG00000133106,ENSG00000238025
chr13	43000710	43001087	13:43000710-43001087	ENSG00000271216,ENSG00000229546,ENSG00000133106,ENSG00000238025,ENSG00000120675,ENSG00000229928,ENSG00000276569
chr13	43023254	43023980	13:43023254-43023980	ENSG00000133106,ENSG00000238025,ENSG00000120675
chr13	43127922	43128231	13:43127922-43128231	ENSG00000271216,ENSG00000229546,ENSG00000238025,ENSG00000229928,ENSG00000276569,ENSG00000238189
chr13	43243741	43244153	13:43243741-43244153	ENSG00000179813,ENSG00000271216,ENSG00000229546,ENSG00000238025,ENSG00000229928,ENSG00000276569,ENSG00000238189,ENSG00000287842
chr13	43244642	43244842	13:43244642-43244842	ENSG00000229928,ENSG00000276569,ENSG00000238189,ENSG00000287842
chr13	43303086	43303327	13:43303086-43303327	ENSG00000271216,ENSG00000229546,ENSG00000238025,ENSG00000229928,ENSG00000276569,ENSG00000238189,ENSG00000287842
chr13	43307944	43308381	13:43307944-43308381	ENSG00000229928,ENSG00000276569,ENSG00000238189,ENSG00000287842
chr13	43345443	43345689	13:43345443-43345689	ENSG00000229546,ENSG00000229928,ENSG00000276569,ENSG00000120658,ENSG00000238189,ENSG00000287842
chr13	43346521	43346721	13:43346521-43346721	ENSG00000229928,ENSG00000276569,ENSG00000120658,ENSG00000238189,ENSG00000287842
chr13	43374657	43375039	13:43374657-43375039	ENSG00000229546,ENSG00000238025,ENSG00000229928,ENSG00000276569,ENSG00000120658,ENSG00000232540,ENSG00000238189,ENSG00000287842
chr13	43391028	43391286	13:43391028-43391286	ENSG00000232540,ENSG00000238189,ENSG00000287842
chr13	43546278	43546742	13:43546278-43546742	ENSG00000229928,ENSG00000276569,ENSG00000238189,ENSG00000233821,ENSG00000287842
chr13	43783885	43784134	13:43783885-43784134	ENSG00000120658,ENSG00000238189,ENSG00000287842,ENSG00000287029,ENSG00000270522
chr13	43787172	43787384	13:43787172-43787384	ENSG00000120658,ENSG00000287842,ENSG00000287029,ENSG00000270522
chr13	43879302	43879646	13:43879302-43879646	ENSG00000151773,ENSG00000274001,ENSG00000179630,ENSG00000281883,ENSG00000280060
chr13	44117030	44117623	13:44117030-44117623	ENSG00000280060,ENSG00000233725,ENSG00000179611,ENSG00000226519,ENSG00000227258,ENSG00000139656,ENSG00000235285
chr13	44141745	44142443	13:44141745-44142443	ENSG00000233725,ENSG00000226519,ENSG00000227258,ENSG00000139656,ENSG00000235285
chr13	44174719	44174966	13:44174719-44174966	ENSG00000233725,ENSG00000139656,ENSG00000235285
chr13	44197953	44198156	13:44197953-44198156	ENSG00000139656,ENSG00000235285,ENSG00000276854,ENSG00000276319
chr13	44206549	44206785	13:44206549-44206785	ENSG00000280060,ENSG00000179611,ENSG00000139656,ENSG00000235285,ENSG00000276854,ENSG00000276319
chr13	44237371	44237750	13:44237371-44237750	ENSG00000280060,ENSG00000233725,ENSG00000235285,ENSG00000230731,ENSG00000225727
chr13	44243148	44243619	13:44243148-44243619	ENSG00000280060,ENSG00000233725,ENSG00000179611,ENSG00000139656,ENSG00000235285,ENSG00000230731,ENSG00000102804,ENSG00000225727
chr13	44258943	44259410	13:44258943-44259410	ENSG00000280060,ENSG00000233725,ENSG00000179611,ENSG00000139656,ENSG00000235285,ENSG00000230731
chr13	44313753	44314000	13:44313753-44314000	ENSG00000280060,ENSG00000235285
chr13	44359596	44359934	13:44359596-44359934	ENSG00000280060,ENSG00000233725,ENSG00000179611,ENSG00000277831,ENSG00000151778
chr13	44362693	44363005	13:44362693-44363005	ENSG00000277831,ENSG00000151778
chr13	44374010	44374232	13:44374010-44374232	ENSG00000277831,ENSG00000151778
chr13	44382793	44383112	13:44382793-44383112	ENSG00000179611,ENSG00000277831,ENSG00000151778,ENSG00000237361
chr13	44386912	44387398	13:44386912-44387398	ENSG00000280060,ENSG00000233725,ENSG00000179611,ENSG00000235285,ENSG00000277831,ENSG00000151778,ENSG00000237361
chr13	44394699	44394986	13:44394699-44394986	ENSG00000280060,ENSG00000179611,ENSG00000151778,ENSG00000237361
chr13	44397894	44398305	13:44397894-44398305	ENSG00000280060,ENSG00000233725,ENSG00000179611,ENSG00000235285,ENSG00000151778,ENSG00000237361
chr13	44416430	44416669	13:44416430-44416669	ENSG00000280060,ENSG00000233725,ENSG00000179611,ENSG00000237361,ENSG00000280357
chr13	44425371	44425701	13:44425371-44425701	ENSG00000280060,ENSG00000233725,ENSG00000179611,ENSG00000237361,ENSG00000102804,ENSG00000280357,ENSG00000225727
chr13	44435109	44435554	13:44435109-44435554	ENSG00000280060,ENSG00000233725,ENSG00000179611,ENSG00000235285,ENSG00000102804,ENSG00000280357,ENSG00000225727
chr13	44436888	44437117	13:44436888-44437117	ENSG00000280060,ENSG00000233725,ENSG00000102804,ENSG00000280357,ENSG00000225727
chr13	44483758	44484006	13:44483758-44484006	ENSG00000280060,ENSG00000233725,ENSG00000179611,ENSG00000102804,ENSG00000230793,ENSG00000237585,ENSG00000276527,ENSG00000265802
chr13	44577142	44578032	13:44577142-44578032	ENSG00000102804,ENSG00000278156,ENSG00000230793,ENSG00000237585,ENSG00000276527
chr13	44768384	44768584	13:44768384-44768584	ENSG00000230793,ENSG00000237585,ENSG00000276527
chr13	44778868	44779125	13:44778868-44779125	ENSG00000179611,ENSG00000230793,ENSG00000237585,ENSG00000276527,ENSG00000235097
chr13	44802111	44802311	13:44802111-44802311	ENSG00000230793,ENSG00000237585,ENSG00000276527,ENSG00000235097
chr13	44843452	44843789	13:44843452-44843789	ENSG00000280060,ENSG00000179611,ENSG00000230793,ENSG00000237585,ENSG00000276527,ENSG00000235097,ENSG00000265802
chr13	44917564	44918535	13:44917564-44918535	ENSG00000278156,ENSG00000230793,ENSG00000237585,ENSG00000276527,ENSG00000265802
chr13	44989268	44989719	13:44989268-44989719	ENSG00000083635,ENSG00000223732,ENSG00000133114,ENSG00000265802,ENSG00000223341,ENSG00000270381
chr13	45047381	45047627	13:45047381-45047627	ENSG00000223732,ENSG00000265802,ENSG00000223341,ENSG00000180332,ENSG00000270381
chr13	45119638	45119935	13:45119638-45119935	ENSG00000223732,ENSG00000265802,ENSG00000223341,ENSG00000188342,ENSG00000271818,ENSG00000277358,ENSG00000180332,ENSG00000270381
chr13	45120276	45120685	13:45120276-45120685	ENSG00000223732,ENSG00000223341,ENSG00000188342,ENSG00000271818,ENSG00000277358,ENSG00000180332,ENSG00000270381
chr13	45220163	45220382	13:45220163-45220382	ENSG00000223732,ENSG00000265802,ENSG00000223341,ENSG00000188342,ENSG00000180332,ENSG00000270381
chr13	45309509	45309709	13:45309509-45309709	ENSG00000223732,ENSG00000265802,ENSG00000223341,ENSG00000180332,ENSG00000270381
chr13	45321328	45321624	13:45321328-45321624	ENSG00000223341,ENSG00000270381,ENSG00000133112,ENSG00000253051,ENSG00000199477,ENSG00000273149
chr13	45325999	45326216	13:45325999-45326216	ENSG00000133112,ENSG00000253051,ENSG00000199477,ENSG00000273149,ENSG00000170919
chr13	45329693	45330030	13:45329693-45330030	ENSG00000133112,ENSG00000253051,ENSG00000199477,ENSG00000273149,ENSG00000170919
chr13	45334684	45334991	13:45334684-45334991	ENSG00000133112,ENSG00000253051,ENSG00000199477,ENSG00000273149,ENSG00000170919
chr13	45340544	45340768	13:45340544-45340768	ENSG00000133112,ENSG00000253051,ENSG00000199477,ENSG00000273149,ENSG00000170919
chr13	45341085	45341663	13:45341085-45341663	ENSG00000133112,ENSG00000253051,ENSG00000199477,ENSG00000273149,ENSG00000170919,ENSG00000228886
chr13	45357189	45357598	13:45357189-45357598	ENSG00000133112,ENSG00000273149,ENSG00000170919,ENSG00000228886
chr13	45367362	45367676	13:45367362-45367676	ENSG00000133112,ENSG00000273149,ENSG00000170919,ENSG00000228886
chr13	45370980	45371180	13:45370980-45371180	ENSG00000170919
chr13	45387070	45387270	13:45387070-45387270	ENSG00000170919,ENSG00000214455
chr13	45396020	45396612	13:45396020-45396612	ENSG00000214455,ENSG00000174032,ENSG00000251015
chr13	45418303	45418649	13:45418303-45418649	ENSG00000273149,ENSG00000174032,ENSG00000251015,ENSG00000229303,ENSG00000136152
chr13	45426430	45426771	13:45426430-45426771	ENSG00000174032,ENSG00000251015,ENSG00000229303
chr13	45464563	45465094	13:45464563-45465094	ENSG00000174032,ENSG00000251015,ENSG00000229303,ENSG00000136152,ENSG00000200709,ENSG00000232786
chr13	45511589	45511906	13:45511589-45511906	ENSG00000136152,ENSG00000200709,ENSG00000232786,ENSG00000235366,ENSG00000174015
chr13	45615532	45615886	13:45615532-45615886	ENSG00000165837,ENSG00000200709,ENSG00000232786,ENSG00000228869,ENSG00000235366,ENSG00000237876,ENSG00000174015
chr13	45737536	45737825	13:45737536-45737825	ENSG00000200709,ENSG00000232786,ENSG00000228869,ENSG00000235366,ENSG00000237876,ENSG00000174015,ENSG00000274357
chr13	45826832	45827039	13:45826832-45827039	ENSG00000200709,ENSG00000232786,ENSG00000228869,ENSG00000235366,ENSG00000237876,ENSG00000174015
chr13	45847698	45848031	13:45847698-45848031	ENSG00000200709,ENSG00000232786,ENSG00000228869,ENSG00000235366,ENSG00000237876,ENSG00000174015,ENSG00000215475
chr13	45851515	45851898	13:45851515-45851898	ENSG00000228869,ENSG00000235366,ENSG00000237876,ENSG00000174015,ENSG00000215475
chr13	46052257	46052963	13:46052257-46052963	ENSG00000123200,ENSG00000235903
chr13	46071688	46071923	13:46071688-46071923	ENSG00000200709,ENSG00000232786,ENSG00000123200,ENSG00000235903
chr13	46100563	46100766	13:46100563-46100766	ENSG00000235903,ENSG00000080618
chr13	46126583	46126926	13:46126583-46126926	ENSG00000200709,ENSG00000232786,ENSG00000228869,ENSG00000237876,ENSG00000123200,ENSG00000235903,ENSG00000080618,ENSG00000252854
chr13	46160618	46160818	13:46160618-46160818	ENSG00000136167,ENSG00000240767,ENSG00000252854
chr13	46172698	46172985	13:46172698-46172985	ENSG00000136167,ENSG00000240767,ENSG00000252854
chr13	46176818	46177172	13:46176818-46177172	ENSG00000136167,ENSG00000240767,ENSG00000252854,ENSG00000241353
chr13	46181913	46182441	13:46181913-46182441	ENSG00000136167,ENSG00000240767,ENSG00000252854
chr13	46184508	46184715	13:46184508-46184715	ENSG00000136167,ENSG00000240767,ENSG00000252854
chr13	46211220	46211493	13:46211220-46211493	ENSG00000136167,ENSG00000173988,ENSG00000252854
chr13	46211698	46212047	13:46211698-46212047	ENSG00000136167,ENSG00000173988,ENSG00000252854
chr13	46278562	46278762	13:46278562-46278762	ENSG00000252854,ENSG00000251106
chr13	46289048	46289301	13:46289048-46289301	ENSG00000252854,ENSG00000251106,ENSG00000287863,ENSG00000261097,ENSG00000241353,ENSG00000285576
chr13	46295494	46296097	13:46295494-46296097	ENSG00000252854,ENSG00000287863,ENSG00000261097,ENSG00000223336,ENSG00000252385,ENSG00000285576,ENSG00000227019
chr13	46321660	46321883	13:46321660-46321883	ENSG00000252854,ENSG00000223336,ENSG00000252385,ENSG00000285576,ENSG00000227019
chr13	46354831	46355140	13:46354831-46355140	ENSG00000252854,ENSG00000102445,ENSG00000223336,ENSG00000252385,ENSG00000241353,ENSG00000231817,ENSG00000285576,ENSG00000227019,ENSG00000277228
chr13	46387171	46387423	13:46387171-46387423	ENSG00000102445,ENSG00000223336,ENSG00000252385,ENSG00000241353,ENSG00000285576,ENSG00000227019
chr13	46390111	46390344	13:46390111-46390344	ENSG00000102445,ENSG00000223336,ENSG00000252385,ENSG00000241353,ENSG00000285576
chr13	46552931	46553351	13:46552931-46553351	ENSG00000231817,ENSG00000285576,ENSG00000227019,ENSG00000277228,ENSG00000205105,ENSG00000230243,ENSG00000136141,ENSG00000278462
chr13	46553983	46554203	13:46553983-46554203	ENSG00000205105,ENSG00000230243,ENSG00000136141,ENSG00000278462
chr13	46554611	46554869	13:46554611-46554869	ENSG00000277228,ENSG00000205105,ENSG00000230243,ENSG00000136141,ENSG00000278462
chr13	46587149	46587477	13:46587149-46587477	ENSG00000241353,ENSG00000227019,ENSG00000277228,ENSG00000205105,ENSG00000230243,ENSG00000278462
chr13	46595832	46596175	13:46595832-46596175	ENSG00000205105,ENSG00000230243
chr13	46600695	46600895	13:46600695-46600895	ENSG00000205105,ENSG00000230243,ENSG00000278462
chr13	46607028	46607269	13:46607028-46607269	ENSG00000231817,ENSG00000277228,ENSG00000205105,ENSG00000230243,ENSG00000278462
chr13	46667977	46668178	13:46667977-46668178	ENSG00000205105,ENSG00000230243,ENSG00000136141,ENSG00000278462
chr13	46668447	46668733	13:46668447-46668733	ENSG00000205105,ENSG00000230243,ENSG00000136141,ENSG00000278462
chr13	46679542	46679867	13:46679542-46679867	ENSG00000230243,ENSG00000136141,ENSG00000278462
chr13	46687802	46688133	13:46687802-46688133	ENSG00000241353,ENSG00000231817,ENSG00000227019,ENSG00000277228,ENSG00000205105,ENSG00000230243,ENSG00000136141,ENSG00000278462
chr13	46736597	46736986	13:46736597-46736986	ENSG00000241353,ENSG00000231817,ENSG00000285576,ENSG00000227019,ENSG00000277228,ENSG00000205105,ENSG00000230243,ENSG00000278462
chr13	46748365	46748710	13:46748365-46748710	ENSG00000252385,ENSG00000241353,ENSG00000231817,ENSG00000285576,ENSG00000227019,ENSG00000277228,ENSG00000205105,ENSG00000230243,ENSG00000278462
chr13	46751749	46752240	13:46751749-46752240	ENSG00000241353,ENSG00000231817,ENSG00000285576,ENSG00000227019,ENSG00000277228,ENSG00000205105,ENSG00000230243,ENSG00000278462
chr13	46757099	46757384	13:46757099-46757384	ENSG00000227019,ENSG00000277228,ENSG00000205105,ENSG00000230243
chr13	46796510	46797458	13:46796510-46797458	ENSG00000285576,ENSG00000277228,ENSG00000205105,ENSG00000230243,ENSG00000139684
chr13	46831655	46831895	13:46831655-46831895	ENSG00000224517,ENSG00000244521
chr13	46855191	46855450	13:46855191-46855450	ENSG00000224517
chr13	46866132	46866561	13:46866132-46866561	ENSG00000252385,ENSG00000241353,ENSG00000231817,ENSG00000285576,ENSG00000227019,ENSG00000277228,ENSG00000224517,ENSG00000234590,ENSG00000244521
chr13	46893947	46894396	13:46893947-46894396	ENSG00000241353,ENSG00000285576,ENSG00000102468,ENSG00000234590,ENSG00000244521
chr13	46953380	46953824	13:46953380-46953824	ENSG00000234590,ENSG00000244521
chr13	46961775	46962025	13:46961775-46962025	ENSG00000234590,ENSG00000244521
chr13	46983142	46983540	13:46983142-46983540	ENSG00000241353,ENSG00000227019,ENSG00000234590,ENSG00000244521
chr13	46996011	46996211	13:46996011-46996211	ENSG00000234590,ENSG00000244521
chr13	47006671	47006927	13:47006671-47006927	ENSG00000234590,ENSG00000244521
chr13	47121427	47121629	13:47121427-47121629	ENSG00000234590,ENSG00000244521
chr13	47130658	47130905	13:47130658-47130905	ENSG00000234590,ENSG00000244521
chr13	47158621	47158821	13:47158621-47158821	ENSG00000234590,ENSG00000244521
chr13	47175628	47175940	13:47175628-47175940	ENSG00000234590,ENSG00000244521
chr13	47178100	47178338	13:47178100-47178338	ENSG00000234590,ENSG00000244521
chr13	47497976	47498464	13:47497976-47498464	ENSG00000234590,ENSG00000244521
chr13	47672758	47672958	13:47672758-47672958	ENSG00000234590,ENSG00000244521
chr13	47774189	47774507	13:47774189-47774507	ENSG00000234590,ENSG00000244521,ENSG00000234145,ENSG00000229423,ENSG00000228573
chr13	47798956	47799217	13:47798956-47799217	ENSG00000234145,ENSG00000228573,ENSG00000287456
chr13	47865842	47866233	13:47865842-47866233	ENSG00000228573,ENSG00000287456
chr13	47875329	47875531	13:47875329-47875531	ENSG00000228573,ENSG00000287456
chr13	47933750	47933959	13:47933750-47933959	ENSG00000136143,ENSG00000260388,ENSG00000287456
chr13	48001163	48001554	13:48001163-48001554	ENSG00000136143,ENSG00000287456,ENSG00000227848,ENSG00000136159,ENSG00000229111
chr13	48037400	48038258	13:48037400-48038258	ENSG00000136143,ENSG00000287456,ENSG00000227848,ENSG00000136159,ENSG00000276968,ENSG00000229111
chr13	48094942	48095376	13:48094942-48095376	ENSG00000136159,ENSG00000136146,ENSG00000229111,ENSG00000177197,ENSG00000277684
chr13	48126907	48127185	13:48126907-48127185	ENSG00000229111,ENSG00000224510,ENSG00000136156,ENSG00000231473,ENSG00000139687,ENSG00000177197,ENSG00000277684,ENSG00000233610
chr13	48144513	48144781	13:48144513-48144781	ENSG00000229111,ENSG00000224510,ENSG00000177197,ENSG00000277684
chr13	48151324	48151639	13:48151324-48151639	ENSG00000229111,ENSG00000224510,ENSG00000177197
chr13	48155924	48156124	13:48155924-48156124	-
chr13	48161832	48162265	13:48161832-48162265	ENSG00000229111,ENSG00000224510,ENSG00000177197,ENSG00000277684
chr13	48194384	48194723	13:48194384-48194723	ENSG00000229111,ENSG00000277684
chr13	48227659	48227957	13:48227659-48227957	ENSG00000136156
chr13	48232979	48233322	13:48232979-48233322	ENSG00000136156
chr13	48233458	48233947	13:48233458-48233947	ENSG00000136156
chr13	48303388	48304103	13:48303388-48304103	ENSG00000231473,ENSG00000139687,ENSG00000238086,ENSG00000177197,ENSG00000277684
chr13	48318898	48319098	13:48318898-48319098	ENSG00000231473,ENSG00000139687,ENSG00000238086,ENSG00000177197,ENSG00000277684
chr13	48431450	48431774	13:48431450-48431774	ENSG00000139687,ENSG00000277684,ENSG00000139679,ENSG00000277233,ENSG00000233610
chr13	48492473	48492879	13:48492473-48492879	ENSG00000139687,ENSG00000177197,ENSG00000277684,ENSG00000139679,ENSG00000136161,ENSG00000287599,ENSG00000274929,ENSG00000233456,ENSG00000233610
chr13	48500754	48501126	13:48500754-48501126	ENSG00000177197,ENSG00000277684,ENSG00000139679,ENSG00000136161,ENSG00000287599,ENSG00000274929,ENSG00000233456,ENSG00000233610
chr13	48505607	48506056	13:48505607-48506056	ENSG00000277684,ENSG00000139679,ENSG00000136161,ENSG00000287599,ENSG00000274929,ENSG00000233456,ENSG00000233610
chr13	48532603	48533183	13:48532603-48533183	ENSG00000277684,ENSG00000139679,ENSG00000136161,ENSG00000287599,ENSG00000274929,ENSG00000233456,ENSG00000233610
chr13	48562254	48562662	13:48562254-48562662	ENSG00000177197,ENSG00000277684,ENSG00000139679,ENSG00000136161,ENSG00000287599,ENSG00000274929,ENSG00000233456,ENSG00000233610
chr13	48595713	48595970	13:48595713-48595970	ENSG00000177197,ENSG00000277684,ENSG00000233456,ENSG00000233610,ENSG00000225131
chr13	48615148	48615348	13:48615148-48615348	-
chr13	48626021	48626436	13:48626021-48626436	ENSG00000277684,ENSG00000233610,ENSG00000152207
chr13	48653482	48653942	13:48653482-48653942	ENSG00000152207
chr13	48732089	48732289	13:48732089-48732289	-
chr13	48739496	48739914	13:48739496-48739914	ENSG00000177197,ENSG00000277684
chr13	48769121	48769489	13:48769121-48769489	ENSG00000229111,ENSG00000177197,ENSG00000277684,ENSG00000233610,ENSG00000225131
chr13	48783402	48783700	13:48783402-48783700	ENSG00000225131
chr13	48829561	48829980	13:48829561-48829980	-
chr13	48862559	48862890	13:48862559-48862890	ENSG00000201662
chr13	48866252	48866627	13:48866252-48866627	ENSG00000201662,ENSG00000223724,ENSG00000235957
chr13	48930994	48931284	13:48930994-48931284	ENSG00000201662
chr13	48975584	48976733	13:48975584-48976733	ENSG00000275202,ENSG00000102531,ENSG00000201662,ENSG00000235957
chr13	49062310	49062675	13:49062310-49062675	ENSG00000201662,ENSG00000223724,ENSG00000199788,ENSG00000235957
chr13	49098155	49098461	13:49098155-49098461	ENSG00000201662,ENSG00000223724,ENSG00000199788,ENSG00000235957
chr13	49110120	49110445	13:49110120-49110445	ENSG00000102531,ENSG00000201662,ENSG00000199788,ENSG00000235957
chr13	49215045	49215397	13:49215045-49215397	ENSG00000235957,ENSG00000231665,ENSG00000102539,ENSG00000274351
chr13	49220171	49220573	13:49220171-49220573	ENSG00000235957,ENSG00000231665,ENSG00000102539,ENSG00000274351,ENSG00000102543
chr13	49247541	49248338	13:49247541-49248338	ENSG00000235957,ENSG00000274351,ENSG00000102543
chr13	49281090	49281411	13:49281090-49281411	ENSG00000235957,ENSG00000274351,ENSG00000102543,ENSG00000236577
chr13	49301204	49301511	13:49301204-49301511	ENSG00000236577
chr13	49313504	49313826	13:49313504-49313826	ENSG00000236577
chr13	49401151	49401684	13:49401151-49401684	ENSG00000102547,ENSG00000236577
chr13	49443851	49444485	13:49443851-49444485	ENSG00000102547,ENSG00000136169,ENSG00000236577,ENSG00000136147
chr13	49450436	49450759	13:49450436-49450759	ENSG00000102547,ENSG00000136169,ENSG00000236577
chr13	49495754	49496107	13:49495754-49496107	ENSG00000236577,ENSG00000136147
chr13	49496195	49496396	13:49496195-49496396	ENSG00000236577,ENSG00000136147
chr13	49530471	49530932	13:49530471-49530932	ENSG00000236577,ENSG00000136147,ENSG00000136144
chr13	49551293	49551636	13:49551293-49551636	ENSG00000236577,ENSG00000136144
chr13	49585379	49585856	13:49585379-49585856	ENSG00000236577,ENSG00000136144
chr13	49603145	49603419	13:49603145-49603419	ENSG00000236577
chr13	49607106	49607346	13:49607106-49607346	ENSG00000236577
chr13	49608989	49609247	13:49608989-49609247	ENSG00000236577
chr13	49628285	49628632	13:49628285-49628632	ENSG00000176882,ENSG00000152213,ENSG00000222148,ENSG00000181358
chr13	49635611	49635849	13:49635611-49635849	ENSG00000152213,ENSG00000181358
chr13	49642969	49643377	13:49642969-49643377	ENSG00000152213,ENSG00000222148,ENSG00000181358,ENSG00000200064,ENSG00000277066,ENSG00000208006,ENSG00000283785,ENSG00000274878
chr13	49652722	49652966	13:49652722-49652966	ENSG00000222148,ENSG00000181358,ENSG00000200064
chr13	49669811	49670021	13:49669811-49670021	ENSG00000222148,ENSG00000181358,ENSG00000200064
chr13	49691234	49691715	13:49691234-49691715	ENSG00000123179,ENSG00000102753,ENSG00000276436,ENSG00000222148,ENSG00000181358,ENSG00000200064
chr13	49792484	49793277	13:49792484-49793277	ENSG00000102753,ENSG00000276436,ENSG00000222148,ENSG00000181358,ENSG00000200064
chr13	49802635	49802835	13:49802635-49802835	ENSG00000102753,ENSG00000276436,ENSG00000222148,ENSG00000181358,ENSG00000200064
chr13	49846604	49846839	13:49846604-49846839	ENSG00000222148,ENSG00000181358,ENSG00000200064
chr13	49847963	49848298	13:49847963-49848298	ENSG00000102753,ENSG00000276436,ENSG00000222148,ENSG00000181358,ENSG00000200064,ENSG00000277913
chr13	49936119	49936688	13:49936119-49936688	ENSG00000222148,ENSG00000181358,ENSG00000200064,ENSG00000123178,ENSG00000231607,ENSG00000204977,ENSG00000264864,ENSG00000198553,ENSG00000277913,ENSG00000277066,ENSG00000208006,ENSG00000283785,ENSG00000274878,ENSG00000273612,ENSG00000214359,ENSG00000286191
chr13	49938386	49938611	13:49938386-49938611	ENSG00000222148,ENSG00000181358,ENSG00000200064,ENSG00000123178
chr13	49996623	49997613	13:49996623-49997613	ENSG00000231607,ENSG00000204977,ENSG00000264864,ENSG00000198553,ENSG00000277913,ENSG00000277066,ENSG00000208006,ENSG00000283785,ENSG00000274878,ENSG00000273612,ENSG00000277752,ENSG00000275559,ENSG00000276089,ENSG00000214359,ENSG00000273541,ENSG00000274270,ENSG00000286191
chr13	50081837	50082393	13:50081837-50082393	ENSG00000231607,ENSG00000204977,ENSG00000264864,ENSG00000198553,ENSG00000277913,ENSG00000277066,ENSG00000208006,ENSG00000283785,ENSG00000274878,ENSG00000273612,ENSG00000277752,ENSG00000275559,ENSG00000176124,ENSG00000276089,ENSG00000214359,ENSG00000273541,ENSG00000274270,ENSG00000286191
chr13	50082617	50082831	13:50082617-50082831	ENSG00000231607,ENSG00000204977,ENSG00000264864,ENSG00000198553,ENSG00000277913,ENSG00000277066,ENSG00000208006,ENSG00000283785,ENSG00000274878,ENSG00000273612,ENSG00000277752,ENSG00000275559,ENSG00000176124,ENSG00000276089,ENSG00000214359,ENSG00000273541,ENSG00000274270
chr13	50123809	50124802	13:50123809-50124802	ENSG00000231607,ENSG00000198553,ENSG00000277913,ENSG00000277066,ENSG00000208006,ENSG00000283785,ENSG00000274878,ENSG00000273612,ENSG00000275559,ENSG00000176124,ENSG00000276089,ENSG00000214359,ENSG00000273541,ENSG00000274270,ENSG00000232150,ENSG00000223676,ENSG00000286191
chr13	50208863	50209245	13:50208863-50209245	ENSG00000198553,ENSG00000277913,ENSG00000277066,ENSG00000208006,ENSG00000283785,ENSG00000274878,ENSG00000273612,ENSG00000176124,ENSG00000214359,ENSG00000273541,ENSG00000274270,ENSG00000232150,ENSG00000223676,ENSG00000286191,ENSG00000200711
chr13	50319934	50320134	13:50319934-50320134	ENSG00000176124,ENSG00000232150,ENSG00000223676,ENSG00000286191
chr13	50334143	50334343	13:50334143-50334343	ENSG00000176124,ENSG00000232150,ENSG00000223676,ENSG00000286191
chr13	50512060	50512386	13:50512060-50512386	ENSG00000277913,ENSG00000273612,ENSG00000214359,ENSG00000273541,ENSG00000232150,ENSG00000223676,ENSG00000286191
chr13	50594378	50594674	13:50594378-50594674	ENSG00000223676,ENSG00000286191,ENSG00000200711
chr13	50613346	50613768	13:50613346-50613768	ENSG00000198553,ENSG00000277913,ENSG00000277066,ENSG00000208006,ENSG00000283785,ENSG00000274878,ENSG00000273612,ENSG00000273541,ENSG00000232150,ENSG00000223676,ENSG00000286191,ENSG00000200711
chr13	50684415	50684679	13:50684415-50684679	ENSG00000176124
chr13	50713912	50714326	13:50713912-50714326	ENSG00000277913,ENSG00000176124,ENSG00000223676,ENSG00000286191,ENSG00000186047,ENSG00000200711
chr13	50783138	50783399	13:50783138-50783399	ENSG00000200711
chr13	50783809	50784205	13:50783809-50784205	ENSG00000277066,ENSG00000208006,ENSG00000283785,ENSG00000274878,ENSG00000232150,ENSG00000223676,ENSG00000286191,ENSG00000200711
chr13	50801375	50801592	13:50801375-50801592	ENSG00000232150,ENSG00000223676,ENSG00000286191,ENSG00000200711
chr13	50893641	50893884	13:50893641-50893884	ENSG00000200711,ENSG00000233672,ENSG00000136104
chr13	50909606	50909898	13:50909606-50909898	ENSG00000233672,ENSG00000136104
chr13	50910081	50910405	13:50910081-50910405	ENSG00000233672,ENSG00000136104
chr13	50912014	50912335	13:50912014-50912335	ENSG00000200711,ENSG00000233672,ENSG00000136104
chr13	50916796	50917137	13:50916796-50917137	ENSG00000233672,ENSG00000136104
chr13	50928701	50928983	13:50928701-50928983	ENSG00000136104
chr13	50992220	50992585	13:50992220-50992585	ENSG00000123201,ENSG00000222920
chr13	51066681	51066890	13:51066681-51066890	ENSG00000123201,ENSG00000222920
chr13	51070090	51070365	13:51070090-51070365	ENSG00000200711,ENSG00000123201,ENSG00000222920
chr13	51125840	51126070	13:51125840-51126070	ENSG00000222920,ENSG00000226792,ENSG00000214878,ENSG00000274652,ENSG00000271242
chr13	51222206	51222584	13:51222206-51222584	ENSG00000226792,ENSG00000214878,ENSG00000274652,ENSG00000271242,ENSG00000150510
chr13	51286451	51286717	13:51286451-51286717	ENSG00000226792,ENSG00000214878,ENSG00000274652,ENSG00000271242,ENSG00000150510,ENSG00000266072
chr13	51330800	51331097	13:51330800-51331097	ENSG00000226792,ENSG00000214878,ENSG00000274652,ENSG00000271242,ENSG00000253309,ENSG00000266072
chr13	51396434	51396747	13:51396434-51396747	ENSG00000266072,ENSG00000102786,ENSG00000243900
chr13	51435065	51435277	13:51435065-51435277	ENSG00000102786,ENSG00000236778,ENSG00000224892,ENSG00000243900
chr13	51451551	51451792	13:51451551-51451792	ENSG00000102786,ENSG00000236778,ENSG00000224892,ENSG00000243900
chr13	51452892	51453921	13:51452892-51453921	ENSG00000102786,ENSG00000236778,ENSG00000224892,ENSG00000243900
chr13	51501915	51502268	13:51501915-51502268	ENSG00000243900,ENSG00000229906
chr13	51523125	51523504	13:51523125-51523504	ENSG00000243900,ENSG00000229906
chr13	51542135	51542345	13:51542135-51542345	ENSG00000236778,ENSG00000243900,ENSG00000266611
chr13	51552072	51552405	13:51552072-51552405	ENSG00000236778,ENSG00000243900,ENSG00000266611,ENSG00000252141
chr13	51560085	51560285	13:51560085-51560285	ENSG00000243900,ENSG00000266611,ENSG00000252141
chr13	51583695	51584588	13:51583695-51584588	ENSG00000102786,ENSG00000236778,ENSG00000224892,ENSG00000243900,ENSG00000252141,ENSG00000139668,ENSG00000206920,ENSG00000242893
chr13	51584758	51584963	13:51584758-51584963	ENSG00000102786,ENSG00000236778,ENSG00000224892,ENSG00000139668,ENSG00000206920
chr13	51590936	51591375	13:51590936-51591375	ENSG00000102786,ENSG00000236778,ENSG00000224892,ENSG00000243900,ENSG00000139668,ENSG00000206920,ENSG00000242893,ENSG00000224451
chr13	51601934	51602366	13:51601934-51602366	ENSG00000224892,ENSG00000243900,ENSG00000206920,ENSG00000242893,ENSG00000224451
chr13	51623563	51623815	13:51623563-51623815	ENSG00000243900
chr13	51645247	51645695	13:51645247-51645695	ENSG00000102786,ENSG00000224892,ENSG00000243900,ENSG00000217576
chr13	51714576	51714920	13:51714576-51714920	ENSG00000243900
chr13	51793894	51794306	13:51793894-51794306	ENSG00000102786,ENSG00000224892,ENSG00000243900,ENSG00000102796,ENSG00000231856
chr13	51803393	51804409	13:51803393-51804409	ENSG00000102786,ENSG00000236778,ENSG00000224892,ENSG00000102796,ENSG00000231856
chr13	51815126	51815447	13:51815126-51815447	ENSG00000285444,ENSG00000102796,ENSG00000231856,ENSG00000281106,ENSG00000123171,ENSG00000279677
chr13	51821649	51821964	13:51821649-51821964	ENSG00000123171
chr13	51825126	51825534	13:51825126-51825534	ENSG00000285444,ENSG00000231856,ENSG00000281106,ENSG00000123171
chr13	51832469	51832778	13:51832469-51832778	ENSG00000285444,ENSG00000281106,ENSG00000123171
chr13	51834152	51834374	13:51834152-51834374	ENSG00000123171
chr13	51839864	51840085	13:51839864-51840085	ENSG00000285444,ENSG00000281106,ENSG00000123171,ENSG00000279677
chr13	51845130	51845418	13:51845130-51845418	ENSG00000285444,ENSG00000281106,ENSG00000123171,ENSG00000279677,ENSG00000236044
chr13	51881394	51881594	13:51881394-51881594	ENSG00000123171,ENSG00000232872,ENSG00000279677,ENSG00000236044
chr13	51896328	51896606	13:51896328-51896606	ENSG00000123171,ENSG00000232872,ENSG00000279677,ENSG00000236044,ENSG00000197168,ENSG00000273523
chr13	51902797	51903027	13:51902797-51903027	ENSG00000123171,ENSG00000232872,ENSG00000279677,ENSG00000236044
chr13	52001194	52001486	13:52001194-52001486	ENSG00000279677,ENSG00000123191,ENSG00000236044,ENSG00000253710,ENSG00000197168,ENSG00000273523
chr13	52012022	52012582	13:52012022-52012582	ENSG00000123191,ENSG00000236044,ENSG00000253710,ENSG00000253797
chr13	52022318	52022765	13:52022318-52022765	ENSG00000279677,ENSG00000123191,ENSG00000236044,ENSG00000253710,ENSG00000253797,ENSG00000217576
chr13	52067313	52067618	13:52067313-52067618	ENSG00000236044,ENSG00000197168
chr13	52127847	52128047	13:52127847-52128047	ENSG00000236044,ENSG00000197168,ENSG00000273523,ENSG00000136098
chr13	52128778	52129284	13:52128778-52129284	ENSG00000279677,ENSG00000236044,ENSG00000197168,ENSG00000273523,ENSG00000136098
chr13	52159147	52159731	13:52159147-52159731	ENSG00000136098,ENSG00000285160,ENSG00000285323
chr13	52162484	52162692	13:52162484-52162692	ENSG00000136098,ENSG00000285160,ENSG00000285323
chr13	52174028	52174367	13:52174028-52174367	ENSG00000136098,ENSG00000243406,ENSG00000217576,ENSG00000285160,ENSG00000285323
chr13	52187289	52187911	13:52187289-52187911	ENSG00000236044,ENSG00000136098,ENSG00000243406,ENSG00000217576,ENSG00000285160,ENSG00000285323,ENSG00000272281
chr13	52194305	52194733	13:52194305-52194733	ENSG00000236044,ENSG00000136098,ENSG00000243406,ENSG00000217576,ENSG00000285160,ENSG00000285323,ENSG00000272281
chr13	52195487	52195753	13:52195487-52195753	ENSG00000243406,ENSG00000272281
chr13	52201400	52201718	13:52201400-52201718	ENSG00000279677,ENSG00000236044,ENSG00000243406,ENSG00000272281
chr13	52236315	52236563	13:52236315-52236563	ENSG00000214878,ENSG00000271242,ENSG00000279677,ENSG00000236044,ENSG00000197168,ENSG00000273523,ENSG00000272281
chr13	52343410	52343631	13:52343410-52343631	ENSG00000217576,ENSG00000272281,ENSG00000271564
chr13	52406174	52406456	13:52406174-52406456	ENSG00000217576,ENSG00000136114,ENSG00000199605,ENSG00000136100
chr13	52421269	52421673	13:52421269-52421673	ENSG00000136114,ENSG00000199605,ENSG00000136100
chr13	52428345	52428644	13:52428345-52428644	ENSG00000217576,ENSG00000136114,ENSG00000199605,ENSG00000136100,ENSG00000235660
chr13	52449984	52450295	13:52449984-52450295	ENSG00000136100,ENSG00000278238,ENSG00000136108
chr13	52450520	52450930	13:52450520-52450930	ENSG00000136100,ENSG00000278238,ENSG00000136108,ENSG00000235660
chr13	52454994	52456056	13:52454994-52456056	ENSG00000217576,ENSG00000272281,ENSG00000136100,ENSG00000278238,ENSG00000136108,ENSG00000235660
chr13	52513992	52514306	13:52513992-52514306	ENSG00000217576,ENSG00000235660,ENSG00000244471,ENSG00000280296,ENSG00000274316
chr13	52569933	52570233	13:52569933-52570233	ENSG00000274652,ENSG00000244471,ENSG00000280296,ENSG00000139675
chr13	52599863	52600589	13:52599863-52600589	ENSG00000217576,ENSG00000273784,ENSG00000250299,ENSG00000139675
chr13	52609379	52609645	13:52609379-52609645	ENSG00000235660,ENSG00000244471,ENSG00000273784,ENSG00000250299,ENSG00000139675
chr13	52617084	52617670	13:52617084-52617670	ENSG00000235660,ENSG00000244471,ENSG00000273784,ENSG00000250299,ENSG00000139675,ENSG00000273723,ENSG00000165416
chr13	52624045	52624259	13:52624045-52624259	ENSG00000273784,ENSG00000250299,ENSG00000139675
chr13	52652157	52653177	13:52652157-52653177	ENSG00000139675,ENSG00000273723,ENSG00000165416
chr13	52665439	52665650	13:52665439-52665650	ENSG00000139675,ENSG00000273723,ENSG00000165416
chr13	52678024	52678224	13:52678024-52678224	ENSG00000139675,ENSG00000165416
chr13	52695842	52696182	13:52695842-52696182	ENSG00000235660,ENSG00000139675,ENSG00000165416
chr13	52702022	52702408	13:52702022-52702408	ENSG00000165416
chr13	52738801	52739182	13:52738801-52739182	ENSG00000136110
chr13	52809345	52809810	13:52809345-52809810	ENSG00000211579,ENSG00000150276
chr13	52835106	52835795	13:52835106-52835795	ENSG00000150276,ENSG00000136099
chr13	52846169	52846573	13:52846169-52846573	ENSG00000150276,ENSG00000136099
chr13	52847049	52847316	13:52847049-52847316	ENSG00000150276,ENSG00000136099
chr13	52848554	52848754	13:52848554-52848754	ENSG00000150276,ENSG00000136099
chr13	52850644	52850960	13:52850644-52850960	ENSG00000150276,ENSG00000136099
chr13	52862470	52862694	13:52862470-52862694	ENSG00000150276
chr13	52885129	52885523	13:52885129-52885523	ENSG00000150276,ENSG00000274316
chr13	52910307	52910726	13:52910307-52910726	ENSG00000150276
chr13	52921274	52921551	13:52921274-52921551	ENSG00000150276
chr13	52968115	52968478	13:52968115-52968478	ENSG00000217576,ENSG00000235660,ENSG00000150276,ENSG00000102837,ENSG00000273919
chr13	53007897	53008138	13:53007897-53008138	ENSG00000102837
chr13	53012744	53013058	13:53012744-53013058	ENSG00000102837
chr13	53015157	53015458	13:53015157-53015458	ENSG00000102837
chr13	53124710	53124963	13:53124710-53124963	-
chr13	53151685	53152157	13:53151685-53152157	ENSG00000237092,ENSG00000279325
chr13	53201077	53201479	13:53201077-53201479	ENSG00000279325,ENSG00000225510,ENSG00000287722,ENSG00000287247,ENSG00000273919,ENSG00000274316
chr13	53202009	53202275	13:53202009-53202275	ENSG00000279325,ENSG00000225510,ENSG00000287722
chr13	53250299	53250654	13:53250299-53250654	ENSG00000279325,ENSG00000241613,ENSG00000287247,ENSG00000273919,ENSG00000274316,ENSG00000261517,ENSG00000271652,ENSG00000286537
chr13	53301476	53301938	13:53301476-53301938	ENSG00000287247,ENSG00000273919,ENSG00000274316
chr13	53518801	53519056	13:53518801-53519056	ENSG00000287247,ENSG00000273919,ENSG00000274316,ENSG00000286537,ENSG00000278630
chr13	53559532	53559802	13:53559532-53559802	ENSG00000287247,ENSG00000273919,ENSG00000274316,ENSG00000261517,ENSG00000286537,ENSG00000278630
chr13	53782443	53782760	13:53782443-53782760	ENSG00000287722,ENSG00000287247,ENSG00000273919,ENSG00000274316,ENSG00000261517,ENSG00000234787,ENSG00000271652,ENSG00000287460,ENSG00000286537,ENSG00000277047,ENSG00000278630,ENSG00000275071,ENSG00000264387
chr13	54029257	54029622	13:54029257-54029622	ENSG00000273919,ENSG00000274316,ENSG00000261517,ENSG00000234787,ENSG00000271652,ENSG00000287460,ENSG00000286537,ENSG00000277047,ENSG00000278630,ENSG00000275071,ENSG00000264387
chr13	54162143	54162363	13:54162143-54162363	ENSG00000261517,ENSG00000234787,ENSG00000271652,ENSG00000287460,ENSG00000286537,ENSG00000278630,ENSG00000264387
chr13	54185774	54186034	13:54185774-54186034	ENSG00000261517,ENSG00000234787,ENSG00000271652,ENSG00000287460,ENSG00000286537,ENSG00000278630
chr13	54217760	54218014	13:54217760-54218014	ENSG00000273919,ENSG00000261517,ENSG00000234787,ENSG00000271652,ENSG00000287460,ENSG00000286537,ENSG00000278630,ENSG00000275071
chr13	54305463	54305696	13:54305463-54305696	ENSG00000234787,ENSG00000271652,ENSG00000283126,ENSG00000287460,ENSG00000286537,ENSG00000278630,ENSG00000275071
chr13	54449967	54450253	13:54449967-54450253	ENSG00000261517,ENSG00000234787,ENSG00000271652,ENSG00000136149,ENSG00000287460,ENSG00000286537,ENSG00000277047,ENSG00000278630,ENSG00000275071,ENSG00000264387
chr13	54511423	54511657	13:54511423-54511657	ENSG00000271652,ENSG00000287460,ENSG00000286537,ENSG00000277047,ENSG00000278630,ENSG00000275071,ENSG00000264387
chr13	54916435	54916748	13:54916435-54916748	ENSG00000286537,ENSG00000277047,ENSG00000278630,ENSG00000275071,ENSG00000264387
chr13	55439410	55439650	13:55439410-55439650	ENSG00000287460,ENSG00000286537,ENSG00000277047,ENSG00000278630,ENSG00000275071,ENSG00000264387,ENSG00000228611,ENSG00000286709
chr13	55517344	55517587	13:55517344-55517587	ENSG00000287460,ENSG00000286537,ENSG00000277047,ENSG00000278630,ENSG00000275071,ENSG00000264387,ENSG00000228611,ENSG00000286709
chr13	55576495	55576745	13:55576495-55576745	ENSG00000278630,ENSG00000275071,ENSG00000264387,ENSG00000274090,ENSG00000228611,ENSG00000286709
chr13	55815485	55815767	13:55815485-55815767	ENSG00000286537,ENSG00000277047,ENSG00000278630,ENSG00000275071,ENSG00000264387,ENSG00000228611,ENSG00000286709
chr13	56221673	56222068	13:56221673-56222068	ENSG00000286537,ENSG00000278630,ENSG00000275071,ENSG00000264387,ENSG00000228611,ENSG00000286709,ENSG00000228319,ENSG00000227151,ENSG00000234278,ENSG00000271140,ENSG00000225352
chr13	56491408	56491675	13:56491408-56491675	ENSG00000286537,ENSG00000278630,ENSG00000275071,ENSG00000264387,ENSG00000228611,ENSG00000286709,ENSG00000227151,ENSG00000234278,ENSG00000271140
chr13	56917210	56917754	13:56917210-56917754	ENSG00000286537,ENSG00000278630,ENSG00000275071,ENSG00000264387,ENSG00000228611,ENSG00000286709,ENSG00000201665,ENSG00000204919,ENSG00000229665,ENSG00000227151,ENSG00000234278,ENSG00000271140,ENSG00000230009,ENSG00000225352
chr13	56949598	56949798	13:56949598-56949798	ENSG00000278630,ENSG00000275071,ENSG00000228611,ENSG00000286709,ENSG00000201665,ENSG00000204918,ENSG00000227151,ENSG00000234278,ENSG00000271140,ENSG00000230009,ENSG00000225352
chr13	57303136	57303498	13:57303136-57303498	ENSG00000228611,ENSG00000204919,ENSG00000229665,ENSG00000271140,ENSG00000230009,ENSG00000234421,ENSG00000225352
chr13	57326515	57326726	13:57326515-57326726	ENSG00000271140,ENSG00000230009,ENSG00000234421,ENSG00000225352
chr13	57558209	57558519	13:57558209-57558519	ENSG00000278630,ENSG00000275071,ENSG00000264387,ENSG00000228611,ENSG00000286709,ENSG00000204919,ENSG00000229665,ENSG00000227151,ENSG00000234278,ENSG00000271140,ENSG00000230009,ENSG00000225352,ENSG00000202422
chr13	57570037	57570414	13:57570037-57570414	ENSG00000275071,ENSG00000264387,ENSG00000228611,ENSG00000286709,ENSG00000229665,ENSG00000227151,ENSG00000234278,ENSG00000271140,ENSG00000230009,ENSG00000225352
chr13	57624914	57625126	13:57624914-57625126	ENSG00000118946,ENSG00000278722
chr13	57627694	57627921	13:57627694-57627921	ENSG00000118946,ENSG00000278722
chr13	57629873	57630157	13:57629873-57630157	ENSG00000204918,ENSG00000118946,ENSG00000278722
chr13	57634632	57634848	13:57634632-57634848	ENSG00000204918,ENSG00000118946,ENSG00000278722
chr13	57689251	57689451	13:57689251-57689451	ENSG00000204919,ENSG00000229665
chr13	57847029	57847229	13:57847029-57847229	ENSG00000228611,ENSG00000227151,ENSG00000234278,ENSG00000202422
chr13	57865481	57866124	13:57865481-57866124	ENSG00000228611,ENSG00000204919,ENSG00000229665,ENSG00000227151,ENSG00000234278,ENSG00000271140,ENSG00000230009,ENSG00000225352,ENSG00000202422,ENSG00000232954,ENSG00000276208
chr13	57874473	57874963	13:57874473-57874963	ENSG00000286709,ENSG00000204919,ENSG00000229665,ENSG00000227151,ENSG00000234278,ENSG00000271140,ENSG00000230009,ENSG00000225352,ENSG00000202422,ENSG00000277448,ENSG00000232954
chr13	57946388	57946718	13:57946388-57946718	ENSG00000229665,ENSG00000227151,ENSG00000234278,ENSG00000271140,ENSG00000230009,ENSG00000225352,ENSG00000202422,ENSG00000232954
chr13	58085739	58086178	13:58085739-58086178	ENSG00000204919,ENSG00000229665,ENSG00000227151,ENSG00000234278,ENSG00000230009,ENSG00000202422,ENSG00000277448,ENSG00000232954,ENSG00000276208
chr13	58153275	58153565	13:58153275-58153565	ENSG00000227151,ENSG00000234278,ENSG00000271140,ENSG00000202422,ENSG00000277448,ENSG00000232954
chr13	58313194	58313601	13:58313194-58313601	ENSG00000286709,ENSG00000229665,ENSG00000227151,ENSG00000234278,ENSG00000202422,ENSG00000232954,ENSG00000276208,ENSG00000222733,ENSG00000214335,ENSG00000232647
chr13	58324273	58324485	13:58324273-58324485	ENSG00000232954,ENSG00000276208
chr13	58343147	58343432	13:58343147-58343432	ENSG00000232954,ENSG00000276208
chr13	58434288	58434566	13:58434288-58434566	ENSG00000234278,ENSG00000232954,ENSG00000276208,ENSG00000222733,ENSG00000214335
chr13	58573708	58574134	13:58573708-58574134	ENSG00000227151,ENSG00000234278,ENSG00000276208,ENSG00000222733,ENSG00000214335,ENSG00000214281,ENSG00000232647
chr13	58587163	58587541	13:58587163-58587541	ENSG00000227151,ENSG00000234278,ENSG00000232954,ENSG00000276208,ENSG00000222733,ENSG00000214335,ENSG00000214281,ENSG00000232647,ENSG00000271190
chr13	58604512	58604780	13:58604512-58604780	ENSG00000204918,ENSG00000276208,ENSG00000222733,ENSG00000214335
chr13	58655088	58655428	13:58655088-58655428	-
chr13	58704940	58705252	13:58704940-58705252	ENSG00000232954,ENSG00000276208,ENSG00000222733,ENSG00000214335,ENSG00000223717,ENSG00000214281
chr13	58762193	58762420	13:58762193-58762420	ENSG00000223717
chr13	58804800	58805231	13:58804800-58805231	ENSG00000204919,ENSG00000229665,ENSG00000227151,ENSG00000234278,ENSG00000202422,ENSG00000232954,ENSG00000222733,ENSG00000214335,ENSG00000223717,ENSG00000214281,ENSG00000232647,ENSG00000271190
chr13	58865280	58865624	13:58865280-58865624	ENSG00000223717,ENSG00000214281,ENSG00000232647,ENSG00000271190
chr13	58953674	58954027	13:58953674-58954027	ENSG00000204919,ENSG00000229665,ENSG00000214281,ENSG00000232647,ENSG00000271190
chr13	58994750	58995083	13:58994750-58995083	ENSG00000214281,ENSG00000232647
chr13	59176832	59177064	13:59176832-59177064	ENSG00000214281,ENSG00000232647,ENSG00000271190
chr13	59230681	59230908	13:59230681-59230908	ENSG00000288015,ENSG00000271190
chr13	59318338	59318660	13:59318338-59318660	ENSG00000204919,ENSG00000229665,ENSG00000232647,ENSG00000271190
chr13	59337246	59337464	13:59337246-59337464	ENSG00000271190
chr13	59344507	59344707	13:59344507-59344707	ENSG00000271190
chr13	59360089	59360429	13:59360089-59360429	ENSG00000271190
chr13	59391657	59392029	13:59391657-59392029	ENSG00000214281,ENSG00000271190,ENSG00000227528,ENSG00000265745
chr13	59413181	59413548	13:59413181-59413548	ENSG00000232647,ENSG00000271190,ENSG00000227528,ENSG00000265745
chr13	59425342	59425551	13:59425342-59425551	-
chr13	59437899	59438187	13:59437899-59438187	-
chr13	59445821	59446109	13:59445821-59446109	-
chr13	59452263	59452601	13:59452263-59452601	-
chr13	59461453	59461794	13:59461453-59461794	ENSG00000239003
chr13	59468447	59468788	13:59468447-59468788	ENSG00000204919,ENSG00000229665,ENSG00000239003
chr13	59483478	59483905	13:59483478-59483905	ENSG00000239003
chr13	59531439	59532069	13:59531439-59532069	ENSG00000232647,ENSG00000271190,ENSG00000239003,ENSG00000227528,ENSG00000265745
chr13	59621845	59622112	13:59621845-59622112	-
chr13	59672480	59672753	13:59672480-59672753	-
chr13	59678266	59678536	13:59678266-59678536	-
chr13	59682934	59683160	13:59682934-59683160	-
chr13	59722450	59723071	13:59722450-59723071	-
chr13	59743214	59743479	13:59743214-59743479	ENSG00000139734
chr13	59901187	59901580	13:59901187-59901580	ENSG00000227528,ENSG00000265745,ENSG00000223815,ENSG00000202151
chr13	59906484	59906763	13:59906484-59906763	ENSG00000227528,ENSG00000265745
chr13	60108494	60108957	13:60108494-60108957	ENSG00000227528,ENSG00000265745,ENSG00000223815,ENSG00000202151
chr13	60156099	60156307	13:60156099-60156307	ENSG00000139734,ENSG00000223815,ENSG00000202151
chr13	60163285	60164417	13:60163285-60164417	ENSG00000139734,ENSG00000227528,ENSG00000265745,ENSG00000223815,ENSG00000202151
chr13	60220145	60220432	13:60220145-60220432	ENSG00000227528,ENSG00000265745,ENSG00000223815,ENSG00000202151,ENSG00000227336
chr13	60230738	60230938	13:60230738-60230938	ENSG00000202151,ENSG00000227336
chr13	60242383	60242674	13:60242383-60242674	ENSG00000265745,ENSG00000223815,ENSG00000202151,ENSG00000227336
chr13	60254146	60254511	13:60254146-60254511	ENSG00000227528,ENSG00000265745,ENSG00000223815,ENSG00000202151,ENSG00000227336,ENSG00000238213
chr13	60255042	60255242	13:60255042-60255242	ENSG00000202151,ENSG00000227336,ENSG00000238213
chr13	60267515	60268230	13:60267515-60268230	ENSG00000202151,ENSG00000238213
chr13	60269056	60269342	13:60269056-60269342	ENSG00000238213
chr13	60303181	60303571	13:60303181-60303571	ENSG00000227528,ENSG00000265745,ENSG00000202151
chr13	60326347	60326705	13:60326347-60326705	ENSG00000277549
chr13	60329684	60329903	13:60329684-60329903	ENSG00000277549
chr13	60345312	60345698	13:60345312-60345698	-
chr13	60369176	60369503	13:60369176-60369503	ENSG00000227528,ENSG00000265745,ENSG00000202151
chr13	60379363	60379691	13:60379363-60379691	ENSG00000202151
chr13	60396144	60396640	13:60396144-60396640	ENSG00000083544
chr13	60396777	60398030	13:60396777-60398030	ENSG00000083544
chr13	60431145	60431464	13:60431145-60431464	ENSG00000083544
chr13	60448927	60449242	13:60448927-60449242	ENSG00000083544
chr13	60473634	60473987	13:60473634-60473987	ENSG00000225249
chr13	60491461	60491980	13:60491461-60491980	ENSG00000227528
chr13	60619478	60619794	13:60619478-60619794	ENSG00000223076,ENSG00000225249,ENSG00000236608
chr13	60627126	60627442	13:60627126-60627442	ENSG00000223076,ENSG00000225249,ENSG00000236608
chr13	60754310	60754613	13:60754310-60754613	ENSG00000279657,ENSG00000206854,ENSG00000227510
chr13	60759452	60760002	13:60759452-60760002	ENSG00000279657,ENSG00000206854,ENSG00000227510,ENSG00000266663
chr13	60766842	60767082	13:60766842-60767082	ENSG00000279657,ENSG00000206854
chr13	60933692	60934005	13:60933692-60934005	ENSG00000227510,ENSG00000266663
chr13	61005586	61005924	13:61005586-61005924	ENSG00000227510,ENSG00000266663
chr13	61012891	61013215	13:61012891-61013215	ENSG00000227510,ENSG00000266663
chr13	61052287	61052553	13:61052287-61052553	ENSG00000227510,ENSG00000266663
chr13	61125615	61125815	13:61125615-61125815	ENSG00000266663
chr13	61255494	61255714	13:61255494-61255714	ENSG00000266663
chr13	61286210	61286541	13:61286210-61286541	ENSG00000266663
chr13	61402769	61403163	13:61402769-61403163	ENSG00000280165,ENSG00000197991,ENSG00000279797
chr13	61410765	61410973	13:61410765-61410973	ENSG00000280165,ENSG00000197991,ENSG00000279797
chr13	61415024	61415393	13:61415024-61415393	ENSG00000280165,ENSG00000197991,ENSG00000279797
chr13	61447465	61447683	13:61447465-61447683	ENSG00000197991,ENSG00000279797
chr13	61466351	61466585	13:61466351-61466585	ENSG00000266663,ENSG00000197991,ENSG00000279797,ENSG00000234033
chr13	61531683	61532206	13:61531683-61532206	ENSG00000234033,ENSG00000270856,ENSG00000276586
chr13	61646498	61646763	13:61646498-61646763	ENSG00000234033
chr13	61880842	61881315	13:61880842-61881315	ENSG00000266663,ENSG00000234033,ENSG00000270856,ENSG00000230142,ENSG00000276586,ENSG00000271465,ENSG00000286469,ENSG00000228669
chr13	61954175	61954378	13:61954175-61954378	ENSG00000234033,ENSG00000270856
chr13	62014383	62014609	13:62014383-62014609	ENSG00000234033,ENSG00000270856,ENSG00000229578,ENSG00000230142,ENSG00000276586,ENSG00000271465
chr13	62036008	62036373	13:62036008-62036373	ENSG00000229578,ENSG00000230142,ENSG00000271465,ENSG00000286469,ENSG00000228669
chr13	62119784	62120046	13:62119784-62120046	ENSG00000230142,ENSG00000276586,ENSG00000271465,ENSG00000286469,ENSG00000228669
chr13	62280650	62280929	13:62280650-62280929	ENSG00000230142,ENSG00000276586,ENSG00000271465,ENSG00000286469,ENSG00000228669
chr13	62320187	62320439	13:62320187-62320439	ENSG00000230142,ENSG00000227611,ENSG00000229307,ENSG00000232105,ENSG00000276586,ENSG00000271465
chr13	62512171	62512670	13:62512171-62512670	ENSG00000234033,ENSG00000230142,ENSG00000276586,ENSG00000271465,ENSG00000286469,ENSG00000228669,ENSG00000273550,ENSG00000227564,ENSG00000237378,ENSG00000202478
chr13	62997194	62998050	13:62997194-62998050	ENSG00000230142,ENSG00000276586,ENSG00000271465,ENSG00000286469,ENSG00000228669,ENSG00000273550,ENSG00000227564,ENSG00000213232,ENSG00000287128
chr13	63057164	63057364	13:63057164-63057364	ENSG00000228669,ENSG00000273550,ENSG00000227564,ENSG00000202478
chr13	63099500	63099767	13:63099500-63099767	ENSG00000271465,ENSG00000228669,ENSG00000273550,ENSG00000227564
chr13	63124909	63125163	13:63124909-63125163	ENSG00000276586,ENSG00000271465,ENSG00000286469,ENSG00000228669,ENSG00000273550,ENSG00000227564,ENSG00000237378,ENSG00000202478,ENSG00000285566
chr13	63403778	63404056	13:63403778-63404056	ENSG00000227564,ENSG00000287996
chr13	63456009	63456252	13:63456009-63456252	ENSG00000228669,ENSG00000227564,ENSG00000213232,ENSG00000287128
chr13	63532184	63532434	13:63532184-63532434	ENSG00000227564,ENSG00000202478,ENSG00000213232,ENSG00000287128,ENSG00000219926,ENSG00000285566
chr13	63636594	63636905	13:63636594-63636905	ENSG00000227564,ENSG00000237378,ENSG00000202478,ENSG00000213232,ENSG00000287128
chr13	63690786	63691091	13:63690786-63691091	ENSG00000228669,ENSG00000227564,ENSG00000231061,ENSG00000274052,ENSG00000285764,ENSG00000237378,ENSG00000202478,ENSG00000213232,ENSG00000287128,ENSG00000219926,ENSG00000285566,ENSG00000237849
chr13	63728961	63729507	13:63728961-63729507	ENSG00000227564,ENSG00000231061,ENSG00000274052,ENSG00000285764,ENSG00000237378,ENSG00000202478,ENSG00000213232,ENSG00000287128,ENSG00000219926,ENSG00000285566
chr13	63864522	63864772	13:63864522-63864772	ENSG00000237378,ENSG00000202478,ENSG00000213232,ENSG00000287128,ENSG00000219926,ENSG00000285566,ENSG00000237849
chr13	64052490	64052891	13:64052490-64052891	ENSG00000276586,ENSG00000202478,ENSG00000213232,ENSG00000287128,ENSG00000219926,ENSG00000285566,ENSG00000227674,ENSG00000237849
chr13	64054372	64054747	13:64054372-64054747	ENSG00000213232,ENSG00000287128,ENSG00000219926,ENSG00000227674,ENSG00000237849
chr13	64076888	64077307	13:64076888-64077307	ENSG00000227674
chr13	64130250	64130494	13:64130250-64130494	ENSG00000213232,ENSG00000287128,ENSG00000237849
chr13	64154558	64154871	13:64154558-64154871	ENSG00000213232,ENSG00000287128,ENSG00000219926,ENSG00000237849
chr13	64262553	64262844	13:64262553-64262844	ENSG00000227564,ENSG00000285566,ENSG00000237849
chr13	64274444	64274763	13:64274444-64274763	ENSG00000213232,ENSG00000287128,ENSG00000219926,ENSG00000237849
chr13	64446426	64446626	13:64446426-64446626	ENSG00000237849
chr13	64471893	64472366	13:64471893-64472366	ENSG00000228669,ENSG00000227564,ENSG00000237378,ENSG00000202478,ENSG00000219926,ENSG00000285566,ENSG00000237849
chr13	64529937	64530206	13:64529937-64530206	ENSG00000202478,ENSG00000237849
chr13	64553485	64553685	13:64553485-64553685	-
chr13	64925355	64925608	13:64925355-64925608	ENSG00000214269
chr13	64945096	64945422	13:64945096-64945422	ENSG00000202478,ENSG00000214269
chr13	65025623	65025878	13:65025623-65025878	ENSG00000214269
chr13	65142907	65143107	13:65142907-65143107	-
chr13	65260958	65261466	13:65260958-65261466	ENSG00000228669,ENSG00000213232,ENSG00000287128,ENSG00000285566,ENSG00000214266,ENSG00000234767
chr13	65273902	65274372	13:65273902-65274372	ENSG00000214266
chr13	65339312	65339514	13:65339312-65339514	ENSG00000214266
chr13	65342615	65342820	13:65342615-65342820	ENSG00000214266
chr13	65379044	65379292	13:65379044-65379292	ENSG00000214266
chr13	65468502	65469135	13:65468502-65469135	ENSG00000214266,ENSG00000236565,ENSG00000234767
chr13	65488685	65488932	13:65488685-65488932	-
chr13	65490831	65491052	13:65490831-65491052	-
chr13	65508747	65509106	13:65508747-65509106	ENSG00000202478,ENSG00000213232,ENSG00000287128
chr13	65595923	65596178	13:65595923-65596178	ENSG00000234767
chr13	65613082	65613286	13:65613082-65613286	-
chr13	65623174	65623374	13:65623174-65623374	-
chr13	65638619	65638961	13:65638619-65638961	ENSG00000237378,ENSG00000234767
chr13	65643036	65643317	13:65643036-65643317	-
chr13	65656785	65657031	13:65656785-65657031	ENSG00000234767
chr13	65701812	65702024	13:65701812-65702024	ENSG00000285566,ENSG00000236565,ENSG00000234767
chr13	65771802	65772002	13:65771802-65772002	ENSG00000236565,ENSG00000234767
chr13	65926869	65927142	13:65926869-65927142	ENSG00000234767,ENSG00000286395
chr13	65967019	65967423	13:65967019-65967423	ENSG00000286395,ENSG00000263581
chr13	65992068	65992356	13:65992068-65992356	ENSG00000234767,ENSG00000286395,ENSG00000263581
chr13	66069600	66069826	13:66069600-66069826	ENSG00000234767,ENSG00000286395
chr13	66076311	66076754	13:66076311-66076754	ENSG00000234767
chr13	66092235	66092546	13:66092235-66092546	-
chr13	66138525	66138835	13:66138525-66138835	ENSG00000235737,ENSG00000234767
chr13	66195276	66195491	13:66195276-66195491	ENSG00000235737
chr13	66212567	66212886	13:66212567-66212886	ENSG00000235737,ENSG00000263561
chr13	66223079	66223291	13:66223079-66223291	ENSG00000235737,ENSG00000263561
chr13	66315665	66316092	13:66315665-66316092	ENSG00000234527,ENSG00000184226,ENSG00000235737,ENSG00000234767
chr13	66322967	66323229	13:66322967-66323229	ENSG00000234527,ENSG00000235737
chr13	66330137	66330505	13:66330137-66330505	ENSG00000234527,ENSG00000235737
chr13	66462388	66462699	13:66462388-66462699	-
chr13	66477811	66478118	13:66477811-66478118	-
chr13	66492602	66492817	13:66492602-66492817	-
chr13	66528192	66528392	13:66528192-66528392	-
chr13	66558530	66558813	13:66558530-66558813	ENSG00000228842,ENSG00000238500,ENSG00000235737
chr13	66586565	66586848	13:66586565-66586848	ENSG00000228842,ENSG00000238500
chr13	66618769	66618969	13:66618769-66618969	ENSG00000228842,ENSG00000238500
chr13	66670779	66671054	13:66670779-66671054	ENSG00000228842,ENSG00000238500
chr13	66681645	66681845	13:66681645-66681845	ENSG00000228842,ENSG00000238500
chr13	66689130	66689368	13:66689130-66689368	ENSG00000228842,ENSG00000238500
chr13	66699451	66699651	13:66699451-66699651	ENSG00000228842,ENSG00000238500
chr13	66914286	66914507	13:66914286-66914507	ENSG00000225263,ENSG00000228842
chr13	66994180	66994581	13:66994180-66994581	ENSG00000233840,ENSG00000225263,ENSG00000228842
chr13	67023557	67023880	13:67023557-67023880	ENSG00000285588,ENSG00000225263,ENSG00000228842
chr13	67048447	67048730	13:67048447-67048730	ENSG00000225263,ENSG00000228842
chr13	67134328	67134924	13:67134328-67134924	ENSG00000285588
chr13	67204958	67205230	13:67204958-67205230	ENSG00000214263,ENSG00000285588,ENSG00000228842
chr13	67224203	67224588	13:67224203-67224588	ENSG00000214263,ENSG00000228842,ENSG00000184226
chr13	67230080	67230924	13:67230080-67230924	ENSG00000214263,ENSG00000184226
chr13	67230998	67231241	13:67230998-67231241	ENSG00000184226
chr13	67238316	67238635	13:67238316-67238635	ENSG00000214263,ENSG00000184226
chr13	67292857	67293259	13:67292857-67293259	ENSG00000230040,ENSG00000214263,ENSG00000228842
chr13	67366560	67366796	13:67366560-67366796	ENSG00000230040
chr13	67438538	67438818	13:67438538-67438818	ENSG00000226537,ENSG00000227969,ENSG00000271287,ENSG00000287876
chr13	67440212	67440625	13:67440212-67440625	ENSG00000226537,ENSG00000231667,ENSG00000227969,ENSG00000271287,ENSG00000287876
chr13	67445467	67445861	13:67445467-67445861	ENSG00000271287
chr13	67463830	67464293	13:67463830-67464293	ENSG00000287876
chr13	67493783	67494262	13:67493783-67494262	ENSG00000280580,ENSG00000229824,ENSG00000286820,ENSG00000226537,ENSG00000231667,ENSG00000227969,ENSG00000271287,ENSG00000287876,ENSG00000214263
chr13	67508341	67508565	13:67508341-67508565	ENSG00000231667,ENSG00000271287,ENSG00000287876
chr13	67519440	67519640	13:67519440-67519640	ENSG00000271287
chr13	67520950	67521217	13:67520950-67521217	ENSG00000231667,ENSG00000227969,ENSG00000271287,ENSG00000287876
chr13	67530912	67531304	13:67530912-67531304	ENSG00000227969,ENSG00000271287,ENSG00000287876
chr13	67554233	67554699	13:67554233-67554699	ENSG00000226537,ENSG00000231667,ENSG00000227969,ENSG00000271287,ENSG00000287876
chr13	67574392	67574625	13:67574392-67574625	ENSG00000231667,ENSG00000271287,ENSG00000287876
chr13	67620063	67620451	13:67620063-67620451	ENSG00000231667,ENSG00000271287,ENSG00000287876
chr13	67632576	67632782	13:67632576-67632782	ENSG00000227969,ENSG00000271287,ENSG00000287876
chr13	67642710	67642995	13:67642710-67642995	ENSG00000226537,ENSG00000231667,ENSG00000227969,ENSG00000271287,ENSG00000287876
chr13	67665584	67665841	13:67665584-67665841	ENSG00000227969,ENSG00000271287,ENSG00000287876
chr13	67691363	67691563	13:67691363-67691563	ENSG00000226537,ENSG00000231667,ENSG00000227969,ENSG00000271287,ENSG00000287876
chr13	67946167	67946481	13:67946167-67946481	ENSG00000236433,ENSG00000286820,ENSG00000226537,ENSG00000231667,ENSG00000227969,ENSG00000271287,ENSG00000287876
chr13	68063896	68064486	13:68063896-68064486	ENSG00000236433,ENSG00000286820,ENSG00000226537,ENSG00000231667,ENSG00000227969,ENSG00000271287,ENSG00000287876
chr13	68081083	68081429	13:68081083-68081429	ENSG00000225501,ENSG00000236433,ENSG00000286820,ENSG00000226537,ENSG00000231667,ENSG00000227969,ENSG00000271287,ENSG00000287876
chr13	68287826	68288096	13:68287826-68288096	ENSG00000236433,ENSG00000234765
chr13	68304390	68304802	13:68304390-68304802	ENSG00000236433,ENSG00000229910,ENSG00000234765
chr13	68439996	68440250	13:68439996-68440250	ENSG00000229824,ENSG00000230405,ENSG00000236433
chr13	68527168	68527479	13:68527168-68527479	ENSG00000225501,ENSG00000280580,ENSG00000281778,ENSG00000229824,ENSG00000230405,ENSG00000236433
chr13	68588742	68588974	13:68588742-68588974	ENSG00000229824,ENSG00000230405
chr13	68601081	68601634	13:68601081-68601634	ENSG00000232380,ENSG00000280580,ENSG00000281778,ENSG00000229824,ENSG00000230405,ENSG00000236433
chr13	68697610	68697892	13:68697610-68697892	ENSG00000280580,ENSG00000243671,ENSG00000229824,ENSG00000230405
chr13	68927477	68927741	13:68927477-68927741	ENSG00000225501,ENSG00000232380,ENSG00000280580,ENSG00000281778,ENSG00000229824
chr13	69018018	69018434	13:69018018-69018434	ENSG00000225501,ENSG00000232380,ENSG00000280580,ENSG00000281778
chr13	69291561	69291893	13:69291561-69291893	ENSG00000235221,ENSG00000225501
chr13	69293085	69293352	13:69293085-69293352	ENSG00000235221,ENSG00000225501
chr13	69324157	69324473	13:69324157-69324473	ENSG00000235221,ENSG00000225501
chr13	69331249	69331617	13:69331249-69331617	ENSG00000224640,ENSG00000235221,ENSG00000225501,ENSG00000280580
chr13	69389992	69390430	13:69389992-69390430	ENSG00000224640,ENSG00000225501
chr13	69524559	69525008	13:69524559-69525008	ENSG00000207495,ENSG00000225501
chr13	69537534	69537819	13:69537534-69537819	ENSG00000207495,ENSG00000225501,ENSG00000280580
chr13	69565508	69565823	13:69565508-69565823	ENSG00000207495
chr13	69579346	69579673	13:69579346-69579673	ENSG00000207495
chr13	69683980	69684367	13:69683980-69684367	ENSG00000207495,ENSG00000225501
chr13	69857249	69857558	13:69857249-69857558	ENSG00000288330,ENSG00000207495,ENSG00000225501
chr13	69903071	69903303	13:69903071-69903303	ENSG00000232314
chr13	69935032	69935404	13:69935032-69935404	ENSG00000288330,ENSG00000232314,ENSG00000207495,ENSG00000225501
chr13	69947946	69948455	13:69947946-69948455	ENSG00000288330,ENSG00000207495,ENSG00000225501
chr13	69955242	69955633	13:69955242-69955633	ENSG00000288330,ENSG00000207495
chr13	69970567	69970970	13:69970567-69970970	ENSG00000288330,ENSG00000207495
chr13	70043747	70043959	13:70043747-70043959	ENSG00000288330
chr13	70099289	70099557	13:70099289-70099557	ENSG00000288330,ENSG00000230223,ENSG00000150361
chr13	70107550	70108503	13:70107550-70108503	ENSG00000288330,ENSG00000230223,ENSG00000150361
chr13	70310746	70311060	13:70310746-70311060	ENSG00000288330,ENSG00000207495
chr13	70324470	70324814	13:70324470-70324814	ENSG00000288330
chr13	70339794	70340150	13:70339794-70340150	ENSG00000288330
chr13	70413125	70413327	13:70413125-70413327	-
chr13	70424802	70425535	13:70424802-70425535	ENSG00000202433
chr13	70437507	70437852	13:70437507-70437852	ENSG00000202433
chr13	70451147	70451370	13:70451147-70451370	ENSG00000202433
chr13	70473941	70474224	13:70473941-70474224	ENSG00000202433
chr13	70509965	70510384	13:70509965-70510384	ENSG00000288330
chr13	70568619	70568912	13:70568619-70568912	ENSG00000276841
chr13	70613383	70613600	13:70613383-70613600	-
chr13	70623317	70623605	13:70623317-70623605	ENSG00000226846
chr13	70662317	70662945	13:70662317-70662945	-
chr13	70713126	70713394	13:70713126-70713394	-
chr13	70723302	70723611	13:70723302-70723611	-
chr13	70723729	70724072	13:70723729-70724072	ENSG00000226846
chr13	70795486	70796021	13:70795486-70796021	ENSG00000226846,ENSG00000226554
chr13	70814744	70814998	13:70814744-70814998	ENSG00000226846,ENSG00000226554
chr13	70874714	70874992	13:70874714-70874992	ENSG00000226846,ENSG00000226554
chr13	70893908	70894212	13:70893908-70894212	ENSG00000226846,ENSG00000226554
chr13	70960896	70961161	13:70960896-70961161	ENSG00000226846,ENSG00000226554
chr13	70964898	70965345	13:70964898-70965345	ENSG00000226846,ENSG00000226554
chr13	71252343	71252552	13:71252343-71252552	-
chr13	71275126	71275474	13:71275126-71275474	ENSG00000225801
chr13	71290984	71291406	13:71290984-71291406	ENSG00000225801
chr13	71320490	71320818	13:71320490-71320818	ENSG00000226846
chr13	71406360	71406724	13:71406360-71406724	-
chr13	71465354	71465559	13:71465354-71465559	-
chr13	71576710	71577049	13:71576710-71577049	ENSG00000236534
chr13	71610973	71611195	13:71610973-71611195	ENSG00000236534
chr13	71611352	71611642	13:71611352-71611642	ENSG00000236534
chr13	71613340	71613752	13:71613340-71613752	ENSG00000233460,ENSG00000237816,ENSG00000236534
chr13	71624689	71625041	13:71624689-71625041	ENSG00000237816,ENSG00000236534
chr13	71625744	71625944	13:71625744-71625944	ENSG00000236534
chr13	71712954	71713327	13:71712954-71713327	ENSG00000233460,ENSG00000237816,ENSG00000236534
chr13	71797561	71797880	13:71797561-71797880	ENSG00000233460,ENSG00000236534
chr13	71828144	71828483	13:71828144-71828483	ENSG00000233460,ENSG00000236534
chr13	71831817	71832023	13:71831817-71832023	ENSG00000233460
chr13	71864592	71864897	13:71864592-71864897	ENSG00000233460,ENSG00000276644
chr13	71865013	71865308	13:71865013-71865308	ENSG00000233460,ENSG00000276644
chr13	71866995	71867497	13:71866995-71867497	ENSG00000233460,ENSG00000276644
chr13	71879116	71879603	13:71879116-71879603	ENSG00000233460,ENSG00000236534,ENSG00000276644
chr13	71906427	71906875	13:71906427-71906875	ENSG00000232881,ENSG00000233460
chr13	71939274	71939474	13:71939274-71939474	-
chr13	71979695	71980043	13:71979695-71980043	-
chr13	72011903	72012202	13:72011903-72012202	-
chr13	72074339	72074633	13:72074339-72074633	-
chr13	72122781	72123049	13:72122781-72123049	-
chr13	72168419	72168803	13:72168419-72168803	-
chr13	72221388	72221646	13:72221388-72221646	-
chr13	72255973	72256296	13:72255973-72256296	-
chr13	72259659	72259892	13:72259659-72259892	-
chr13	72291259	72291659	13:72291259-72291659	-
chr13	72370293	72370496	13:72370293-72370496	-
chr13	72383554	72384100	13:72383554-72384100	ENSG00000251715,ENSG00000227952,ENSG00000212377
chr13	72400945	72401154	13:72400945-72401154	ENSG00000251715,ENSG00000227952,ENSG00000212377
chr13	72410981	72411215	13:72410981-72411215	ENSG00000251715,ENSG00000227952,ENSG00000212377
chr13	72428185	72428548	13:72428185-72428548	ENSG00000251715,ENSG00000227952,ENSG00000212377
chr13	72437455	72437809	13:72437455-72437809	ENSG00000251715,ENSG00000227952,ENSG00000212377
chr13	72545958	72546190	13:72545958-72546190	ENSG00000251715,ENSG00000227952,ENSG00000212377
chr13	72551991	72552252	13:72551991-72552252	ENSG00000278113
chr13	72565961	72566161	13:72565961-72566161	ENSG00000278113
chr13	72570063	72570384	13:72570063-72570384	ENSG00000278113
chr13	72580163	72580567	13:72580163-72580567	ENSG00000199282,ENSG00000278113,ENSG00000251715,ENSG00000227952
chr13	72620929	72621131	13:72620929-72621131	-
chr13	72633948	72634216	13:72633948-72634216	-
chr13	72643362	72643704	13:72643362-72643704	ENSG00000206922,ENSG00000226617
chr13	72651292	72651518	13:72651292-72651518	ENSG00000206922
chr13	72652632	72652832	13:72652632-72652832	-
chr13	72700567	72700767	13:72700567-72700767	ENSG00000206922,ENSG00000226617
chr13	72727128	72728068	13:72727128-72728068	ENSG00000083520,ENSG00000136122,ENSG00000204899,ENSG00000206922
chr13	72781726	72782366	13:72781726-72782366	ENSG00000083535,ENSG00000083520,ENSG00000136122,ENSG00000204899
chr13	72805667	72806027	13:72805667-72806027	ENSG00000083535,ENSG00000083520
chr13	72839856	72840190	13:72839856-72840190	ENSG00000200267,ENSG00000236972
chr13	72875305	72875505	13:72875305-72875505	ENSG00000199381,ENSG00000083535
chr13	72889553	72889890	13:72889553-72889890	ENSG00000199381,ENSG00000083535
chr13	72987004	72987345	13:72987004-72987345	ENSG00000200267,ENSG00000236972
chr13	73000001	73000655	13:73000001-73000655	ENSG00000201253,ENSG00000200267,ENSG00000236972
chr13	73040975	73041591	13:73040975-73041591	ENSG00000201253,ENSG00000200267,ENSG00000236972,ENSG00000102554,ENSG00000232041
chr13	73058652	73059679	13:73058652-73059679	ENSG00000201253,ENSG00000200267,ENSG00000236972,ENSG00000102554
chr13	73074134	73074395	13:73074134-73074395	ENSG00000201253,ENSG00000200267,ENSG00000236972,ENSG00000102554
chr13	73144288	73144533	13:73144288-73144533	ENSG00000201253,ENSG00000200267,ENSG00000236972
chr13	73144975	73145175	13:73144975-73145175	ENSG00000201253,ENSG00000200267,ENSG00000236972
chr13	73224704	73225027	13:73224704-73225027	ENSG00000206697,ENSG00000201253,ENSG00000200267,ENSG00000236972
chr13	73230740	73231044	13:73230740-73231044	ENSG00000206697,ENSG00000201253,ENSG00000200267,ENSG00000236972
chr13	73335217	73335467	13:73335217-73335467	ENSG00000279754
chr13	73358679	73359114	13:73358679-73359114	ENSG00000228295,ENSG00000224853,ENSG00000229708,ENSG00000279754,ENSG00000201253,ENSG00000236972
chr13	73417077	73417336	13:73417077-73417336	ENSG00000228295,ENSG00000224853,ENSG00000229708,ENSG00000279754,ENSG00000201253,ENSG00000236972
chr13	73465001	73465387	13:73465001-73465387	ENSG00000228295,ENSG00000224853,ENSG00000229708,ENSG00000279754
chr13	73465600	73465955	13:73465600-73465955	ENSG00000228295,ENSG00000224853,ENSG00000229708,ENSG00000279754,ENSG00000201253,ENSG00000200267
chr13	73611041	73611299	13:73611041-73611299	ENSG00000228295,ENSG00000224853
chr13	73616873	73617252	13:73616873-73617252	ENSG00000228295,ENSG00000224853
chr13	73622329	73622749	13:73622329-73622749	ENSG00000228295,ENSG00000224853
chr13	73708411	73708713	13:73708411-73708713	ENSG00000228295,ENSG00000224853,ENSG00000279754,ENSG00000201253,ENSG00000200267,ENSG00000236972
chr13	73717566	73717952	13:73717566-73717952	ENSG00000224853
chr13	73754733	73755033	13:73754733-73755033	ENSG00000281167,ENSG00000226240,ENSG00000177596,ENSG00000232701,ENSG00000235532,ENSG00000280348
chr13	73765583	73765892	13:73765583-73765892	ENSG00000232701,ENSG00000280348
chr13	73766084	73766336	13:73766084-73766336	ENSG00000280348
chr13	73835193	73835475	13:73835193-73835475	ENSG00000281167,ENSG00000226240,ENSG00000177596,ENSG00000232701,ENSG00000206617,ENSG00000286330,ENSG00000235532,ENSG00000279463,ENSG00000280348
chr13	73854135	73854458	13:73854135-73854458	ENSG00000235532,ENSG00000279463,ENSG00000280348
chr13	73874335	73874720	13:73874335-73874720	ENSG00000235532,ENSG00000280348
chr13	73879526	73879898	13:73879526-73879898	ENSG00000281167,ENSG00000226240,ENSG00000177596,ENSG00000235532,ENSG00000280348
chr13	73943484	73943722	13:73943484-73943722	-
chr13	73952606	73952806	13:73952606-73952806	ENSG00000235532
chr13	73970050	73970516	13:73970050-73970516	ENSG00000281167,ENSG00000226240,ENSG00000177596,ENSG00000232701,ENSG00000235532,ENSG00000280348,ENSG00000118922
chr13	74015183	74015411	13:74015183-74015411	ENSG00000235532,ENSG00000118922
chr13	74051150	74051669	13:74051150-74051669	ENSG00000235532
chr13	74062005	74062205	13:74062005-74062205	ENSG00000235532
chr13	74087788	74088015	13:74087788-74088015	ENSG00000235532
chr13	74101499	74101767	13:74101499-74101767	ENSG00000232701,ENSG00000235532
chr13	74133796	74134672	13:74133796-74134672	ENSG00000235532,ENSG00000118922
chr13	74134851	74135107	13:74134851-74135107	ENSG00000118922
chr13	74135420	74135749	13:74135420-74135749	ENSG00000235532,ENSG00000118922
chr13	74169580	74169855	13:74169580-74169855	ENSG00000226240,ENSG00000177596,ENSG00000232701,ENSG00000235532
chr13	74274108	74274342	13:74274108-74274342	ENSG00000226240,ENSG00000177596,ENSG00000232701,ENSG00000206617,ENSG00000286330,ENSG00000235532
chr13	74287785	74288242	13:74287785-74288242	ENSG00000206617,ENSG00000286330,ENSG00000235532
chr13	74290381	74290788	13:74290381-74290788	ENSG00000232701,ENSG00000206617,ENSG00000286330,ENSG00000235532
chr13	74306593	74307007	13:74306593-74307007	ENSG00000281167,ENSG00000226240,ENSG00000177596,ENSG00000232701,ENSG00000235532
chr13	74550084	74550450	13:74550084-74550450	ENSG00000236678,ENSG00000281167,ENSG00000226240,ENSG00000177596
chr13	74555368	74555886	13:74555368-74555886	ENSG00000236678
chr13	74575481	74576166	13:74575481-74576166	ENSG00000206812,ENSG00000225944,ENSG00000236678,ENSG00000281167,ENSG00000226240,ENSG00000177596,ENSG00000232701
chr13	74889204	74889404	13:74889204-74889404	ENSG00000225944
chr13	74895418	74895803	13:74895418-74895803	ENSG00000206812,ENSG00000225944,ENSG00000281167,ENSG00000226240,ENSG00000177596,ENSG00000232701
chr13	74904649	74904964	13:74904649-74904964	ENSG00000206812,ENSG00000225944,ENSG00000226240,ENSG00000177596,ENSG00000232701
chr13	74920250	74920676	13:74920250-74920676	ENSG00000206812,ENSG00000225944
chr13	74920878	74921273	13:74920878-74921273	ENSG00000206812,ENSG00000225944,ENSG00000281167
chr13	75035927	75036194	13:75035927-75036194	ENSG00000206812
chr13	75136173	75136405	13:75136173-75136405	ENSG00000226665,ENSG00000206812
chr13	75158696	75158896	13:75158696-75158896	ENSG00000226665,ENSG00000206812
chr13	75173618	75173931	13:75173618-75173931	ENSG00000206812
chr13	75219741	75220110	13:75219741-75220110	ENSG00000214249,ENSG00000206812,ENSG00000225944,ENSG00000281167,ENSG00000226240,ENSG00000177596,ENSG00000232701,ENSG00000280348
chr13	75226768	75227250	13:75226768-75227250	ENSG00000214249,ENSG00000206812,ENSG00000225944,ENSG00000281167,ENSG00000226240,ENSG00000177596,ENSG00000232701
chr13	75258233	75258494	13:75258233-75258494	ENSG00000223880,ENSG00000214249
chr13	75263756	75264027	13:75263756-75264027	ENSG00000223880,ENSG00000214249
chr13	75296798	75297104	13:75296798-75297104	ENSG00000136111
chr13	75310174	75310427	13:75310174-75310427	ENSG00000136111
chr13	75316469	75316769	13:75316469-75316769	ENSG00000136111
chr13	75326408	75327114	13:75326408-75327114	ENSG00000136111
chr13	75357954	75358280	13:75357954-75358280	ENSG00000136111
chr13	75365762	75366082	13:75365762-75366082	ENSG00000225203,ENSG00000136111
chr13	75372455	75372797	13:75372455-75372797	ENSG00000225203,ENSG00000136111
chr13	75384956	75385164	13:75384956-75385164	ENSG00000225203
chr13	75394157	75394399	13:75394157-75394399	ENSG00000225203
chr13	75395085	75395408	13:75395085-75395408	ENSG00000225203
chr13	75415862	75416068	13:75415862-75416068	-
chr13	75425716	75425970	13:75425716-75425970	-
chr13	75440241	75440604	13:75440241-75440604	-
chr13	75481494	75482788	13:75481494-75482788	ENSG00000136111
chr13	75486740	75487017	13:75486740-75487017	ENSG00000136111
chr13	75490031	75490303	13:75490031-75490303	-
chr13	75494508	75494731	13:75494508-75494731	-
chr13	75505304	75505693	13:75505304-75505693	-
chr13	75530470	75530670	13:75530470-75530670	ENSG00000188243
chr13	75537535	75538249	13:75537535-75538249	ENSG00000261553,ENSG00000118939,ENSG00000188243
chr13	75541300	75541636	13:75541300-75541636	ENSG00000261553,ENSG00000118939,ENSG00000188243
chr13	75549213	75549911	13:75549213-75549911	ENSG00000261553,ENSG00000118939,ENSG00000188243
chr13	75585279	75585479	13:75585279-75585479	ENSG00000118939
chr13	75635889	75636667	13:75635889-75636667	ENSG00000228444,ENSG00000136153,ENSG00000261105
chr13	75636805	75637123	13:75636805-75637123	ENSG00000228444,ENSG00000136153,ENSG00000261105
chr13	75674434	75674780	13:75674434-75674780	ENSG00000230902
chr13	75687271	75687503	13:75687271-75687503	ENSG00000230902
chr13	75695848	75696172	13:75695848-75696172	ENSG00000230902,ENSG00000136153
chr13	75702554	75702864	13:75702554-75702864	ENSG00000230902,ENSG00000136153
chr13	75760198	75760400	13:75760198-75760400	ENSG00000136153
chr13	75788451	75788832	13:75788451-75788832	ENSG00000136153
chr13	75863353	75863567	13:75863353-75863567	ENSG00000136153
chr13	75870388	75870595	13:75870388-75870595	ENSG00000223458,ENSG00000178734
chr13	75873130	75873369	13:75873130-75873369	ENSG00000223458,ENSG00000178734
chr13	75876379	75876721	13:75876379-75876721	ENSG00000243274,ENSG00000223458,ENSG00000178734
chr13	75936867	75937180	13:75936867-75937180	ENSG00000243274,ENSG00000261206
chr13	75960607	75960932	13:75960607-75960932	ENSG00000243274
chr13	75963320	75963755	13:75963320-75963755	ENSG00000243274
chr13	75985125	75985513	13:75985125-75985513	ENSG00000243274
chr13	76000140	76000570	13:76000140-76000570	ENSG00000243274,ENSG00000224933
chr13	76016822	76017157	13:76016822-76017157	ENSG00000243274,ENSG00000224933
chr13	76028938	76029533	13:76028938-76029533	ENSG00000243274,ENSG00000224933
chr13	76213493	76213693	13:76213493-76213693	ENSG00000243274
chr13	76300759	76301038	13:76300759-76301038	ENSG00000243274
chr13	76332023	76332223	13:76332023-76332223	ENSG00000243274
chr13	76387621	76387873	13:76387621-76387873	ENSG00000243274
chr13	76440612	76440966	13:76440612-76440966	ENSG00000102794,ENSG00000118903,ENSG00000243274
chr13	76455984	76456330	13:76455984-76456330	ENSG00000243274
chr13	76473564	76473916	13:76473564-76473916	ENSG00000102794,ENSG00000118903,ENSG00000243274,ENSG00000223458,ENSG00000178734
chr13	76489167	76489577	13:76489167-76489577	-
chr13	76512658	76512951	13:76512658-76512951	ENSG00000118903,ENSG00000285572
chr13	76632737	76632956	13:76632737-76632956	ENSG00000285572
chr13	76667639	76667924	13:76667639-76667924	ENSG00000287018,ENSG00000285572
chr13	76703277	76703564	13:76703277-76703564	ENSG00000285572
chr13	76723467	76723886	13:76723467-76723886	ENSG00000102794,ENSG00000118903,ENSG00000284809,ENSG00000285572
chr13	76745245	76746163	13:76745245-76746163	ENSG00000284809,ENSG00000285572
chr13	76750270	76750475	13:76750270-76750475	-
chr13	76769190	76769828	13:76769190-76769828	ENSG00000284809,ENSG00000285572
chr13	76798029	76798383	13:76798029-76798383	ENSG00000102794,ENSG00000118903,ENSG00000284809,ENSG00000285572
chr13	76799716	76800020	13:76799716-76800020	ENSG00000284809,ENSG00000285572
chr13	76803874	76804178	13:76803874-76804178	ENSG00000118903,ENSG00000284809,ENSG00000285572
chr13	76813892	76814332	13:76813892-76814332	ENSG00000284809,ENSG00000285572
chr13	76879414	76879859	13:76879414-76879859	ENSG00000102794,ENSG00000118903,ENSG00000278727,ENSG00000178695,ENSG00000284809,ENSG00000285572
chr13	76882463	76882746	13:76882463-76882746	ENSG00000278727,ENSG00000178695,ENSG00000284809,ENSG00000285572
chr13	76885268	76885774	13:76885268-76885774	ENSG00000278727,ENSG00000178695,ENSG00000284809
chr13	76886063	76887086	13:76886063-76887086	ENSG00000118903,ENSG00000278727,ENSG00000178695,ENSG00000284809,ENSG00000285572
chr13	76903575	76903881	13:76903575-76903881	ENSG00000102794,ENSG00000118903,ENSG00000278727,ENSG00000178695,ENSG00000284809,ENSG00000285572
chr13	76972275	76972742	13:76972275-76972742	ENSG00000228002,ENSG00000233873,ENSG00000102794,ENSG00000118903
chr13	76980095	76980458	13:76980095-76980458	ENSG00000283208,ENSG00000102805,ENSG00000228002,ENSG00000233873,ENSG00000102794,ENSG00000118903
chr13	76991788	76992536	13:76991788-76992536	ENSG00000274898,ENSG00000005812,ENSG00000283208,ENSG00000102805,ENSG00000228002,ENSG00000233873
chr13	77002622	77002864	13:77002622-77002864	ENSG00000005812,ENSG00000283208,ENSG00000102805
chr13	77026241	77026859	13:77026241-77026859	ENSG00000274898,ENSG00000236051,ENSG00000005812,ENSG00000102805
chr13	77026952	77027606	13:77026952-77027606	ENSG00000229521,ENSG00000274898,ENSG00000236051,ENSG00000005812,ENSG00000283208,ENSG00000102805
chr13	77042609	77043003	13:77042609-77043003	ENSG00000229521,ENSG00000274898,ENSG00000236051,ENSG00000005812
chr13	77048719	77049232	13:77048719-77049232	ENSG00000229521,ENSG00000274898,ENSG00000236051,ENSG00000005812
chr13	77065893	77066103	13:77065893-77066103	ENSG00000229521,ENSG00000236051
chr13	77298409	77298760	13:77298409-77298760	ENSG00000288716,ENSG00000005810
chr13	77300573	77300926	13:77300573-77300926	ENSG00000288716,ENSG00000005810
chr13	77326986	77327417	13:77326986-77327417	ENSG00000288716,ENSG00000005810
chr13	77329098	77329576	13:77329098-77329576	ENSG00000288716,ENSG00000005810
chr13	77329673	77330057	13:77329673-77330057	ENSG00000288716,ENSG00000005810
chr13	77338947	77339268	13:77338947-77339268	ENSG00000288716,ENSG00000005810
chr13	77345269	77345729	13:77345269-77345729	-
chr13	77348649	77348925	13:77348649-77348925	-
chr13	77372263	77372587	13:77372263-77372587	-
chr13	77387312	77387652	13:77387312-77387652	-
chr13	77423374	77423574	13:77423374-77423574	ENSG00000285714
chr13	77460247	77460607	13:77460247-77460607	-
chr13	77478090	77478871	13:77478090-77478871	ENSG00000288716,ENSG00000229521,ENSG00000005810
chr13	77492964	77493261	13:77492964-77493261	ENSG00000136155
chr13	77506920	77507195	13:77506920-77507195	ENSG00000136155
chr13	77558874	77559168	13:77558874-77559168	ENSG00000136155
chr13	77565708	77565967	13:77565708-77565967	ENSG00000224347,ENSG00000287270,ENSG00000136155
chr13	77593054	77593362	13:77593054-77593362	ENSG00000224347,ENSG00000287270,ENSG00000136155
chr13	77616905	77617176	13:77616905-77617176	ENSG00000285746,ENSG00000206800,ENSG00000224347
chr13	77653274	77653735	13:77653274-77653735	ENSG00000285746,ENSG00000227922,ENSG00000224347
chr13	77697277	77697826	13:77697277-77697826	ENSG00000266325,ENSG00000139737
chr13	77698186	77698587	13:77698186-77698587	ENSG00000266325,ENSG00000139737
chr13	77698705	77699062	13:77698705-77699062	ENSG00000266325,ENSG00000139737
chr13	77725592	77725929	13:77725592-77725929	ENSG00000139737
chr13	77751705	77752201	13:77751705-77752201	ENSG00000139737,ENSG00000224347
chr13	77767340	77767616	13:77767340-77767616	-
chr13	77779541	77780395	13:77779541-77780395	ENSG00000236133,ENSG00000233379,ENSG00000225579
chr13	77789388	77789640	13:77789388-77789640	ENSG00000233379
chr13	77810436	77810788	13:77810436-77810788	ENSG00000225579
chr13	77820402	77820946	13:77820402-77820946	ENSG00000236133,ENSG00000233379,ENSG00000225579
chr13	77826798	77827008	13:77826798-77827008	ENSG00000225579
chr13	77832773	77833065	13:77832773-77833065	ENSG00000225579
chr13	77836448	77836648	13:77836448-77836648	-
chr13	77860654	77861024	13:77860654-77861024	ENSG00000236133,ENSG00000233379
chr13	77861818	77862149	13:77861818-77862149	ENSG00000236133,ENSG00000233379
chr13	77867022	77867321	13:77867022-77867321	ENSG00000236133,ENSG00000233379
chr13	77887950	77888192	13:77887950-77888192	ENSG00000233379,ENSG00000136160
chr13	77918429	77919259	13:77918429-77919259	ENSG00000233379,ENSG00000234377,ENSG00000136160
chr13	77919409	77919655	13:77919409-77919655	ENSG00000234377,ENSG00000136160
chr13	77940263	77940799	13:77940263-77940799	ENSG00000236133,ENSG00000243035,ENSG00000233379
chr13	78022171	78022611	13:78022171-78022611	ENSG00000229249,ENSG00000236133,ENSG00000233379,ENSG00000234377
chr13	78042671	78042953	13:78042671-78042953	ENSG00000229249,ENSG00000236133,ENSG00000233379,ENSG00000234377
chr13	78085392	78086091	13:78085392-78086091	ENSG00000236133,ENSG00000233379,ENSG00000234377
chr13	78093391	78093680	13:78093391-78093680	ENSG00000236133,ENSG00000233379,ENSG00000234377
chr13	78102212	78102717	13:78102212-78102717	ENSG00000229249,ENSG00000236133,ENSG00000233379,ENSG00000234377
chr13	78121535	78121838	13:78121535-78121838	ENSG00000236133,ENSG00000233379,ENSG00000225579
chr13	78131902	78132102	13:78131902-78132102	-
chr13	78137556	78138078	13:78137556-78138078	-
chr13	78160813	78161186	13:78160813-78161186	ENSG00000230584,ENSG00000215357,ENSG00000229865,ENSG00000271386,ENSG00000235625
chr13	78241341	78241625	13:78241341-78241625	ENSG00000230584,ENSG00000237109,ENSG00000229865,ENSG00000200686,ENSG00000271386,ENSG00000235625
chr13	78317099	78317338	13:78317099-78317338	ENSG00000230584,ENSG00000215357,ENSG00000229865,ENSG00000200686,ENSG00000271386,ENSG00000235625
chr13	78383271	78383473	13:78383271-78383473	ENSG00000229865,ENSG00000200686,ENSG00000271386,ENSG00000235625
chr13	78490280	78490590	13:78490280-78490590	ENSG00000224686,ENSG00000229865,ENSG00000200686
chr13	78586669	78586915	13:78586669-78586915	ENSG00000237109,ENSG00000152192,ENSG00000271776,ENSG00000229865,ENSG00000234377
chr13	78589288	78589552	13:78589288-78589552	ENSG00000237109,ENSG00000152192,ENSG00000271776,ENSG00000229865,ENSG00000234377
chr13	78596033	78596258	13:78596033-78596258	ENSG00000152192,ENSG00000271776
chr13	78603392	78603806	13:78603392-78603806	ENSG00000152192,ENSG00000271776
chr13	78633165	78633412	13:78633165-78633412	-
chr13	78636517	78636987	13:78636517-78636987	ENSG00000215357,ENSG00000237109,ENSG00000152193,ENSG00000229865
chr13	78646928	78647482	13:78646928-78647482	ENSG00000237109,ENSG00000152193,ENSG00000229865
chr13	78650048	78650358	13:78650048-78650358	ENSG00000152193
chr13	78658614	78659329	13:78658614-78659329	ENSG00000237109,ENSG00000152193,ENSG00000229865
chr13	78660053	78660412	13:78660053-78660412	ENSG00000152193
chr13	78686223	78686837	13:78686223-78686837	ENSG00000230584,ENSG00000215357,ENSG00000237109,ENSG00000229865,ENSG00000200686,ENSG00000271386,ENSG00000235625
chr13	78787200	78787554	13:78787200-78787554	ENSG00000230584,ENSG00000215357,ENSG00000225427,ENSG00000237109,ENSG00000229865,ENSG00000271386,ENSG00000235625
chr13	78806569	78806788	13:78806569-78806788	ENSG00000230584,ENSG00000215357,ENSG00000225427,ENSG00000237109,ENSG00000229865
chr13	78978281	78978741	13:78978281-78978741	ENSG00000236277,ENSG00000230584,ENSG00000215357,ENSG00000237109,ENSG00000229865,ENSG00000200686,ENSG00000271386,ENSG00000235625
chr13	79100633	79100850	13:79100633-79100850	ENSG00000236277
chr13	79160162	79160381	13:79160162-79160381	ENSG00000226670,ENSG00000236277
chr13	79282982	79283285	13:79282982-79283285	ENSG00000230584
chr13	79289626	79289890	13:79289626-79289890	-
chr13	79290592	79290834	13:79290592-79290834	-
chr13	79336937	79337324	13:79336937-79337324	ENSG00000139746
chr13	79349035	79349253	13:79349035-79349253	ENSG00000139746
chr13	79374697	79374941	13:79374697-79374941	ENSG00000139746
chr13	79389135	79389339	13:79389135-79389339	ENSG00000252496
chr13	79391351	79391671	13:79391351-79391671	ENSG00000227354,ENSG00000252496,ENSG00000139746
chr13	79392876	79393193	13:79392876-79393193	ENSG00000227354,ENSG00000252496,ENSG00000139746
chr13	79398258	79398546	13:79398258-79398546	ENSG00000227354,ENSG00000252496,ENSG00000139746
chr13	79405633	79406707	13:79405633-79406707	ENSG00000227354,ENSG00000139746
chr13	79424090	79424403	13:79424090-79424403	ENSG00000227676,ENSG00000232132,ENSG00000227354,ENSG00000139746
chr13	79451536	79451924	13:79451536-79451924	ENSG00000227676,ENSG00000102471,ENSG00000232132
chr13	79458019	79458232	13:79458019-79458232	ENSG00000227676,ENSG00000102471,ENSG00000232132
chr13	79481003	79481538	13:79481003-79481538	ENSG00000102471,ENSG00000232132
chr13	79522498	79522980	13:79522498-79522980	ENSG00000227676,ENSG00000102471,ENSG00000232132
chr13	79525118	79525391	13:79525118-79525391	ENSG00000227676,ENSG00000102471,ENSG00000232132
chr13	79541484	79541793	13:79541484-79541793	ENSG00000227676,ENSG00000102471,ENSG00000232132,ENSG00000227354
chr13	79547637	79548050	13:79547637-79548050	ENSG00000227676
chr13	79627347	79627586	13:79627347-79627586	ENSG00000285902,ENSG00000227676
chr13	79647543	79647880	13:79647543-79647880	ENSG00000285902,ENSG00000227676
chr13	79662907	79663186	13:79662907-79663186	ENSG00000285902,ENSG00000227676
chr13	79679312	79679597	13:79679312-79679597	ENSG00000285902,ENSG00000227676
chr13	79775900	79776111	13:79775900-79776111	ENSG00000229011
chr13	79782864	79783188	13:79782864-79783188	ENSG00000229011
chr13	79813002	79813451	13:79813002-79813451	ENSG00000229011
chr13	79867227	79867830	13:79867227-79867830	ENSG00000229175
chr13	79880866	79881149	13:79880866-79881149	ENSG00000229175
chr13	79973492	79973698	13:79973492-79973698	ENSG00000281721
chr13	80030533	80030792	13:80030533-80030792	ENSG00000281721
chr13	80036859	80037353	13:80036859-80037353	ENSG00000281721,ENSG00000284196
chr13	80048803	80049243	13:80048803-80049243	ENSG00000281721,ENSG00000284196
chr13	80058634	80059083	13:80058634-80059083	ENSG00000281721,ENSG00000284196
chr13	80133037	80133723	13:80133037-80133723	ENSG00000285684
chr13	80161301	80161501	13:80161301-80161501	-
chr13	80168412	80168842	13:80168412-80168842	ENSG00000285684,ENSG00000281721
chr13	80196840	80197090	13:80196840-80197090	-
chr13	80210068	80210268	13:80210068-80210268	-
chr13	80235224	80235553	13:80235224-80235553	-
chr13	80262231	80262633	13:80262231-80262633	-
chr13	80339023	80339431	13:80339023-80339431	ENSG00000136158
chr13	80341026	80341632	13:80341026-80341632	ENSG00000136158
chr13	80342923	80343188	13:80342923-80343188	ENSG00000136158
chr13	80361946	80362244	13:80361946-80362244	ENSG00000202398,ENSG00000136158
chr13	80386062	80386345	13:80386062-80386345	ENSG00000202398
chr13	80399408	80399749	13:80399408-80399749	ENSG00000227862
chr13	80441995	80442336	13:80441995-80442336	-
chr13	80444283	80444606	13:80444283-80444606	-
chr13	80454173	80454797	13:80454173-80454797	ENSG00000227862
chr13	80469691	80470034	13:80469691-80470034	-
chr13	80547964	80548303	13:80547964-80548303	ENSG00000227862
chr13	80551864	80552064	13:80551864-80552064	ENSG00000227862
chr13	80591891	80592389	13:80591891-80592389	ENSG00000227862
chr13	80599655	80599965	13:80599655-80599965	ENSG00000227862
chr13	80654657	80655104	13:80654657-80655104	ENSG00000226683,ENSG00000227862
chr13	80664938	80665268	13:80664938-80665268	ENSG00000226683,ENSG00000227862
chr13	80716535	80717099	13:80716535-80717099	-
chr13	80742040	80742374	13:80742040-80742374	ENSG00000227862
chr13	80873570	80873992	13:80873570-80873992	ENSG00000231222,ENSG00000227862
chr13	80897587	80898046	13:80897587-80898046	ENSG00000231222
chr13	80924667	80924937	13:80924667-80924937	ENSG00000231222
chr13	80979079	80979367	13:80979079-80979367	ENSG00000229246,ENSG00000286746
chr13	81017595	81017925	13:81017595-81017925	ENSG00000229246,ENSG00000286746
chr13	81061255	81061581	13:81061255-81061581	ENSG00000222486,ENSG00000229309,ENSG00000260094,ENSG00000270415,ENSG00000229246
chr13	81061658	81061935	13:81061658-81061935	ENSG00000270415,ENSG00000229246
chr13	81079940	81080197	13:81079940-81080197	ENSG00000260094,ENSG00000270415
chr13	81131883	81132083	13:81131883-81132083	ENSG00000237148,ENSG00000222486,ENSG00000229309,ENSG00000260094,ENSG00000270415
chr13	81142377	81142634	13:81142377-81142634	ENSG00000237148,ENSG00000222486,ENSG00000229309,ENSG00000260094,ENSG00000270415
chr13	81171113	81171402	13:81171113-81171402	ENSG00000237148,ENSG00000222486,ENSG00000229309,ENSG00000260094,ENSG00000270415
chr13	81369053	81369253	13:81369053-81369253	ENSG00000237148,ENSG00000222486,ENSG00000229309,ENSG00000260094
chr13	81487216	81487486	13:81487216-81487486	ENSG00000237148,ENSG00000222486,ENSG00000229309,ENSG00000260094
chr13	81540860	81541116	13:81540860-81541116	ENSG00000214182,ENSG00000237148,ENSG00000222486,ENSG00000229309,ENSG00000260094
chr13	81551050	81551474	13:81551050-81551474	ENSG00000214182,ENSG00000237148,ENSG00000222486,ENSG00000229309,ENSG00000260094
chr13	81577610	81577899	13:81577610-81577899	ENSG00000214182,ENSG00000237148,ENSG00000222486,ENSG00000229309,ENSG00000260094
chr13	81666803	81667008	13:81666803-81667008	ENSG00000214182
chr13	81872567	81872879	13:81872567-81872879	ENSG00000214182,ENSG00000222486,ENSG00000229309
chr13	81930050	81930335	13:81930050-81930335	ENSG00000214182,ENSG00000237148,ENSG00000222486,ENSG00000229309,ENSG00000260094
chr13	82317346	82317784	13:82317346-82317784	ENSG00000229309,ENSG00000260094
chr13	82330598	82330845	13:82330598-82330845	ENSG00000260094
chr13	82356713	82357021	13:82356713-82357021	-
chr13	82412692	82413075	13:82412692-82413075	ENSG00000260094
chr13	82477355	82477829	13:82477355-82477829	ENSG00000237099,ENSG00000237148,ENSG00000222486,ENSG00000229309
chr13	82506976	82507382	13:82506976-82507382	-
chr13	82565290	82565587	13:82565290-82565587	ENSG00000237099
chr13	82595163	82595459	13:82595163-82595459	ENSG00000237099
chr13	82688515	82688897	13:82688515-82688897	ENSG00000237099
chr13	82720082	82720357	13:82720082-82720357	ENSG00000237099
chr13	82747215	82747423	13:82747215-82747423	ENSG00000237099
chr13	82758108	82758400	13:82758108-82758400	ENSG00000237099
chr13	82766779	82767119	13:82766779-82767119	ENSG00000237099,ENSG00000286385
chr13	82772621	82772934	13:82772621-82772934	ENSG00000237099
chr13	82867552	82867798	13:82867552-82867798	ENSG00000237099
chr13	82947359	82947612	13:82947359-82947612	ENSG00000237099,ENSG00000286385
chr13	83007244	83007603	13:83007244-83007603	ENSG00000237099,ENSG00000286385
chr13	83065148	83065410	13:83065148-83065410	ENSG00000286385
chr13	83153809	83154374	13:83153809-83154374	ENSG00000270400,ENSG00000286385
chr13	83162535	83162854	13:83162535-83162854	ENSG00000270400,ENSG00000286385
chr13	83190141	83190439	13:83190141-83190439	ENSG00000286385
chr13	83289067	83289273	13:83289067-83289273	ENSG00000222791
chr13	83340387	83340587	13:83340387-83340587	ENSG00000222791
chr13	83378973	83379307	13:83378973-83379307	-
chr13	83515320	83515561	13:83515320-83515561	ENSG00000286446
chr13	83695998	83696199	13:83695998-83696199	ENSG00000215037,ENSG00000286446
chr13	83709361	83709839	13:83709361-83709839	ENSG00000286284,ENSG00000215037,ENSG00000286446
chr13	83780275	83780640	13:83780275-83780640	ENSG00000285742,ENSG00000286284,ENSG00000215037,ENSG00000286446
chr13	83832640	83832934	13:83832640-83832934	ENSG00000215037
chr13	83841934	83842220	13:83841934-83842220	ENSG00000215037
chr13	83879692	83879978	13:83879692-83879978	ENSG00000215037,ENSG00000285680,ENSG00000178235
chr13	83881874	83882259	13:83881874-83882259	ENSG00000215037,ENSG00000285680,ENSG00000178235
chr13	83975663	83976010	13:83975663-83976010	ENSG00000285742,ENSG00000224188,ENSG00000286284,ENSG00000215037
chr13	84027679	84027912	13:84027679-84027912	ENSG00000285742,ENSG00000224188,ENSG00000286284
chr13	84118904	84119186	13:84118904-84119186	ENSG00000285742
chr13	84137320	84137804	13:84137320-84137804	ENSG00000288016,ENSG00000285742,ENSG00000286284,ENSG00000215037
chr13	84237281	84237517	13:84237281-84237517	ENSG00000285742
chr13	84443577	84443800	13:84443577-84443800	ENSG00000232447,ENSG00000228597
chr13	84455243	84455459	13:84455243-84455459	ENSG00000232447,ENSG00000228597
chr13	84553396	84553605	13:84553396-84553605	ENSG00000233349,ENSG00000232447,ENSG00000228597
chr13	84567861	84568159	13:84567861-84568159	ENSG00000233349,ENSG00000232447,ENSG00000228597
chr13	84645240	84645664	13:84645240-84645664	ENSG00000232447,ENSG00000228597
chr13	84655601	84656090	13:84655601-84656090	ENSG00000232447,ENSG00000228597,ENSG00000285742
chr13	84705928	84706168	13:84705928-84706168	-
chr13	84737526	84737916	13:84737526-84737916	ENSG00000232447,ENSG00000228597
chr13	84741344	84741617	13:84741344-84741617	ENSG00000232447,ENSG00000228597
chr13	84844568	84844807	13:84844568-84844807	-
chr13	84870251	84870516	13:84870251-84870516	ENSG00000232252,ENSG00000285834,ENSG00000287438,ENSG00000288038
chr13	84896183	84896475	13:84896183-84896475	ENSG00000288038
chr13	84917307	84917636	13:84917307-84917636	ENSG00000184564,ENSG00000285834,ENSG00000286906,ENSG00000288038
chr13	84934910	84935230	13:84934910-84935230	ENSG00000287438
chr13	84954629	84955042	13:84954629-84955042	ENSG00000232252,ENSG00000285834,ENSG00000286906,ENSG00000287438
chr13	84980612	84980916	13:84980612-84980916	ENSG00000285834,ENSG00000286906,ENSG00000226370,ENSG00000287438
chr13	85091750	85091983	13:85091750-85091983	ENSG00000286906,ENSG00000226370,ENSG00000287438
chr13	85095981	85096277	13:85095981-85096277	ENSG00000286906,ENSG00000226370,ENSG00000287438
chr13	85099308	85099613	13:85099308-85099613	ENSG00000286906,ENSG00000226370,ENSG00000287438
chr13	85261826	85262109	13:85261826-85262109	ENSG00000286906,ENSG00000287438
chr13	85287536	85287860	13:85287536-85287860	ENSG00000232252,ENSG00000285834,ENSG00000286906,ENSG00000287438
chr13	85367848	85368266	13:85367848-85368266	ENSG00000226317
chr13	85501521	85501861	13:85501521-85501861	-
chr13	85529081	85529314	13:85529081-85529314	ENSG00000285834
chr13	85564805	85565190	13:85564805-85565190	ENSG00000285834
chr13	85618546	85618950	13:85618546-85618950	ENSG00000232252,ENSG00000285834,ENSG00000286906
chr13	85665377	85665661	13:85665377-85665661	-
chr13	85675154	85675415	13:85675154-85675415	ENSG00000228241,ENSG00000285834
chr13	85694107	85694609	13:85694107-85694609	ENSG00000232252,ENSG00000228241,ENSG00000285834,ENSG00000286906,ENSG00000287438
chr13	85806617	85806897	13:85806617-85806897	ENSG00000278580,ENSG00000184564,ENSG00000285834
chr13	85808828	85809171	13:85808828-85809171	ENSG00000278580,ENSG00000184564,ENSG00000285834
chr13	85828158	85828428	13:85828158-85828428	ENSG00000228241,ENSG00000278580,ENSG00000184564,ENSG00000285834
chr13	85865026	85865317	13:85865026-85865317	ENSG00000232252,ENSG00000228241,ENSG00000278580,ENSG00000285834
chr13	85897133	85897379	13:85897133-85897379	ENSG00000232252,ENSG00000228241,ENSG00000278580,ENSG00000285834
chr13	86282460	86282781	13:86282460-86282781	ENSG00000277914,ENSG00000283371,ENSG00000232252
chr13	86283103	86283303	13:86283103-86283303	ENSG00000277914,ENSG00000283371
chr13	86464331	86464717	13:86464331-86464717	ENSG00000287880
chr13	86572157	86572518	13:86572157-86572518	ENSG00000223404,ENSG00000277640,ENSG00000266052,ENSG00000232252,ENSG00000228241
chr13	86725199	86725496	13:86725199-86725496	ENSG00000231879
chr13	86741806	86742092	13:86741806-86742092	ENSG00000231879
chr13	86831057	86831445	13:86831057-86831445	ENSG00000233528
chr13	86839327	86839527	13:86839327-86839527	ENSG00000233528
chr13	86861359	86861572	13:86861359-86861572	ENSG00000223404,ENSG00000266052,ENSG00000233528,ENSG00000232252
chr13	86870433	86870837	13:86870433-86870837	ENSG00000233528
chr13	86877439	86877767	13:86877439-86877767	ENSG00000223404,ENSG00000266052,ENSG00000233528
chr13	86882369	86883307	13:86882369-86883307	ENSG00000225289,ENSG00000272046,ENSG00000223404,ENSG00000277640,ENSG00000272515,ENSG00000233528,ENSG00000232252,ENSG00000228241
chr13	86992293	86992592	13:86992293-86992592	ENSG00000232204,ENSG00000272046,ENSG00000223404,ENSG00000277640,ENSG00000266052,ENSG00000272515,ENSG00000232636,ENSG00000233528,ENSG00000232252
chr13	87124030	87124752	13:87124030-87124752	ENSG00000225289,ENSG00000272046,ENSG00000223404,ENSG00000277640,ENSG00000272515,ENSG00000232636,ENSG00000285699,ENSG00000228074,ENSG00000233528,ENSG00000232252
chr13	87234976	87235382	13:87234976-87235382	ENSG00000272515,ENSG00000228074
chr13	87244409	87244897	13:87244409-87244897	ENSG00000225289,ENSG00000232204,ENSG00000272046,ENSG00000223404,ENSG00000277640,ENSG00000266052,ENSG00000272515,ENSG00000232636,ENSG00000285699,ENSG00000228473,ENSG00000228074,ENSG00000233528
chr13	87264004	87264294	13:87264004-87264294	ENSG00000225289,ENSG00000272046,ENSG00000223404,ENSG00000277640,ENSG00000266052,ENSG00000272515,ENSG00000232636,ENSG00000228074
chr13	87274284	87274575	13:87274284-87274575	ENSG00000272046,ENSG00000223404,ENSG00000277640,ENSG00000266052,ENSG00000272515,ENSG00000232636,ENSG00000285699,ENSG00000228473,ENSG00000228074
chr13	87390485	87390685	13:87390485-87390685	ENSG00000266052,ENSG00000232636,ENSG00000285699,ENSG00000228473
chr13	87406467	87406678	13:87406467-87406678	ENSG00000223404,ENSG00000272515,ENSG00000232636,ENSG00000285699,ENSG00000228473
chr13	87498741	87499006	13:87498741-87499006	ENSG00000223404,ENSG00000277640,ENSG00000266052,ENSG00000272515,ENSG00000232636,ENSG00000285699,ENSG00000228473
chr13	87520594	87520794	13:87520594-87520794	ENSG00000272046,ENSG00000223404,ENSG00000277640,ENSG00000266052,ENSG00000272515,ENSG00000232636
chr13	87536518	87536994	13:87536518-87536994	ENSG00000223404,ENSG00000277640,ENSG00000266052,ENSG00000272515,ENSG00000232636,ENSG00000285699
chr13	87669499	87669717	13:87669499-87669717	ENSG00000165300,ENSG00000228824
chr13	87671030	87671769	13:87671030-87671769	ENSG00000165300,ENSG00000228824
chr13	87677737	87678006	13:87677737-87678006	ENSG00000165300,ENSG00000228824
chr13	87999866	88000119	13:87999866-88000119	ENSG00000225289,ENSG00000232204,ENSG00000272046,ENSG00000223404,ENSG00000277640,ENSG00000266052
chr13	88014633	88014863	13:88014633-88014863	ENSG00000225289,ENSG00000232204,ENSG00000272046,ENSG00000223404,ENSG00000277640
chr13	88097545	88097902	13:88097545-88097902	ENSG00000229443,ENSG00000225289,ENSG00000231019,ENSG00000232204,ENSG00000272046,ENSG00000223404,ENSG00000277640,ENSG00000266052,ENSG00000272515
chr13	88112507	88112925	13:88112507-88112925	ENSG00000225289,ENSG00000231019,ENSG00000232204,ENSG00000272046,ENSG00000223404,ENSG00000277640,ENSG00000272515
chr13	88134503	88134703	13:88134503-88134703	ENSG00000225289,ENSG00000231019,ENSG00000232204,ENSG00000272046
chr13	88456189	88456590	13:88456189-88456590	ENSG00000288552,ENSG00000283130,ENSG00000286422,ENSG00000229443,ENSG00000285811,ENSG00000225289,ENSG00000232204,ENSG00000272046,ENSG00000223404
chr13	88585946	88586304	13:88585946-88586304	ENSG00000283130,ENSG00000286422,ENSG00000229443
chr13	88622322	88622544	13:88622322-88622544	ENSG00000261666,ENSG00000283130,ENSG00000286422,ENSG00000229443
chr13	88704582	88704940	13:88704582-88704940	ENSG00000283130,ENSG00000286422,ENSG00000229443,ENSG00000225289,ENSG00000232204,ENSG00000277640
chr13	88707699	88708138	13:88707699-88708138	ENSG00000283130,ENSG00000286422,ENSG00000229443,ENSG00000225289
chr13	88724650	88724850	13:88724650-88724850	ENSG00000283130,ENSG00000286422,ENSG00000229443
chr13	88802845	88803312	13:88802845-88803312	ENSG00000288552,ENSG00000283130,ENSG00000286422,ENSG00000229443,ENSG00000225289,ENSG00000232204,ENSG00000223404,ENSG00000266052
chr13	88909052	88909494	13:88909052-88909494	ENSG00000226037,ENSG00000288552,ENSG00000229443,ENSG00000225289,ENSG00000223404
chr13	88919866	88920385	13:88919866-88920385	ENSG00000288552,ENSG00000286422,ENSG00000229443,ENSG00000285811,ENSG00000232204,ENSG00000272046,ENSG00000223404,ENSG00000277640
chr13	88979888	88980113	13:88979888-88980113	ENSG00000233211
chr13	89066889	89067254	13:89066889-89067254	ENSG00000226037,ENSG00000232225,ENSG00000234660,ENSG00000288552,ENSG00000286422,ENSG00000229443,ENSG00000225289,ENSG00000232204,ENSG00000223404,ENSG00000277640
chr13	89205834	89206159	13:89205834-89206159	ENSG00000226037,ENSG00000225530,ENSG00000232225,ENSG00000234660,ENSG00000288552
chr13	89257730	89257958	13:89257730-89257958	ENSG00000227247,ENSG00000232225,ENSG00000234660,ENSG00000288552
chr13	89387298	89387599	13:89387298-89387599	ENSG00000226037,ENSG00000271395,ENSG00000225530,ENSG00000234660
chr13	89401181	89401666	13:89401181-89401666	ENSG00000226037,ENSG00000271395,ENSG00000225530
chr13	89432880	89433114	13:89432880-89433114	ENSG00000226037,ENSG00000225530
chr13	89546198	89546400	13:89546198-89546400	ENSG00000236176,ENSG00000226037,ENSG00000271395
chr13	89610938	89611244	13:89610938-89611244	ENSG00000226037
chr13	89695671	89695980	13:89695671-89695980	ENSG00000215418,ENSG00000200733,ENSG00000234227,ENSG00000226037,ENSG00000225530,ENSG00000288552
chr13	89755724	89756216	13:89755724-89756216	ENSG00000235879,ENSG00000215418,ENSG00000200733,ENSG00000234227,ENSG00000226037,ENSG00000288552
chr13	89771425	89771830	13:89771425-89771830	ENSG00000200733,ENSG00000234227,ENSG00000226037
chr13	89897755	89898020	13:89897755-89898020	ENSG00000215418,ENSG00000200733,ENSG00000234227
chr13	89925156	89925384	13:89925156-89925384	ENSG00000215418,ENSG00000200733,ENSG00000234227,ENSG00000226037
chr13	89968413	89969042	13:89968413-89969042	ENSG00000261446,ENSG00000215418,ENSG00000200733,ENSG00000234227
chr13	90091692	90091892	13:90091692-90091892	ENSG00000235879,ENSG00000261446,ENSG00000215418
chr13	90142306	90142595	13:90142306-90142595	ENSG00000235879,ENSG00000252696,ENSG00000261446
chr13	90238441	90238754	13:90238441-90238754	ENSG00000283783,ENSG00000224419,ENSG00000235879
chr13	90303566	90303893	13:90303566-90303893	ENSG00000234384,ENSG00000235879,ENSG00000261446,ENSG00000215418
chr13	90362715	90363029	13:90362715-90363029	ENSG00000234384,ENSG00000235879,ENSG00000261446
chr13	90526695	90527416	13:90526695-90527416	ENSG00000234384
chr13	90591758	90592466	13:90591758-90592466	ENSG00000234384,ENSG00000235879,ENSG00000200733,ENSG00000234227
chr13	90691383	90691750	13:90691383-90691750	ENSG00000251753,ENSG00000234384,ENSG00000200733
chr13	90751067	90751402	13:90751067-90751402	ENSG00000251753,ENSG00000234384,ENSG00000235879,ENSG00000200733
chr13	90798481	90798712	13:90798481-90798712	ENSG00000251753
chr13	90800353	90800753	13:90800353-90800753	ENSG00000251753,ENSG00000234384,ENSG00000200733
chr13	90867304	90867673	13:90867304-90867673	ENSG00000231674,ENSG00000251753,ENSG00000234384,ENSG00000235879,ENSG00000261446,ENSG00000215418,ENSG00000200733,ENSG00000234227,ENSG00000225530
chr13	90918451	90918808	13:90918451-90918808	ENSG00000231674
chr13	90968527	90968868	13:90968527-90968868	ENSG00000231674
chr13	90970279	90970567	13:90970279-90970567	ENSG00000231674
chr13	90997946	90998146	13:90997946-90998146	-
chr13	91017314	91017841	13:91017314-91017841	ENSG00000227983
chr13	91031708	91031927	13:91031708-91031927	ENSG00000227983
chr13	91045467	91045791	13:91045467-91045791	-
chr13	91048520	91048757	13:91048520-91048757	-
chr13	91056300	91056510	13:91056300-91056510	-
chr13	91058170	91058427	13:91058170-91058427	-
chr13	91072591	91072801	13:91072591-91072801	-
chr13	91074180	91074458	13:91074180-91074458	-
chr13	91078120	91078415	13:91078120-91078415	ENSG00000234625
chr13	91079218	91079559	13:91079218-91079559	ENSG00000234625
chr13	91084966	91085536	13:91084966-91085536	ENSG00000234625
chr13	91134257	91134481	13:91134257-91134481	ENSG00000229557
chr13	91143976	91144593	13:91143976-91144593	ENSG00000229557
chr13	91154990	91155411	13:91154990-91155411	ENSG00000282864,ENSG00000229557
chr13	91174779	91175546	13:91174779-91175546	-
chr13	91185342	91185626	13:91185342-91185626	ENSG00000229557
chr13	91189607	91189835	13:91189607-91189835	ENSG00000229557
chr13	91212259	91212575	13:91212259-91212575	-
chr13	91214131	91214409	13:91214131-91214409	-
chr13	91233794	91234069	13:91233794-91234069	ENSG00000282864
chr13	91236337	91236537	13:91236337-91236537	-
chr13	91245094	91245691	13:91245094-91245691	ENSG00000282864,ENSG00000229557
chr13	91278861	91279306	13:91278861-91279306	ENSG00000282864,ENSG00000214178
chr13	91313115	91313458	13:91313115-91313458	ENSG00000283705,ENSG00000284375,ENSG00000283762,ENSG00000284204,ENSG00000283815,ENSG00000284536,ENSG00000215417
chr13	91347260	91347822	13:91347260-91347822	ENSG00000283705,ENSG00000284375,ENSG00000283762,ENSG00000284204,ENSG00000283815,ENSG00000284536,ENSG00000215417
chr13	91348379	91349387	13:91348379-91349387	ENSG00000283705,ENSG00000284375,ENSG00000283762,ENSG00000284204,ENSG00000283815,ENSG00000284536,ENSG00000215417
chr13	91358540	91358795	13:91358540-91358795	ENSG00000283705,ENSG00000284375,ENSG00000283762,ENSG00000284204,ENSG00000283815,ENSG00000284536,ENSG00000215417
chr13	91359769	91359969	13:91359769-91359969	ENSG00000283705,ENSG00000284375,ENSG00000283762,ENSG00000284204,ENSG00000283815,ENSG00000284536,ENSG00000215417
chr13	91375133	91375508	13:91375133-91375508	ENSG00000282864,ENSG00000283705,ENSG00000284375,ENSG00000283762,ENSG00000284204,ENSG00000283815,ENSG00000284536,ENSG00000215417
chr13	91379703	91379952	13:91379703-91379952	-
chr13	91381456	91381699	13:91381456-91381699	ENSG00000282864
chr13	91398387	91398891	13:91398387-91398891	ENSG00000282864,ENSG00000179399,ENSG00000283705,ENSG00000284375,ENSG00000283762,ENSG00000284204,ENSG00000283815,ENSG00000284536,ENSG00000215417
chr13	91402029	91402233	13:91402029-91402233	ENSG00000179399
chr13	91406673	91406990	13:91406673-91406990	ENSG00000282864,ENSG00000179399
chr13	91431922	91432142	13:91431922-91432142	ENSG00000282864
chr13	91540074	91540459	13:91540074-91540459	ENSG00000282864
chr13	91625512	91625712	13:91625512-91625712	ENSG00000282864
chr13	91647407	91647668	13:91647407-91647668	ENSG00000282864
chr13	91696898	91697207	13:91696898-91697207	ENSG00000179399
chr13	91722359	91722661	13:91722359-91722661	ENSG00000282864,ENSG00000179399
chr13	91805671	91805930	13:91805671-91805930	ENSG00000282997
chr13	91899041	91899250	13:91899041-91899250	ENSG00000282997
chr13	91923304	91923532	13:91923304-91923532	ENSG00000282997
chr13	91946532	91946828	13:91946532-91946828	ENSG00000282993,ENSG00000287159,ENSG00000263741,ENSG00000236240,ENSG00000283097,ENSG00000282997
chr13	92024068	92024268	13:92024068-92024268	ENSG00000252508,ENSG00000282997
chr13	92067619	92067852	13:92067619-92067852	ENSG00000252508,ENSG00000282997
chr13	92074719	92074997	13:92074719-92074997	ENSG00000232849,ENSG00000235984,ENSG00000282993,ENSG00000263741,ENSG00000283097,ENSG00000252508,ENSG00000282997
chr13	92158328	92158703	13:92158328-92158703	ENSG00000232849,ENSG00000235984,ENSG00000282993,ENSG00000287159,ENSG00000263741,ENSG00000236240,ENSG00000283097,ENSG00000282865,ENSG00000282997
chr13	92164839	92165159	13:92164839-92165159	ENSG00000232849,ENSG00000235984,ENSG00000282993,ENSG00000287159,ENSG00000263741,ENSG00000236240,ENSG00000283097,ENSG00000282865,ENSG00000282997
chr13	92175388	92175759	13:92175388-92175759	ENSG00000232849,ENSG00000235984,ENSG00000282993,ENSG00000287159,ENSG00000263741,ENSG00000236240,ENSG00000283097,ENSG00000282865,ENSG00000229287
chr13	92187396	92187749	13:92187396-92187749	ENSG00000232849,ENSG00000235984,ENSG00000282993,ENSG00000287159,ENSG00000263741,ENSG00000236240,ENSG00000283097,ENSG00000282865,ENSG00000229287
chr13	92224397	92225168	13:92224397-92225168	ENSG00000232849,ENSG00000235984,ENSG00000282993,ENSG00000287159,ENSG00000263741,ENSG00000236240,ENSG00000283097,ENSG00000282865
chr13	92226021	92226221	13:92226021-92226221	ENSG00000236240,ENSG00000283097,ENSG00000282865
chr13	92287033	92287233	13:92287033-92287233	ENSG00000282993,ENSG00000287159,ENSG00000263741,ENSG00000236240,ENSG00000283097,ENSG00000282865
chr13	92345848	92346048	13:92345848-92346048	ENSG00000283097,ENSG00000232885
chr13	92379455	92379824	13:92379455-92379824	ENSG00000282993,ENSG00000287159,ENSG00000263741,ENSG00000236240,ENSG00000283097,ENSG00000232885
chr13	92573472	92573810	13:92573472-92573810	ENSG00000232849,ENSG00000235984,ENSG00000282993,ENSG00000287159,ENSG00000263741,ENSG00000236240,ENSG00000283097
chr13	92856368	92856568	13:92856368-92856568	ENSG00000232849,ENSG00000235984,ENSG00000282993,ENSG00000287159,ENSG00000179399
chr13	93151193	93151591	13:93151193-93151591	ENSG00000235784,ENSG00000288001,ENSG00000232849,ENSG00000287159
chr13	93227744	93228306	13:93227744-93228306	ENSG00000235784,ENSG00000183098,ENSG00000278177
chr13	93228410	93228796	13:93228410-93228796	ENSG00000235784,ENSG00000183098,ENSG00000278177,ENSG00000232849
chr13	93244296	93244652	13:93244296-93244652	ENSG00000235784,ENSG00000232849
chr13	93318623	93319083	13:93318623-93319083	ENSG00000235784,ENSG00000286843
chr13	93455982	93456182	13:93455982-93456182	ENSG00000235784
chr13	93690090	93690516	13:93690090-93690516	ENSG00000224394,ENSG00000235784,ENSG00000232849,ENSG00000235984,ENSG00000287159
chr13	93708373	93708573	13:93708373-93708573	ENSG00000224394,ENSG00000235784
chr13	94031615	94031947	13:94031615-94031947	ENSG00000212559,ENSG00000224394
chr13	94082495	94082753	13:94082495-94082753	ENSG00000224394
chr13	94122578	94122892	13:94122578-94122892	ENSG00000224394
chr13	94139692	94139892	13:94139692-94139892	ENSG00000224394
chr13	94176616	94176987	13:94176616-94176987	ENSG00000236520,ENSG00000224394
chr13	94178848	94179117	13:94178848-94179117	ENSG00000236520
chr13	94182365	94182806	13:94182365-94182806	ENSG00000236520,ENSG00000224394
chr13	94192627	94192885	13:94192627-94192885	ENSG00000236520
chr13	94196457	94196798	13:94196457-94196798	ENSG00000236520,ENSG00000224394
chr13	94198667	94199123	13:94198667-94199123	ENSG00000236520,ENSG00000224394
chr13	94205093	94205293	13:94205093-94205293	-
chr13	94218929	94219444	13:94218929-94219444	ENSG00000224394,ENSG00000235784,ENSG00000232849
chr13	94224598	94224953	13:94224598-94224953	-
chr13	94236932	94237251	13:94236932-94237251	ENSG00000224394
chr13	94239250	94239543	13:94239250-94239543	ENSG00000224394
chr13	94261233	94261516	13:94261233-94261516	ENSG00000224394
chr13	94296500	94296708	13:94296500-94296708	ENSG00000183098
chr13	94323011	94323262	13:94323011-94323262	-
chr13	94323833	94324182	13:94323833-94324182	-
chr13	94327423	94327626	13:94327423-94327626	-
chr13	94351359	94351701	13:94351359-94351701	ENSG00000224394,ENSG00000235784,ENSG00000235984
chr13	94362402	94362765	13:94362402-94362765	ENSG00000224394,ENSG00000235784,ENSG00000232849,ENSG00000235984,ENSG00000282993,ENSG00000287159,ENSG00000236240,ENSG00000283097
chr13	94419257	94419677	13:94419257-94419677	-
chr13	94435619	94435946	13:94435619-94435946	ENSG00000080166
chr13	94480630	94481178	13:94480630-94481178	ENSG00000080166
chr13	94513036	94513356	13:94513036-94513356	-
chr13	94549088	94550196	13:94549088-94550196	ENSG00000088451
chr13	94595072	94595302	13:94595072-94595302	ENSG00000152749,ENSG00000088451
chr13	94596009	94596583	13:94596009-94596583	ENSG00000152749,ENSG00000088451
chr13	94601454	94602043	13:94601454-94602043	ENSG00000152749,ENSG00000088451
chr13	94614202	94614457	13:94614202-94614457	ENSG00000152749
chr13	94617476	94617676	13:94617476-94617676	-
chr13	94620365	94620674	13:94620365-94620674	ENSG00000222129
chr13	94622431	94622701	13:94622431-94622701	ENSG00000222129
chr13	94660739	94661085	13:94660739-94661085	ENSG00000274168,ENSG00000222129
chr13	94662283	94662708	13:94662283-94662708	ENSG00000274168,ENSG00000238230,ENSG00000222129
chr13	94674974	94675272	13:94674974-94675272	ENSG00000227640,ENSG00000274168,ENSG00000238230,ENSG00000222129
chr13	94711227	94711780	13:94711227-94711780	ENSG00000125285,ENSG00000227640,ENSG00000274168,ENSG00000238230
chr13	94712642	94712966	13:94712642-94712966	ENSG00000125285,ENSG00000227640,ENSG00000274168,ENSG00000238230
chr13	94764633	94764938	13:94764633-94764938	ENSG00000237924,ENSG00000235768
chr13	94859253	94859693	13:94859253-94859693	-
chr13	94860884	94861245	13:94860884-94861245	-
chr13	94967560	94967984	13:94967560-94967984	ENSG00000260962
chr13	94968070	94968375	13:94968070-94968375	ENSG00000260962
chr13	95002977	95003240	13:95002977-95003240	ENSG00000252335,ENSG00000287635
chr13	95022114	95022411	13:95022114-95022411	ENSG00000252335,ENSG00000287635
chr13	95087940	95088356	13:95087940-95088356	ENSG00000125257
chr13	95137150	95137409	13:95137150-95137409	-
chr13	95185900	95186216	13:95185900-95186216	ENSG00000200211,ENSG00000125257
chr13	95189360	95189645	13:95189360-95189645	-
chr13	95191796	95192218	13:95191796-95192218	ENSG00000200211,ENSG00000125257
chr13	95202124	95202543	13:95202124-95202543	ENSG00000200211
chr13	95226926	95227157	13:95226926-95227157	-
chr13	95227363	95227761	13:95227363-95227761	ENSG00000200211,ENSG00000125257
chr13	95239358	95239665	13:95239358-95239665	ENSG00000200211
chr13	95243180	95243538	13:95243180-95243538	-
chr13	95247863	95248243	13:95247863-95248243	ENSG00000200211
chr13	95268168	95268386	13:95268168-95268386	-
chr13	95274190	95274748	13:95274190-95274748	ENSG00000200211,ENSG00000125257
chr13	95285771	95286209	13:95285771-95286209	ENSG00000200211,ENSG00000223298,ENSG00000125257
chr13	95300774	95301150	13:95300774-95301150	ENSG00000223298,ENSG00000125257
chr13	95301356	95302323	13:95301356-95302323	ENSG00000223298,ENSG00000125257
chr13	95314591	95314791	13:95314591-95314791	ENSG00000200211,ENSG00000223298,ENSG00000125257
chr13	95361582	95362165	13:95361582-95362165	ENSG00000200211,ENSG00000223298,ENSG00000125257
chr13	95380678	95381088	13:95380678-95381088	ENSG00000271492,ENSG00000200211,ENSG00000223298,ENSG00000125257
chr13	95387170	95387631	13:95387170-95387631	ENSG00000271492,ENSG00000200211
chr13	95404309	95404623	13:95404309-95404623	ENSG00000271492,ENSG00000200211,ENSG00000125257
chr13	95418969	95419373	13:95418969-95419373	-
chr13	95420506	95420840	13:95420506-95420840	ENSG00000134873
chr13	95438260	95438560	13:95438260-95438560	ENSG00000134873
chr13	95440868	95441068	13:95440868-95441068	ENSG00000134873
chr13	95452431	95452631	13:95452431-95452631	-
chr13	95478549	95479021	13:95478549-95479021	-
chr13	95480184	95480606	13:95480184-95480606	-
chr13	95485053	95485555	13:95485053-95485555	-
chr13	95485671	95485974	13:95485671-95485974	-
chr13	95494143	95494427	13:95494143-95494427	-
chr13	95497338	95497643	13:95497338-95497643	ENSG00000226977
chr13	95499824	95500106	13:95499824-95500106	-
chr13	95509857	95510287	13:95509857-95510287	-
chr13	95530256	95530519	13:95530256-95530519	ENSG00000223392
chr13	95536787	95537019	13:95536787-95537019	ENSG00000223392
chr13	95552378	95552993	13:95552378-95552993	ENSG00000134873,ENSG00000226977
chr13	95564930	95565271	13:95564930-95565271	ENSG00000134874,ENSG00000134873
chr13	95588744	95588991	13:95588744-95588991	ENSG00000134874
chr13	95622591	95622814	13:95622591-95622814	ENSG00000226977
chr13	95644289	95644918	13:95644289-95644918	ENSG00000134874
chr13	95656670	95656989	13:95656670-95656989	ENSG00000134874,ENSG00000276809,ENSG00000226977
chr13	95661103	95661315	13:95661103-95661315	ENSG00000102580,ENSG00000247400,ENSG00000134874,ENSG00000276809
chr13	95676647	95677336	13:95676647-95677336	ENSG00000227714,ENSG00000229622,ENSG00000102580,ENSG00000247400,ENSG00000232373,ENSG00000276809,ENSG00000226977
chr13	95697037	95697248	13:95697037-95697248	ENSG00000227714,ENSG00000229622,ENSG00000232373,ENSG00000276809
chr13	95698111	95698333	13:95698111-95698333	ENSG00000227714,ENSG00000229622,ENSG00000232373,ENSG00000276809
chr13	95707494	95707909	13:95707494-95707909	ENSG00000227714,ENSG00000229622,ENSG00000102580,ENSG00000247400,ENSG00000232373,ENSG00000276809,ENSG00000226977
chr13	95708033	95708306	13:95708033-95708306	ENSG00000227714,ENSG00000229622,ENSG00000232373,ENSG00000276809,ENSG00000226977
chr13	95769645	95769847	13:95769645-95769847	ENSG00000276809,ENSG00000226977
chr13	95834168	95834562	13:95834168-95834562	ENSG00000134874,ENSG00000276809,ENSG00000226977
chr13	95924595	95924907	13:95924595-95924907	-
chr13	95937692	95937983	13:95937692-95937983	-
chr13	95948759	95949096	13:95948759-95949096	-
chr13	95980530	95980815	13:95980530-95980815	ENSG00000102595
chr13	96020132	96020490	13:96020132-96020490	ENSG00000102595,ENSG00000242614
chr13	96052664	96053674	13:96052664-96053674	ENSG00000102595
chr13	96075975	96076305	13:96075975-96076305	ENSG00000102595,ENSG00000185352,ENSG00000242614
chr13	96089903	96090849	13:96089903-96090849	ENSG00000185352,ENSG00000242614
chr13	96100132	96100332	13:96100132-96100332	ENSG00000185352,ENSG00000242614
chr13	96214886	96215314	13:96214886-96215314	ENSG00000242614,ENSG00000233273
chr13	96229387	96229676	13:96229387-96229676	ENSG00000242614,ENSG00000233273
chr13	96247318	96247588	13:96247318-96247588	ENSG00000242614,ENSG00000233273
chr13	96397806	96398337	13:96397806-96398337	ENSG00000242614,ENSG00000283487,ENSG00000233273
chr13	96415860	96416247	13:96415860-96416247	ENSG00000283487,ENSG00000233273
chr13	96468477	96468748	13:96468477-96468748	ENSG00000283487,ENSG00000233273
chr13	96650613	96650813	13:96650613-96650813	ENSG00000233273
chr13	96805167	96805460	13:96805167-96805460	ENSG00000233273,ENSG00000235137
chr13	96817419	96817871	13:96817419-96817871	ENSG00000185352,ENSG00000233273,ENSG00000235137
chr13	96824213	96824475	13:96824213-96824475	ENSG00000185352,ENSG00000235137
chr13	96848386	96848659	13:96848386-96848659	ENSG00000185352,ENSG00000235137
chr13	96848928	96849235	13:96848928-96849235	ENSG00000185352,ENSG00000235137
chr13	96860571	96860789	13:96860571-96860789	ENSG00000235137
chr13	96860878	96861217	13:96860878-96861217	ENSG00000233273,ENSG00000235137,ENSG00000272329,ENSG00000222472
chr13	96958349	96958800	13:96958349-96958800	ENSG00000235137,ENSG00000234267,ENSG00000272329,ENSG00000222472
chr13	96982720	96983039	13:96982720-96983039	ENSG00000234267,ENSG00000272329,ENSG00000222472,ENSG00000165621
chr13	96984047	96984614	13:96984047-96984614	ENSG00000234267,ENSG00000272329,ENSG00000222472,ENSG00000165621
chr13	96993688	96993921	13:96993688-96993921	ENSG00000165621
chr13	97018042	97018382	13:97018042-97018382	ENSG00000165621,ENSG00000226134,ENSG00000286544
chr13	97028737	97029042	13:97028737-97029042	-
chr13	97031110	97031363	13:97031110-97031363	ENSG00000286544
chr13	97044730	97044930	13:97044730-97044930	-
chr13	97076923	97077170	13:97076923-97077170	ENSG00000226134
chr13	97091231	97091483	13:97091231-97091483	-
chr13	97109836	97110233	13:97109836-97110233	ENSG00000139793
chr13	97113545	97113907	13:97113545-97113907	-
chr13	97194428	97194845	13:97194428-97194845	ENSG00000233124
chr13	97210213	97210467	13:97210213-97210467	ENSG00000139793
chr13	97215363	97215688	13:97215363-97215688	ENSG00000139793
chr13	97222068	97222429	13:97222068-97222429	ENSG00000139793
chr13	97227151	97227601	13:97227151-97227601	ENSG00000139793
chr13	97241790	97242125	13:97241790-97242125	-
chr13	97250708	97250908	13:97250708-97250908	-
chr13	97257872	97258451	13:97257872-97258451	-
chr13	97259835	97260558	13:97259835-97260558	ENSG00000286334
chr13	97295362	97295659	13:97295362-97295659	ENSG00000286334
chr13	97318633	97318896	13:97318633-97318896	ENSG00000286334
chr13	97327541	97327932	13:97327541-97327932	ENSG00000286334
chr13	97339358	97339675	13:97339358-97339675	-
chr13	97344625	97344852	13:97344625-97344852	-
chr13	97359507	97359844	13:97359507-97359844	ENSG00000139793,ENSG00000202290
chr13	97367087	97367438	13:97367087-97367438	ENSG00000202290,ENSG00000276573,ENSG00000276704,ENSG00000286544
chr13	97379430	97379722	13:97379430-97379722	ENSG00000202290,ENSG00000226134
chr13	97387163	97387778	13:97387163-97387778	ENSG00000226134,ENSG00000286544
chr13	97388426	97388635	13:97388426-97388635	-
chr13	97413725	97413925	13:97413725-97413925	-
chr13	97432871	97433623	13:97432871-97433623	ENSG00000286416,ENSG00000125249,ENSG00000276573,ENSG00000276704
chr13	97433783	97434252	13:97433783-97434252	ENSG00000286416,ENSG00000125249,ENSG00000276573,ENSG00000276704
chr13	97460245	97460686	13:97460245-97460686	ENSG00000276573,ENSG00000276704,ENSG00000271625,ENSG00000226134,ENSG00000286544
chr13	97479684	97479884	13:97479684-97479884	ENSG00000271625
chr13	97497456	97497710	13:97497456-97497710	ENSG00000271625,ENSG00000226134,ENSG00000286544
chr13	97506596	97506856	13:97506596-97506856	ENSG00000226134
chr13	97546108	97546308	13:97546108-97546308	ENSG00000226134,ENSG00000286544
chr13	97582274	97582629	13:97582274-97582629	ENSG00000226134,ENSG00000286544
chr13	97584012	97584267	13:97584012-97584267	ENSG00000226134,ENSG00000286544
chr13	97800320	97800650	13:97800320-97800650	ENSG00000226134,ENSG00000286544,ENSG00000270725
chr13	97810274	97810507	13:97810274-97810507	ENSG00000226134,ENSG00000286544
chr13	97849300	97849606	13:97849300-97849606	ENSG00000286544,ENSG00000233291,ENSG00000270725,ENSG00000232217
chr13	97854418	97854873	13:97854418-97854873	ENSG00000233291,ENSG00000270725,ENSG00000065150,ENSG00000232217
chr13	97855563	97855825	13:97855563-97855825	ENSG00000233291,ENSG00000270725,ENSG00000065150,ENSG00000232217
chr13	97911602	97911816	13:97911602-97911816	ENSG00000233291,ENSG00000270725
chr13	97975749	97976773	13:97975749-97976773	ENSG00000270725,ENSG00000065150,ENSG00000232217
chr13	98033379	98033579	13:98033379-98033579	ENSG00000270725,ENSG00000232217
chr13	98044427	98044631	13:98044427-98044631	ENSG00000270725,ENSG00000232217
chr13	98105996	98106316	13:98105996-98106316	ENSG00000139797,ENSG00000269599
chr13	98133821	98134287	13:98133821-98134287	ENSG00000152767,ENSG00000139797,ENSG00000222969,ENSG00000263399,ENSG00000269599
chr13	98142803	98143220	13:98142803-98143220	ENSG00000152767,ENSG00000139797
chr13	98144002	98144238	13:98144002-98144238	ENSG00000152767,ENSG00000139797
chr13	98190196	98190397	13:98190196-98190397	ENSG00000139797,ENSG00000222969,ENSG00000263399,ENSG00000269189,ENSG00000269599
chr13	98220905	98221159	13:98220905-98221159	ENSG00000139797,ENSG00000222969,ENSG00000263399,ENSG00000269189,ENSG00000269599
chr13	98222921	98223156	13:98222921-98223156	ENSG00000139797,ENSG00000222969,ENSG00000263399,ENSG00000269189,ENSG00000269599
chr13	98279997	98280197	13:98279997-98280197	ENSG00000139797,ENSG00000269189,ENSG00000269599
chr13	98345655	98346037	13:98345655-98346037	ENSG00000152767,ENSG00000269599
chr13	98411554	98411773	13:98411554-98411773	ENSG00000269599
chr13	98430468	98430675	13:98430468-98430675	ENSG00000152767,ENSG00000231194
chr13	98445347	98445800	13:98445347-98445800	ENSG00000152767,ENSG00000231194,ENSG00000243366,ENSG00000233662,ENSG00000233549,ENSG00000217686
chr13	98454579	98455002	13:98454579-98455002	ENSG00000152767,ENSG00000233662,ENSG00000233549,ENSG00000217686
chr13	98466725	98466970	13:98466725-98466970	ENSG00000102572,ENSG00000233662,ENSG00000233549,ENSG00000217686
chr13	98476508	98476892	13:98476508-98476892	ENSG00000102572,ENSG00000233662,ENSG00000233549,ENSG00000217686,ENSG00000224418
chr13	98478216	98478464	13:98478216-98478464	ENSG00000233549,ENSG00000217686
chr13	98484996	98485238	13:98484996-98485238	ENSG00000233549,ENSG00000217686
chr13	98490040	98490386	13:98490040-98490386	ENSG00000233662,ENSG00000233549,ENSG00000217686
chr13	98509340	98509993	13:98509340-98509993	ENSG00000102572,ENSG00000233662,ENSG00000233549,ENSG00000217686,ENSG00000224418
chr13	98524418	98524822	13:98524418-98524822	ENSG00000102572,ENSG00000233549,ENSG00000217686
chr13	98543067	98543407	13:98543067-98543407	ENSG00000102572,ENSG00000233549,ENSG00000217686,ENSG00000224418,ENSG00000271437
chr13	98548954	98549248	13:98548954-98549248	ENSG00000233662,ENSG00000233549,ENSG00000217686,ENSG00000271437
chr13	98576934	98577819	13:98576934-98577819	ENSG00000102572,ENSG00000233662,ENSG00000233549,ENSG00000217686,ENSG00000224418
chr13	98653442	98653741	13:98653442-98653741	ENSG00000152767,ENSG00000243366,ENSG00000233662,ENSG00000233549,ENSG00000217686
chr13	98673057	98673534	13:98673057-98673534	ENSG00000243366,ENSG00000233662,ENSG00000233549,ENSG00000217686
chr13	98751959	98752175	13:98751959-98752175	ENSG00000088386
chr13	98840167	98840433	13:98840167-98840433	ENSG00000275919,ENSG00000229918,ENSG00000088387
chr13	98842925	98843221	13:98842925-98843221	ENSG00000275919,ENSG00000229918,ENSG00000088387
chr13	98892932	98893218	13:98892932-98893218	ENSG00000231981,ENSG00000275919,ENSG00000088387
chr13	98910494	98910694	13:98910494-98910694	ENSG00000231981,ENSG00000275919
chr13	98941188	98941388	13:98941188-98941388	ENSG00000231981,ENSG00000275919
chr13	98974162	98974523	13:98974162-98974523	ENSG00000231981,ENSG00000275919,ENSG00000088387
chr13	99033860	99034103	13:99033860-99034103	ENSG00000207298,ENSG00000231981,ENSG00000275919
chr13	99046208	99046589	13:99046208-99046589	ENSG00000260992,ENSG00000207298,ENSG00000231981,ENSG00000275919,ENSG00000229918
chr13	99053606	99053927	13:99053606-99053927	ENSG00000207298,ENSG00000275919
chr13	99086192	99086398	13:99086192-99086398	ENSG00000260992,ENSG00000088387
chr13	99087400	99087832	13:99087400-99087832	ENSG00000260992,ENSG00000088387
chr13	99101878	99102167	13:99101878-99102167	ENSG00000260992
chr13	99124827	99125027	13:99124827-99125027	-
chr13	99144350	99144748	13:99144350-99144748	-
chr13	99154194	99154405	13:99154194-99154405	-
chr13	99176619	99176901	13:99176619-99176901	ENSG00000125245,ENSG00000234005,ENSG00000228889,ENSG00000230871
chr13	99200498	99201010	13:99200498-99201010	ENSG00000125245,ENSG00000218502,ENSG00000201793,ENSG00000134882,ENSG00000234005,ENSG00000228889
chr13	99201210	99201748	13:99201210-99201748	ENSG00000218502,ENSG00000201793,ENSG00000134882,ENSG00000234005,ENSG00000228889
chr13	99202503	99202800	13:99202503-99202800	ENSG00000218502,ENSG00000201793,ENSG00000134882,ENSG00000234005,ENSG00000228889
chr13	99220627	99220847	13:99220627-99220847	ENSG00000125245,ENSG00000218502,ENSG00000201793,ENSG00000234005,ENSG00000228889
chr13	99231728	99232118	13:99231728-99232118	ENSG00000125245,ENSG00000218502,ENSG00000201793,ENSG00000134882,ENSG00000234005,ENSG00000228889
chr13	99269684	99269968	13:99269684-99269968	ENSG00000125245,ENSG00000234005
chr13	99277699	99277922	13:99277699-99277922	ENSG00000125245
chr13	99278284	99278519	13:99278284-99278519	ENSG00000125245
chr13	99281877	99282388	13:99281877-99282388	-
chr13	99307344	99307592	13:99307344-99307592	ENSG00000169508,ENSG00000134882
chr13	99312523	99312863	13:99312523-99312863	ENSG00000169508,ENSG00000134882
chr13	99320804	99321389	13:99320804-99321389	ENSG00000169508,ENSG00000134882
chr13	99322224	99322684	13:99322224-99322684	ENSG00000169508,ENSG00000134882
chr13	99356255	99357648	13:99356255-99357648	ENSG00000228808,ENSG00000207719,ENSG00000134882
chr13	99375379	99375785	13:99375379-99375785	ENSG00000228808,ENSG00000207719,ENSG00000134882
chr13	99387570	99387776	13:99387570-99387776	ENSG00000228808
chr13	99420242	99420672	13:99420242-99420672	ENSG00000285448,ENSG00000238241
chr13	99436844	99437332	13:99436844-99437332	ENSG00000285448,ENSG00000238241,ENSG00000125245,ENSG00000234005,ENSG00000230871
chr13	99442327	99442614	13:99442327-99442614	ENSG00000125304,ENSG00000285448
chr13	99452719	99453146	13:99452719-99453146	ENSG00000125304
chr13	99459185	99459503	13:99459185-99459503	-
chr13	99460937	99461137	13:99460937-99461137	-
chr13	99465450	99465744	13:99465450-99465744	-
chr13	99469072	99469293	13:99469072-99469293	-
chr13	99484347	99484934	13:99484347-99484934	ENSG00000287746,ENSG00000203441,ENSG00000280710,ENSG00000280734,ENSG00000125304
chr13	99496722	99497022	13:99496722-99497022	ENSG00000203441,ENSG00000280710,ENSG00000280734,ENSG00000125304
chr13	99498433	99498870	13:99498433-99498870	ENSG00000203441,ENSG00000280710,ENSG00000280734,ENSG00000125304
chr13	99501176	99501780	13:99501176-99501780	ENSG00000203441,ENSG00000280710,ENSG00000280734,ENSG00000125304
chr13	99506682	99507236	13:99506682-99507236	ENSG00000203441,ENSG00000280710,ENSG00000280734,ENSG00000125304
chr13	99526717	99526917	13:99526717-99526917	ENSG00000287746
chr13	99578704	99578977	13:99578704-99578977	ENSG00000287746,ENSG00000234239,ENSG00000234168
chr13	99605994	99606216	13:99605994-99606216	ENSG00000263615,ENSG00000125246,ENSG00000287746
chr13	99606344	99606953	13:99606344-99606953	ENSG00000263615,ENSG00000125246,ENSG00000287746
chr13	99614571	99614840	13:99614571-99614840	ENSG00000263615,ENSG00000125246,ENSG00000287746
chr13	99617425	99617712	13:99617425-99617712	ENSG00000263615,ENSG00000125246,ENSG00000287746
chr13	99656168	99656440	13:99656168-99656440	ENSG00000225999,ENSG00000286757,ENSG00000263615
chr13	99658359	99658945	13:99658359-99658945	ENSG00000286757,ENSG00000263615
chr13	99686215	99686558	13:99686215-99686558	ENSG00000201245,ENSG00000234303,ENSG00000227659,ENSG00000263615
chr13	99738642	99738986	13:99738642-99738986	ENSG00000201245,ENSG00000234303
chr13	99796239	99796553	13:99796239-99796553	ENSG00000286757,ENSG00000288581,ENSG00000201245,ENSG00000234303
chr13	99834538	99834901	13:99834538-99834901	ENSG00000286757,ENSG00000288581,ENSG00000201245,ENSG00000234303
chr13	99895916	99896212	13:99895916-99896212	ENSG00000286757
chr13	99900396	99900733	13:99900396-99900733	ENSG00000225999,ENSG00000139800,ENSG00000286757
chr13	99916519	99916848	13:99916519-99916848	ENSG00000236554,ENSG00000225999,ENSG00000139800,ENSG00000286757,ENSG00000263615
chr13	99980472	99980767	13:99980472-99980767	ENSG00000260738,ENSG00000043355,ENSG00000288060,ENSG00000139800,ENSG00000286757
chr13	99981180	99981431	13:99981180-99981431	ENSG00000260738,ENSG00000043355,ENSG00000288060,ENSG00000139800,ENSG00000286757
chr13	99997394	99997594	13:99997394-99997594	ENSG00000225999,ENSG00000260738,ENSG00000043355,ENSG00000288060,ENSG00000139800,ENSG00000286757
chr13	100043074	100043274	13:100043074-100043274	ENSG00000236554,ENSG00000225999,ENSG00000286757
chr13	100088752	100089560	13:100088752-100089560	ENSG00000228501,ENSG00000175198,ENSG00000236554,ENSG00000274605,ENSG00000225999
chr13	100124296	100124568	13:100124296-100124568	ENSG00000228501,ENSG00000175198,ENSG00000236554,ENSG00000225999
chr13	100129677	100129940	13:100129677-100129940	ENSG00000228501,ENSG00000175198,ENSG00000236554,ENSG00000225999
chr13	100184059	100184266	13:100184059-100184266	ENSG00000270632,ENSG00000228501,ENSG00000236554
chr13	100203749	100203971	13:100203749-100203971	ENSG00000270632,ENSG00000228501,ENSG00000236554,ENSG00000225999
chr13	100213216	100213454	13:100213216-100213454	ENSG00000270632,ENSG00000228501,ENSG00000236554
chr13	100291514	100291714	13:100291514-100291714	ENSG00000287330,ENSG00000175198
chr13	100389644	100389871	13:100389644-100389871	ENSG00000234650,ENSG00000287330
chr13	100392765	100393193	13:100392765-100393193	ENSG00000234650,ENSG00000287330
chr13	100497428	100497628	13:100497428-100497628	ENSG00000234650,ENSG00000287330
chr13	100506703	100506928	13:100506703-100506928	ENSG00000234650,ENSG00000287330
chr13	100514840	100515169	13:100514840-100515169	ENSG00000280169,ENSG00000134864,ENSG00000234650,ENSG00000287330,ENSG00000175198,ENSG00000236554,ENSG00000286757,ENSG00000263615
chr13	100542744	100543122	13:100542744-100543122	ENSG00000234354,ENSG00000280169,ENSG00000224356,ENSG00000134864,ENSG00000234650
chr13	100573061	100573373	13:100573061-100573373	ENSG00000214051,ENSG00000224356,ENSG00000134864
chr13	100588285	100589072	13:100588285-100589072	ENSG00000224356,ENSG00000134864
chr13	100600512	100600801	13:100600512-100600801	ENSG00000237082
chr13	100609003	100609263	13:100609003-100609263	ENSG00000237082
chr13	100610215	100610788	13:100610215-100610788	ENSG00000237082
chr13	100611746	100612007	13:100611746-100612007	ENSG00000237082
chr13	100616649	100616862	13:100616649-100616862	ENSG00000237082
chr13	100646368	100646610	13:100646368-100646610	ENSG00000125247
chr13	100658417	100658668	13:100658417-100658668	ENSG00000125247
chr13	100673768	100675453	13:100673768-100675453	ENSG00000233009,ENSG00000125247
chr13	100680151	100680514	13:100680151-100680514	ENSG00000229599,ENSG00000214051,ENSG00000233009,ENSG00000125247
chr13	100694716	100695278	13:100694716-100695278	ENSG00000233009
chr13	100721924	100722247	13:100721924-100722247	ENSG00000229599,ENSG00000214051,ENSG00000233009
chr13	100790013	100790276	13:100790013-100790276	ENSG00000229599,ENSG00000214051
chr13	100875879	100876079	13:100875879-100876079	ENSG00000229599,ENSG00000214051
chr13	101034268	101034547	13:101034268-101034547	ENSG00000229599,ENSG00000214051
chr13	101081157	101081361	13:101081157-101081361	ENSG00000229599,ENSG00000214051
chr13	101101533	101101850	13:101101533-101101850	ENSG00000229599,ENSG00000214051
chr13	101127672	101128041	13:101127672-101128041	ENSG00000229599
chr13	101144848	101145138	13:101144848-101145138	ENSG00000201690,ENSG00000215399,ENSG00000229599
chr13	101258037	101258498	13:101258037-101258498	ENSG00000264482,ENSG00000201155,ENSG00000229599
chr13	101379813	101380066	13:101379813-101380066	ENSG00000102452
chr13	101416116	101416834	13:101416116-101416834	ENSG00000102452
chr13	101453852	101454077	13:101453852-101454077	ENSG00000198542
chr13	101514769	101515034	13:101514769-101515034	ENSG00000229975,ENSG00000215399,ENSG00000201155,ENSG00000198542
chr13	101520735	101521075	13:101520735-101521075	ENSG00000201690,ENSG00000229975,ENSG00000215399,ENSG00000201155,ENSG00000198542
chr13	101574179	101574404	13:101574179-101574404	ENSG00000198542
chr13	101612769	101613083	13:101612769-101613083	ENSG00000215399,ENSG00000198542
chr13	101626930	101627417	13:101626930-101627417	ENSG00000215399,ENSG00000201155,ENSG00000198542
chr13	101655474	101655830	13:101655474-101655830	ENSG00000264482,ENSG00000201690,ENSG00000229975,ENSG00000215399,ENSG00000201155,ENSG00000276012,ENSG00000198542
chr13	101706497	101707039	13:101706497-101707039	ENSG00000236860,ENSG00000201690,ENSG00000229975,ENSG00000215399,ENSG00000201155,ENSG00000276012
chr13	101757488	101757761	13:101757488-101757761	ENSG00000229975,ENSG00000215399,ENSG00000201155,ENSG00000276012
chr13	101919550	101919759	13:101919550-101919759	ENSG00000264482,ENSG00000201690,ENSG00000229975,ENSG00000215399,ENSG00000102466
chr13	101959109	101959309	13:101959109-101959309	ENSG00000279702,ENSG00000264482,ENSG00000201690,ENSG00000229975,ENSG00000265164,ENSG00000215399
chr13	102091296	102091529	13:102091296-102091529	ENSG00000279702,ENSG00000236860,ENSG00000264482,ENSG00000201690,ENSG00000229975
chr13	102141639	102141917	13:102141639-102141917	ENSG00000234445,ENSG00000279702,ENSG00000236860,ENSG00000264482,ENSG00000201690,ENSG00000229975
chr13	102192076	102192532	13:102192076-102192532	ENSG00000234445,ENSG00000279702,ENSG00000236860,ENSG00000264482,ENSG00000201690,ENSG00000229975
chr13	102394128	102394995	13:102394128-102394995	ENSG00000272143,ENSG00000234445,ENSG00000279702,ENSG00000243319,ENSG00000236860,ENSG00000264482,ENSG00000201690,ENSG00000102466
chr13	102399843	102400620	13:102399843-102400620	ENSG00000272143,ENSG00000234445,ENSG00000279702,ENSG00000243319,ENSG00000236860,ENSG00000102466
chr13	102405763	102406079	13:102405763-102406079	ENSG00000234445,ENSG00000279702,ENSG00000236860,ENSG00000102466
chr13	102457350	102457702	13:102457350-102457702	ENSG00000234445,ENSG00000279702,ENSG00000236860,ENSG00000264482,ENSG00000201690,ENSG00000229975,ENSG00000265164,ENSG00000215399
chr13	102470312	102470789	13:102470312-102470789	ENSG00000234445,ENSG00000279702,ENSG00000236860,ENSG00000264482,ENSG00000201690,ENSG00000229975
chr13	102484428	102484685	13:102484428-102484685	ENSG00000234445,ENSG00000279702,ENSG00000236860,ENSG00000264482,ENSG00000201690,ENSG00000229975
chr13	102494628	102494869	13:102494628-102494869	ENSG00000279702,ENSG00000236860
chr13	102555961	102556332	13:102555961-102556332	ENSG00000175820,ENSG00000234445,ENSG00000279702,ENSG00000236860,ENSG00000264482,ENSG00000201690,ENSG00000229975,ENSG00000215399
chr13	102580601	102580891	13:102580601-102580891	ENSG00000134899,ENSG00000276957,ENSG00000261057
chr13	102584478	102584798	13:102584478-102584798	ENSG00000134899,ENSG00000276957,ENSG00000261057
chr13	102591927	102592493	13:102591927-102592493	ENSG00000134900,ENSG00000276957,ENSG00000261057
chr13	102596142	102596524	13:102596142-102596524	ENSG00000134899,ENSG00000134900,ENSG00000276957
chr13	102596687	102597131	13:102596687-102597131	ENSG00000134899,ENSG00000134900,ENSG00000276957
chr13	102606647	102607144	13:102606647-102607144	ENSG00000134900
chr13	102657719	102657963	13:102657719-102657963	ENSG00000139780,ENSG00000134900
chr13	102680763	102681141	13:102680763-102681141	ENSG00000286312,ENSG00000175820,ENSG00000139780,ENSG00000134900
chr13	102724901	102725171	13:102724901-102725171	ENSG00000286312,ENSG00000175820,ENSG00000139780
chr13	102736781	102737179	13:102736781-102737179	ENSG00000286312,ENSG00000175820,ENSG00000139780
chr13	102773368	102774022	13:102773368-102774022	ENSG00000134897,ENSG00000270181,ENSG00000134901,ENSG00000151287,ENSG00000286312,ENSG00000175820,ENSG00000139780
chr13	102779434	102780220	13:102779434-102780220	ENSG00000134897,ENSG00000270181,ENSG00000134901,ENSG00000151287,ENSG00000286312,ENSG00000175820
chr13	102798852	102799220	13:102798852-102799220	ENSG00000134897,ENSG00000270181,ENSG00000134901
chr13	102800168	102800853	13:102800168-102800853	ENSG00000134897,ENSG00000270181,ENSG00000134901
chr13	102812673	102812995	13:102812673-102812995	ENSG00000134897,ENSG00000270181
chr13	102845570	102846216	13:102845570-102846216	ENSG00000134899,ENSG00000276957
chr13	102870386	102870949	13:102870386-102870949	ENSG00000272542,ENSG00000250878,ENSG00000134899
chr13	102877409	102877609	13:102877409-102877609	ENSG00000272542,ENSG00000250878,ENSG00000134899
chr13	102903703	102903950	13:102903703-102903950	ENSG00000278445,ENSG00000272542,ENSG00000250878
chr13	102916016	102916379	13:102916016-102916379	ENSG00000125255,ENSG00000278445,ENSG00000272542,ENSG00000250878
chr13	102999511	102999872	13:102999511-102999872	ENSG00000125255,ENSG00000272542
chr13	103082972	103083312	13:103082972-103083312	ENSG00000125255
chr13	103140282	103140868	13:103140282-103140868	ENSG00000125255,ENSG00000272542
chr13	103188771	103189018	13:103188771-103189018	ENSG00000125255
chr13	103282896	103283299	13:103282896-103283299	-
chr13	103287821	103288587	13:103287821-103288587	-
chr13	103349736	103349936	13:103349736-103349936	ENSG00000285789
chr13	103358344	103358571	13:103358344-103358571	ENSG00000230474,ENSG00000234551,ENSG00000285789
chr13	103391944	103392171	13:103391944-103392171	ENSG00000230474,ENSG00000234551
chr13	103431934	103432285	13:103431934-103432285	ENSG00000230474,ENSG00000234551
chr13	103568176	103568376	13:103568176-103568376	-
chr13	103588465	103588744	13:103588465-103588744	-
chr13	103670153	103670476	13:103670153-103670476	-
chr13	103694183	103694470	13:103694183-103694470	-
chr13	103734860	103735149	13:103734860-103735149	-
chr13	103757378	103757630	13:103757378-103757630	-
chr13	103767401	103767666	13:103767401-103767666	-
chr13	103772651	103772916	13:103772651-103772916	-
chr13	103788146	103788369	13:103788146-103788369	-
chr13	103859742	103860500	13:103859742-103860500	ENSG00000287734
chr13	103873742	103874072	13:103873742-103874072	ENSG00000287734
chr13	103883128	103883465	13:103883128-103883465	-
chr13	103884086	103884512	13:103884086-103884512	-
chr13	103977108	103977444	13:103977108-103977444	-
chr13	104089428	104089786	13:104089428-104089786	ENSG00000287734
chr13	104108077	104108277	13:104108077-104108277	ENSG00000287734
chr13	104114205	104114438	13:104114205-104114438	ENSG00000287734
chr13	104286987	104287188	13:104286987-104287188	-
chr13	104414825	104415118	13:104414825-104415118	-
chr13	104485848	104486058	13:104485848-104486058	-
chr13	104571672	104571911	13:104571672-104571911	-
chr13	104641368	104641733	13:104641368-104641733	-
chr13	104691778	104692315	13:104691778-104692315	-
chr13	104701623	104702012	13:104701623-104702012	-
chr13	104773630	104774029	13:104773630-104774029	ENSG00000232307
chr13	104809503	104809761	13:104809503-104809761	ENSG00000225823
chr13	104837732	104838059	13:104837732-104838059	ENSG00000225823
chr13	104869488	104869982	13:104869488-104869982	ENSG00000232307
chr13	104879705	104880050	13:104879705-104880050	-
chr13	104976998	104977283	13:104976998-104977283	-
chr13	104984238	104984905	13:104984238-104984905	ENSG00000232307
chr13	105135912	105136226	13:105135912-105136226	-
chr13	105139459	105140353	13:105139459-105140353	-
chr13	105177377	105177900	13:105177377-105177900	-
chr13	105202472	105202737	13:105202472-105202737	ENSG00000226620
chr13	105246226	105246426	13:105246226-105246426	-
chr13	105256848	105257160	13:105256848-105257160	-
chr13	105272706	105273025	13:105272706-105273025	-
chr13	105291972	105292512	13:105291972-105292512	-
chr13	105329352	105329742	13:105329352-105329742	ENSG00000226620,ENSG00000232307
chr13	105363660	105364017	13:105363660-105364017	-
chr13	105365868	105366158	13:105365868-105366158	-
chr13	105410677	105410904	13:105410677-105410904	ENSG00000232307,ENSG00000286929
chr13	105436877	105437345	13:105436877-105437345	ENSG00000287923,ENSG00000226620,ENSG00000280455,ENSG00000182346,ENSG00000275502,ENSG00000275968,ENSG00000232307,ENSG00000286929
chr13	105448816	105449146	13:105448816-105449146	ENSG00000182346,ENSG00000275502,ENSG00000275968,ENSG00000232307
chr13	105475028	105475343	13:105475028-105475343	ENSG00000182346,ENSG00000275502,ENSG00000275968,ENSG00000232307
chr13	105590994	105591202	13:105590994-105591202	ENSG00000232307
chr13	105677352	105677552	13:105677352-105677552	ENSG00000226620,ENSG00000280455
chr13	105735462	105735751	13:105735462-105735751	ENSG00000226620,ENSG00000280455
chr13	105822106	105822359	13:105822106-105822359	-
chr13	105908617	105908970	13:105908617-105908970	ENSG00000287923,ENSG00000252550,ENSG00000226620
chr13	105934538	105934738	13:105934538-105934738	ENSG00000252550
chr13	106002507	106002814	13:106002507-106002814	ENSG00000287923,ENSG00000280455
chr13	106033691	106033901	13:106033691-106033901	ENSG00000287923
chr13	106100696	106101017	13:106100696-106101017	ENSG00000174418,ENSG00000233532,ENSG00000286780,ENSG00000222682,ENSG00000287923
chr13	106182600	106182812	13:106182600-106182812	ENSG00000174418,ENSG00000233532,ENSG00000222682,ENSG00000287923
chr13	106286846	106287112	13:106286846-106287112	ENSG00000174418,ENSG00000233532,ENSG00000286780,ENSG00000222682
chr13	106318920	106319336	13:106318920-106319336	ENSG00000174418,ENSG00000233532,ENSG00000286780,ENSG00000222682
chr13	106464127	106464418	13:106464127-106464418	ENSG00000174418,ENSG00000233532,ENSG00000286780,ENSG00000222682
chr13	106474903	106475163	13:106474903-106475163	ENSG00000284966,ENSG00000174418,ENSG00000233532,ENSG00000286780
chr13	106484677	106485109	13:106484677-106485109	ENSG00000284966,ENSG00000174418,ENSG00000233532,ENSG00000286780
chr13	106493527	106493970	13:106493527-106493970	ENSG00000284966,ENSG00000174418,ENSG00000233532,ENSG00000286780
chr13	106499881	106500321	13:106499881-106500321	ENSG00000274204,ENSG00000284966,ENSG00000174418,ENSG00000233532,ENSG00000286780
chr13	106500468	106500728	13:106500468-106500728	ENSG00000274204,ENSG00000284966,ENSG00000174418
chr13	106507818	106508321	13:106507818-106508321	ENSG00000274204,ENSG00000284966,ENSG00000125266,ENSG00000174418,ENSG00000233532,ENSG00000286780,ENSG00000222682
chr13	106535539	106536140	13:106535539-106536140	ENSG00000134884,ENSG00000125266,ENSG00000233532,ENSG00000287923
chr13	106536460	106536754	13:106536460-106536754	ENSG00000125266
chr13	106541976	106542207	13:106541976-106542207	ENSG00000125266
chr13	106551483	106551692	13:106551483-106551692	ENSG00000134884
chr13	106567146	106567389	13:106567146-106567389	ENSG00000272274,ENSG00000134884
chr13	106567967	106568405	13:106567967-106568405	ENSG00000272274,ENSG00000134884
chr13	106570397	106570775	13:106570397-106570775	ENSG00000272274,ENSG00000134884
chr13	106593149	106593446	13:106593149-106593446	ENSG00000227590
chr13	106600437	106600878	13:106600437-106600878	ENSG00000227590,ENSG00000230156
chr13	106612736	106613004	13:106612736-106613004	ENSG00000227590,ENSG00000230156,ENSG00000272274
chr13	106619986	106620295	13:106619986-106620295	ENSG00000227590,ENSG00000230156,ENSG00000272274
chr13	106630767	106631021	13:106630767-106631021	ENSG00000227590,ENSG00000230156,ENSG00000272274
chr13	106709505	106709825	13:106709505-106709825	ENSG00000278698,ENSG00000227590,ENSG00000230156
chr13	106753270	106753581	13:106753270-106753581	ENSG00000278698,ENSG00000287546,ENSG00000227590
chr13	106786117	106786536	13:106786117-106786536	ENSG00000285643,ENSG00000278698
chr13	106789989	106790241	13:106789989-106790241	ENSG00000278698,ENSG00000227590
chr13	106795802	106796363	13:106795802-106796363	ENSG00000278698,ENSG00000227590,ENSG00000230156
chr13	106865783	106866620	13:106865783-106866620	ENSG00000285643,ENSG00000279157,ENSG00000277863,ENSG00000174408,ENSG00000278698,ENSG00000227590
chr13	106867271	106867698	13:106867271-106867698	ENSG00000285643,ENSG00000279157,ENSG00000277863,ENSG00000174408
chr13	106874155	106874620	13:106874155-106874620	ENSG00000285643,ENSG00000279157,ENSG00000277863,ENSG00000174408,ENSG00000278698,ENSG00000227590
chr13	106879833	106880204	13:106879833-106880204	ENSG00000285643,ENSG00000279157,ENSG00000277863,ENSG00000227590
chr13	106883993	106884345	13:106883993-106884345	ENSG00000285643,ENSG00000279157,ENSG00000277863,ENSG00000227590
chr13	106911530	106912006	13:106911530-106912006	ENSG00000285643,ENSG00000279157,ENSG00000277863,ENSG00000227590,ENSG00000230156
chr13	106917727	106918367	13:106917727-106918367	ENSG00000285643,ENSG00000279157,ENSG00000277863,ENSG00000278698,ENSG00000227590,ENSG00000230156
chr13	106919139	106919452	13:106919139-106919452	ENSG00000285643,ENSG00000279157,ENSG00000277863
chr13	107124229	107124435	13:107124229-107124435	ENSG00000285643,ENSG00000279157
chr13	107144544	107144744	13:107144544-107144744	-
chr13	107194805	107195171	13:107194805-107195171	ENSG00000201847
chr13	107203215	107203515	13:107203215-107203515	ENSG00000221650
chr13	107205342	107205697	13:107205342-107205697	ENSG00000221650,ENSG00000201847,ENSG00000285643
chr13	107211013	107211358	13:107211013-107211358	ENSG00000221650,ENSG00000201847
chr13	107239359	107239559	13:107239359-107239559	ENSG00000201847
chr13	107348954	107349235	13:107348954-107349235	ENSG00000221650,ENSG00000201847
chr13	107373516	107373815	13:107373516-107373815	ENSG00000221650,ENSG00000276740,ENSG00000201847
chr13	107450976	107451466	13:107450976-107451466	ENSG00000221650,ENSG00000276740,ENSG00000201847
chr13	107650162	107650490	13:107650162-107650490	ENSG00000221650,ENSG00000201847
chr13	107678850	107679059	13:107678850-107679059	ENSG00000221650
chr13	107835348	107835641	13:107835348-107835641	ENSG00000227248
chr13	107852738	107853071	13:107852738-107853071	ENSG00000274718,ENSG00000286343,ENSG00000227248,ENSG00000204442
chr13	107864646	107864900	13:107864646-107864900	ENSG00000274718,ENSG00000286343,ENSG00000204442
chr13	107867317	107867522	13:107867317-107867522	ENSG00000274718,ENSG00000286343,ENSG00000204442
chr13	107867979	107868557	13:107867979-107868557	ENSG00000274718,ENSG00000286343,ENSG00000204442
chr13	108017368	108017597	13:108017368-108017597	-
chr13	108042907	108043107	13:108042907-108043107	-
chr13	108074496	108074781	13:108074496-108074781	-
chr13	108155517	108155971	13:108155517-108155971	-
chr13	108176765	108177034	13:108176765-108177034	-
chr13	108212885	108213257	13:108212885-108213257	ENSG00000139826,ENSG00000174405
chr13	108215387	108215804	13:108215387-108215804	ENSG00000139826,ENSG00000174405
chr13	108218015	108218736	13:108218015-108218736	ENSG00000139826,ENSG00000174405
chr13	108225491	108225828	13:108225491-108225828	ENSG00000223177,ENSG00000139826,ENSG00000174405
chr13	108227711	108227998	13:108227711-108227998	ENSG00000139826,ENSG00000174405
chr13	108263985	108264263	13:108263985-108264263	ENSG00000102524,ENSG00000277246,ENSG00000223177
chr13	108266353	108266757	13:108266353-108266757	ENSG00000102524,ENSG00000277246,ENSG00000223177
chr13	108269385	108270371	13:108269385-108270371	ENSG00000102524,ENSG00000277246,ENSG00000223177
chr13	108281954	108282253	13:108281954-108282253	ENSG00000102524,ENSG00000277246,ENSG00000223177
chr13	108322273	108322544	13:108322273-108322544	ENSG00000223177,ENSG00000283384
chr13	108326322	108326628	13:108326322-108326628	ENSG00000223177,ENSG00000283384
chr13	108342446	108342867	13:108342446-108342867	ENSG00000223177,ENSG00000283384
chr13	108352622	108352947	13:108352622-108352947	ENSG00000223177,ENSG00000283384
chr13	108360173	108360393	13:108360173-108360393	-
chr13	108368114	108368314	13:108368114-108368314	-
chr13	108368407	108368787	13:108368407-108368787	-
chr13	108415044	108415320	13:108415044-108415320	-
chr13	108419939	108420145	13:108419939-108420145	ENSG00000232087
chr13	108495623	108495995	13:108495623-108495995	ENSG00000232087
chr13	108496591	108496937	13:108496591-108496937	ENSG00000232087
chr13	108508306	108508609	13:108508306-108508609	ENSG00000223177,ENSG00000232087
chr13	108607742	108607942	13:108607742-108607942	ENSG00000041515
chr13	108609428	108609667	13:108609428-108609667	ENSG00000041515
chr13	108760179	108760480	13:108760179-108760480	ENSG00000041515
chr13	108769487	108769902	13:108769487-108769902	ENSG00000041515
chr13	108878748	108878965	13:108878748-108878965	ENSG00000041515
chr13	108895293	108895550	13:108895293-108895550	-
chr13	108896978	108897281	13:108896978-108897281	-
chr13	108898046	108898304	13:108898046-108898304	-
chr13	108913801	108914014	13:108913801-108914014	-
chr13	108915734	108916023	13:108915734-108916023	-
chr13	108961546	108961883	13:108961546-108961883	ENSG00000236242,ENSG00000275216,ENSG00000223617,ENSG00000236053,ENSG00000275248,ENSG00000201161,ENSG00000274331,ENSG00000276269
chr13	109010948	109011440	13:109010948-109011440	ENSG00000229938,ENSG00000223617,ENSG00000236053
chr13	109093137	109093340	13:109093137-109093340	ENSG00000229938,ENSG00000223617,ENSG00000236053
chr13	109131550	109132097	13:109131550-109132097	ENSG00000229938,ENSG00000236242,ENSG00000275216,ENSG00000223617,ENSG00000236053
chr13	109140348	109140847	13:109140348-109140847	ENSG00000229938,ENSG00000236242,ENSG00000275216,ENSG00000223617,ENSG00000236053
chr13	109145612	109145913	13:109145612-109145913	ENSG00000229938,ENSG00000236242,ENSG00000275216,ENSG00000223617,ENSG00000236053
chr13	109162240	109162538	13:109162240-109162538	ENSG00000236242,ENSG00000275216,ENSG00000223617,ENSG00000236053
chr13	109389949	109390195	13:109389949-109390195	ENSG00000275216,ENSG00000223617,ENSG00000236053,ENSG00000229792
chr13	109403182	109403458	13:109403182-109403458	ENSG00000275216,ENSG00000223617,ENSG00000236053,ENSG00000229792
chr13	109412385	109412914	13:109412385-109412914	ENSG00000236242,ENSG00000275216,ENSG00000223617,ENSG00000236053,ENSG00000229792
chr13	109610575	109610856	13:109610575-109610856	ENSG00000236242,ENSG00000275216,ENSG00000223617,ENSG00000236053,ENSG00000274331
chr13	109654308	109654810	13:109654308-109654810	ENSG00000236242,ENSG00000275216,ENSG00000223617,ENSG00000236053,ENSG00000275248,ENSG00000201161,ENSG00000274331
chr13	109667114	109667407	13:109667114-109667407	-
chr13	109667757	109668050	13:109667757-109668050	-
chr13	109700128	109700631	13:109700128-109700631	ENSG00000236242,ENSG00000275216,ENSG00000223617,ENSG00000236053,ENSG00000275248,ENSG00000201161,ENSG00000274331
chr13	109705216	109705589	13:109705216-109705589	-
chr13	109720154	109720600	13:109720154-109720600	ENSG00000223617,ENSG00000285534,ENSG00000234854,ENSG00000275248
chr13	109725311	109725640	13:109725311-109725640	ENSG00000285534,ENSG00000234854
chr13	109731864	109732311	13:109731864-109732311	ENSG00000285534,ENSG00000234854
chr13	109735458	109735867	13:109735458-109735867	ENSG00000285534,ENSG00000234854
chr13	109743703	109744041	13:109743703-109744041	ENSG00000236242,ENSG00000275216,ENSG00000223617,ENSG00000236053,ENSG00000285534,ENSG00000234854,ENSG00000275248,ENSG00000201161,ENSG00000274331
chr13	109751505	109751857	13:109751505-109751857	-
chr13	109764987	109765231	13:109764987-109765231	ENSG00000275248
chr13	109778193	109778410	13:109778193-109778410	ENSG00000185950,ENSG00000275741,ENSG00000275248
chr13	109784661	109784902	13:109784661-109784902	ENSG00000185950,ENSG00000275741,ENSG00000275248
chr13	109786449	109787124	13:109786449-109787124	ENSG00000185950,ENSG00000275741,ENSG00000275248,ENSG00000201161
chr13	109791269	109791623	13:109791269-109791623	ENSG00000185950,ENSG00000275741,ENSG00000275248
chr13	109840096	109840888	13:109840096-109840888	ENSG00000275248,ENSG00000201161,ENSG00000274331,ENSG00000276269
chr13	109862122	109862359	13:109862122-109862359	ENSG00000275248,ENSG00000201161,ENSG00000274331,ENSG00000276269
chr13	109869560	109869958	13:109869560-109869958	ENSG00000275248,ENSG00000201161,ENSG00000274331,ENSG00000276269
chr13	110012189	110012468	13:110012189-110012468	ENSG00000201161,ENSG00000274331,ENSG00000276269
chr13	110047309	110047924	13:110047309-110047924	ENSG00000274331,ENSG00000275830,ENSG00000276269,ENSG00000231428
chr13	110055150	110055391	13:110055150-110055391	ENSG00000275830,ENSG00000276269,ENSG00000231428
chr13	110089940	110090140	13:110089940-110090140	ENSG00000274331,ENSG00000276269,ENSG00000265885
chr13	110103160	110103467	13:110103160-110103467	ENSG00000274331,ENSG00000276269,ENSG00000265885
chr13	110108981	110109187	13:110108981-110109187	ENSG00000201161,ENSG00000274331,ENSG00000276269,ENSG00000265885
chr13	110113339	110113789	13:110113339-110113789	ENSG00000201161,ENSG00000274331,ENSG00000276269,ENSG00000265885,ENSG00000279965
chr13	110116080	110116329	13:110116080-110116329	ENSG00000279965
chr13	110137744	110138730	13:110137744-110138730	ENSG00000279965,ENSG00000287575
chr13	110160522	110160779	13:110160522-110160779	ENSG00000187498
chr13	110161578	110161778	13:110161578-110161778	ENSG00000187498
chr13	110222242	110222566	13:110222242-110222566	ENSG00000187498,ENSG00000276765
chr13	110266995	110267379	13:110266995-110267379	ENSG00000187498,ENSG00000279237,ENSG00000276765
chr13	110298588	110298893	13:110298588-110298893	ENSG00000187498,ENSG00000134871,ENSG00000276765
chr13	110354990	110355306	13:110354990-110355306	ENSG00000276765
chr13	110387624	110387941	13:110387624-110387941	ENSG00000276765
chr13	110412209	110412581	13:110412209-110412581	ENSG00000187498,ENSG00000134871,ENSG00000276765
chr13	110421731	110422267	13:110421731-110422267	ENSG00000187498,ENSG00000134871,ENSG00000276765
chr13	110445288	110445576	13:110445288-110445576	ENSG00000224821
chr13	110455899	110456291	13:110455899-110456291	ENSG00000134871,ENSG00000224821
chr13	110471820	110472155	13:110471820-110472155	ENSG00000134871,ENSG00000224821
chr13	110507378	110507578	13:110507378-110507578	ENSG00000134871,ENSG00000232814
chr13	110510193	110510600	13:110510193-110510600	ENSG00000134871,ENSG00000232814
chr13	110536281	110536723	13:110536281-110536723	ENSG00000139832
chr13	110555821	110556187	13:110555821-110556187	ENSG00000139832
chr13	110561522	110562253	13:110561522-110562253	ENSG00000139832
chr13	110575733	110576081	13:110575733-110576081	ENSG00000225239
chr13	110593507	110593772	13:110593507-110593772	ENSG00000275880,ENSG00000213995,ENSG00000225239,ENSG00000229152
chr13	110615319	110615957	13:110615319-110615957	ENSG00000275880,ENSG00000213995
chr13	110644832	110645265	13:110644832-110645265	ENSG00000275880,ENSG00000213995,ENSG00000134905,ENSG00000225239
chr13	110658234	110658648	13:110658234-110658648	ENSG00000134905,ENSG00000225239
chr13	110680933	110681142	13:110680933-110681142	ENSG00000134905,ENSG00000225239
chr13	110705900	110706566	13:110705900-110706566	ENSG00000134905,ENSG00000153487,ENSG00000225239
chr13	110712317	110712653	13:110712317-110712653	ENSG00000134905,ENSG00000153487
chr13	110712805	110713346	13:110712805-110713346	ENSG00000134905,ENSG00000153487
chr13	110715277	110715904	13:110715277-110715904	ENSG00000134905,ENSG00000153487,ENSG00000225239
chr13	110812427	110812628	13:110812427-110812628	ENSG00000225239,ENSG00000259831
chr13	110819474	110819767	13:110819474-110819767	ENSG00000225239,ENSG00000259831,ENSG00000229152
chr13	110874483	110874944	13:110874483-110874944	ENSG00000255874,ENSG00000088448,ENSG00000229152
chr13	110914313	110915697	13:110914313-110915697	ENSG00000088448,ENSG00000229152,ENSG00000277767,ENSG00000275989,ENSG00000225760
chr13	110925240	110925593	13:110925240-110925593	ENSG00000225239,ENSG00000088448,ENSG00000229152,ENSG00000277767,ENSG00000227105,ENSG00000275989,ENSG00000225760,ENSG00000225870
chr13	110944349	110944600	13:110944349-110944600	ENSG00000088448,ENSG00000229152,ENSG00000227105,ENSG00000275989,ENSG00000225760
chr13	111007264	111007482	13:111007264-111007482	ENSG00000229152,ENSG00000275989,ENSG00000225760,ENSG00000225870
chr13	111067079	111067291	13:111067079-111067291	ENSG00000225760,ENSG00000225870,ENSG00000286824
chr13	111067842	111068065	13:111067842-111068065	ENSG00000225760,ENSG00000225870,ENSG00000286824
chr13	111115114	111115334	13:111115114-111115334	ENSG00000225870,ENSG00000286824,ENSG00000235875,ENSG00000102606,ENSG00000233644,ENSG00000227352
chr13	111131933	111132142	13:111131933-111132142	ENSG00000225870,ENSG00000286824,ENSG00000235875,ENSG00000233644,ENSG00000227352
chr13	111153257	111154003	13:111153257-111154003	ENSG00000225870,ENSG00000286824,ENSG00000235875,ENSG00000102606,ENSG00000233644,ENSG00000227352,ENSG00000285856
chr13	111165375	111165742	13:111165375-111165742	ENSG00000225870,ENSG00000227352,ENSG00000285856,ENSG00000274614
chr13	111167292	111167696	13:111167292-111167696	ENSG00000225870,ENSG00000286824,ENSG00000102606,ENSG00000227352,ENSG00000285856,ENSG00000274614
chr13	111180479	111180689	13:111180479-111180689	ENSG00000102606,ENSG00000274614
chr13	111184696	111185005	13:111184696-111185005	ENSG00000225870,ENSG00000102606,ENSG00000227352,ENSG00000274614
chr13	111193194	111193627	13:111193194-111193627	ENSG00000225870,ENSG00000102606,ENSG00000227352,ENSG00000274614
chr13	111214427	111214724	13:111214427-111214724	ENSG00000225870,ENSG00000102606,ENSG00000227352
chr13	111223443	111223713	13:111223443-111223713	ENSG00000225870,ENSG00000286824,ENSG00000102606,ENSG00000227352,ENSG00000285856
chr13	111295908	111296159	13:111295908-111296159	ENSG00000153495
chr13	111296484	111296836	13:111296484-111296836	ENSG00000153495
chr13	111362405	111362605	13:111362405-111362605	ENSG00000153495
chr13	111384810	111385302	13:111384810-111385302	ENSG00000225870,ENSG00000153495,ENSG00000204398,ENSG00000215881,ENSG00000226903,ENSG00000260385,ENSG00000229520,ENSG00000260102,ENSG00000223626,ENSG00000153498
chr13	111429056	111429350	13:111429056-111429350	ENSG00000225870,ENSG00000153495,ENSG00000204398,ENSG00000215881,ENSG00000226903,ENSG00000260385,ENSG00000229520,ENSG00000260102,ENSG00000153498
chr13	111622071	111622366	13:111622071-111622366	ENSG00000204398,ENSG00000215881,ENSG00000226903,ENSG00000229520,ENSG00000260102,ENSG00000153498
chr13	111677512	111677719	13:111677512-111677719	ENSG00000236053,ENSG00000225760,ENSG00000215881,ENSG00000153498,ENSG00000183087,ENSG00000272695,ENSG00000233613,ENSG00000277545
chr13	111678465	111678715	13:111678465-111678715	ENSG00000236053,ENSG00000225760,ENSG00000215881,ENSG00000153498,ENSG00000183087,ENSG00000272695,ENSG00000233613,ENSG00000277545
chr13	112058057	112058330	13:112058057-112058330	ENSG00000226903,ENSG00000200072,ENSG00000224243,ENSG00000182968,ENSG00000260385,ENSG00000229520,ENSG00000260102
chr13	112066694	112066910	13:112066694-112066910	ENSG00000226903,ENSG00000200072,ENSG00000224243,ENSG00000182968,ENSG00000260385,ENSG00000229520,ENSG00000260102
chr13	112319207	112319569	13:112319207-112319569	ENSG00000204398,ENSG00000226903,ENSG00000260385,ENSG00000229520,ENSG00000260102,ENSG00000260343,ENSG00000223626,ENSG00000153498
chr13	112444036	112444249	13:112444036-112444249	ENSG00000204398,ENSG00000226903,ENSG00000260385,ENSG00000229520,ENSG00000260102,ENSG00000223626,ENSG00000153498
chr13	112510031	112510389	13:112510031-112510389	ENSG00000204398,ENSG00000215881,ENSG00000226903,ENSG00000260385,ENSG00000229520,ENSG00000260102,ENSG00000223626,ENSG00000153498
chr13	112533393	112533759	13:112533393-112533759	ENSG00000226903,ENSG00000229520,ENSG00000260102,ENSG00000153498,ENSG00000126216,ENSG00000277545
chr13	112582240	112582569	13:112582240-112582569	ENSG00000126216
chr13	112583642	112583942	13:112583642-112583942	ENSG00000126216
chr13	112587367	112587765	13:112587367-112587765	ENSG00000126216
chr13	112587999	112588337	13:112587999-112588337	ENSG00000126216
chr13	112606341	112606733	13:112606341-112606733	ENSG00000226903,ENSG00000229520,ENSG00000260102,ENSG00000153498,ENSG00000126216,ENSG00000277159,ENSG00000277545,ENSG00000232684
chr13	112617037	112617265	13:112617037-112617265	ENSG00000229520,ENSG00000260102,ENSG00000277159,ENSG00000277545,ENSG00000232684
chr13	112640803	112641083	13:112640803-112641083	ENSG00000277545,ENSG00000232684,ENSG00000068650,ENSG00000274922,ENSG00000197595
chr13	112651375	112651575	13:112651375-112651575	ENSG00000277545,ENSG00000232684,ENSG00000274922,ENSG00000197595
chr13	112689822	112690296	13:112689822-112690296	ENSG00000277545,ENSG00000232684,ENSG00000068650,ENSG00000274922
chr13	112703063	112703404	13:112703063-112703404	ENSG00000277545,ENSG00000232684,ENSG00000068650,ENSG00000274922
chr13	112711758	112712167	13:112711758-112712167	ENSG00000277545,ENSG00000232684,ENSG00000068650,ENSG00000274922
chr13	112723032	112723365	13:112723032-112723365	ENSG00000277545,ENSG00000232684,ENSG00000274922
chr13	112874411	112874844	13:112874411-112874844	ENSG00000277545,ENSG00000232684,ENSG00000068650
chr13	112885900	112886100	13:112885900-112886100	ENSG00000126217,ENSG00000068650
chr13	112895486	112895686	13:112895486-112895686	ENSG00000126217
chr13	112929665	112929881	13:112929665-112929881	ENSG00000230371,ENSG00000231882,ENSG00000126218,ENSG00000057593
chr13	112942718	112942973	13:112942718-112942973	ENSG00000153531,ENSG00000225083,ENSG00000230371,ENSG00000231882,ENSG00000126218,ENSG00000057593,ENSG00000235280,ENSG00000267868,ENSG00000126217
chr13	112969127	112969587	13:112969127-112969587	ENSG00000057593,ENSG00000235280,ENSG00000267868,ENSG00000126217
chr13	113001220	113001726	13:113001220-113001726	ENSG00000057593,ENSG00000269376,ENSG00000269356,ENSG00000126217
chr13	113153859	113154079	13:113153859-113154079	ENSG00000126231,ENSG00000283828,ENSG00000230371,ENSG00000231882,ENSG00000126218,ENSG00000057593
chr13	113154313	113154570	13:113154313-113154570	ENSG00000126231,ENSG00000283828,ENSG00000230371,ENSG00000231882,ENSG00000126218,ENSG00000057593
chr13	113164372	113164817	13:113164372-113164817	ENSG00000277942,ENSG00000269125,ENSG00000126231,ENSG00000283828,ENSG00000230371,ENSG00000231882,ENSG00000126218,ENSG00000057593
chr13	113187421	113187621	13:113187421-113187621	ENSG00000277942,ENSG00000139842,ENSG00000126226,ENSG00000230371,ENSG00000231882,ENSG00000126218,ENSG00000057593
chr13	113208526	113208878	13:113208526-113208878	ENSG00000277942,ENSG00000139842,ENSG00000126226,ENSG00000230371,ENSG00000231882,ENSG00000126218,ENSG00000057593
chr13	113209011	113209251	13:113209011-113209251	ENSG00000139842,ENSG00000126226
chr13	113209478	113209678	13:113209478-113209678	ENSG00000139842,ENSG00000126226
chr13	113210114	113210340	13:113210114-113210340	ENSG00000277942,ENSG00000139842,ENSG00000126226
chr13	113292166	113292533	13:113292166-113292533	ENSG00000153531,ENSG00000225083,ENSG00000276434,ENSG00000139835,ENSG00000185896,ENSG00000232662,ENSG00000277942,ENSG00000057593
chr13	113296914	113297434	13:113296914-113297434	ENSG00000233613,ENSG00000153531,ENSG00000225083,ENSG00000276434,ENSG00000139835,ENSG00000185896,ENSG00000232662,ENSG00000277942,ENSG00000230371,ENSG00000231882,ENSG00000126218,ENSG00000057593
chr13	113393909	113394312	13:113393909-113394312	ENSG00000276916,ENSG00000276248,ENSG00000202347,ENSG00000233613,ENSG00000153531,ENSG00000225083,ENSG00000276434,ENSG00000139835,ENSG00000232662,ENSG00000277942,ENSG00000230371,ENSG00000231882,ENSG00000126218,ENSG00000057593
chr13	113490561	113491147	13:113490561-113491147	ENSG00000276916,ENSG00000276248,ENSG00000150403,ENSG00000202347,ENSG00000233613,ENSG00000150401,ENSG00000153531
chr13	113553055	113553373	13:113553055-113553373	ENSG00000276916,ENSG00000276248,ENSG00000150403,ENSG00000202347,ENSG00000233613,ENSG00000153531
chr13	113562419	113562745	13:113562419-113562745	ENSG00000276916,ENSG00000276248,ENSG00000150403,ENSG00000202347,ENSG00000233613,ENSG00000150401,ENSG00000153531,ENSG00000225083,ENSG00000276434,ENSG00000277942
chr13	113584394	113584833	13:113584394-113584833	ENSG00000276916,ENSG00000276248,ENSG00000198176,ENSG00000186009,ENSG00000202347,ENSG00000233613,ENSG00000153531
chr13	113616584	113616843	13:113616584-113616843	ENSG00000276916,ENSG00000276248,ENSG00000186009,ENSG00000233695,ENSG00000237699,ENSG00000226921,ENSG00000274766,ENSG00000229373
chr13	113724852	113725383	13:113724852-113725383	ENSG00000186009,ENSG00000185974,ENSG00000233695,ENSG00000183087,ENSG00000272695,ENSG00000237699,ENSG00000226921,ENSG00000274766,ENSG00000229373,ENSG00000260910,ENSG00000283199
chr13	113741369	113741647	13:113741369-113741647	ENSG00000186009,ENSG00000185974,ENSG00000279770,ENSG00000184497,ENSG00000233695,ENSG00000183087,ENSG00000272695,ENSG00000237699,ENSG00000226921,ENSG00000274766,ENSG00000229373,ENSG00000260910
chr13	113741964	113742194	13:113741964-113742194	ENSG00000186009,ENSG00000185974,ENSG00000279770,ENSG00000184497,ENSG00000233695,ENSG00000183087,ENSG00000272695,ENSG00000237699,ENSG00000226921,ENSG00000274766,ENSG00000229373,ENSG00000260910
chr13	113758591	113758972	13:113758591-113758972	ENSG00000186009,ENSG00000279770,ENSG00000184497,ENSG00000233695,ENSG00000183087,ENSG00000272695,ENSG00000237699,ENSG00000226921,ENSG00000274766,ENSG00000229373,ENSG00000260910
chr13	113759130	113759342	13:113759130-113759342	ENSG00000186009,ENSG00000279770,ENSG00000184497,ENSG00000233695,ENSG00000183087,ENSG00000272695,ENSG00000237699,ENSG00000226921,ENSG00000274766,ENSG00000229373,ENSG00000260910
chr13	114065287	114065629	13:114065287-114065629	ENSG00000233695,ENSG00000183087,ENSG00000272695,ENSG00000237699,ENSG00000226921,ENSG00000274766,ENSG00000229373,ENSG00000260910,ENSG00000283199,ENSG00000232487,ENSG00000185989
chr13	114110480	114110680	13:114110480-114110680	ENSG00000233695,ENSG00000183087,ENSG00000237699,ENSG00000226921,ENSG00000274766,ENSG00000229373,ENSG00000260910,ENSG00000283199,ENSG00000232487
chr13	114115321	114115663	13:114115321-114115663	ENSG00000186009,ENSG00000233695,ENSG00000183087,ENSG00000272695,ENSG00000237699,ENSG00000226921,ENSG00000274766,ENSG00000229373,ENSG00000260910,ENSG00000283199,ENSG00000283361,ENSG00000232487,ENSG00000185989
chr13	114128949	114129298	13:114128949-114129298	ENSG00000233695,ENSG00000183087,ENSG00000272695,ENSG00000237699,ENSG00000226921,ENSG00000274766,ENSG00000229373,ENSG00000260910,ENSG00000283199,ENSG00000283361,ENSG00000232487,ENSG00000185989
chr13	114132479	114132788	13:114132479-114132788	ENSG00000233695,ENSG00000183087,ENSG00000272695,ENSG00000237699,ENSG00000226921,ENSG00000274766,ENSG00000229373,ENSG00000260910,ENSG00000283199,ENSG00000283361,ENSG00000232487,ENSG00000185989
chr13	114140435	114140798	13:114140435-114140798	ENSG00000233695,ENSG00000183087,ENSG00000272695,ENSG00000237699,ENSG00000226921,ENSG00000274766,ENSG00000229373,ENSG00000260910,ENSG00000283199,ENSG00000283361,ENSG00000185989
chr13	114148323	114148897	13:114148323-114148897	ENSG00000233695,ENSG00000183087,ENSG00000272695,ENSG00000237699,ENSG00000226921,ENSG00000274766,ENSG00000229373,ENSG00000260910,ENSG00000283199,ENSG00000283361,ENSG00000185989
chr13	114222553	114222986	13:114222553-114222986	ENSG00000233695,ENSG00000183087,ENSG00000272695,ENSG00000237699,ENSG00000226921,ENSG00000274766,ENSG00000229373,ENSG00000260910,ENSG00000283199,ENSG00000265450,ENSG00000130177,ENSG00000283347,ENSG00000283361
chr13	114234718	114235397	13:114234718-114235397	ENSG00000233695,ENSG00000183087,ENSG00000272695,ENSG00000237699,ENSG00000226921,ENSG00000274766,ENSG00000229373,ENSG00000260910,ENSG00000283199,ENSG00000265450,ENSG00000264539,ENSG00000130177
chr13	114281208	114281939	13:114281208-114281939	ENSG00000169062,ENSG00000285672,ENSG00000265450
chr13	114282045	114282340	13:114282045-114282340	ENSG00000169062,ENSG00000285672,ENSG00000265450
chr13	114314135	114314611	13:114314135-114314611	ENSG00000229723,ENSG00000198824,ENSG00000226158,ENSG00000169062,ENSG00000285672,ENSG00000265450
chr13	114320030	114320406	13:114320030-114320406	ENSG00000229723,ENSG00000198824,ENSG00000226158,ENSG00000265450
chr13	114339854	114340165	13:114339854-114340165	ENSG00000233695,ENSG00000226921,ENSG00000274766,ENSG00000229373,ENSG00000260615,ENSG00000229723,ENSG00000169062,ENSG00000265450
chr14	20046804	20047086	14:20046804-20047086	ENSG00000257432,ENSG00000278184,ENSG00000258027,ENSG00000278301,ENSG00000274827,ENSG00000277156,ENSG00000285990,ENSG00000277252,ENSG00000271632,ENSG00000196143,ENSG00000278594,ENSG00000277710,ENSG00000286614,ENSG00000258314,ENSG00000212612,ENSG00000275563,ENSG00000257672,ENSG00000257115,ENSG00000258367,ENSG00000257721,ENSG00000257959,ENSG00000257356,ENSG00000215398,ENSG00000257558,ENSG00000239200,ENSG00000257635,ENSG00000257224,ENSG00000277529,ENSG00000277367,ENSG00000278143,ENSG00000257853,ENSG00000257891,ENSG00000222036,ENSG00000258324,ENSG00000257751,ENSG00000257846,ENSG00000259069,ENSG00000257884,ENSG00000258080,ENSG00000176294,ENSG00000258438,ENSG00000182652,ENSG00000176312,ENSG00000176299,ENSG00000258564,ENSG00000228304,ENSG00000176290,ENSG00000165762,ENSG00000258541,ENSG00000259016,ENSG00000176281,ENSG00000155249,ENSG00000258822,ENSG00000169488,ENSG00000196383,ENSG00000169484,ENSG00000176253,ENSG00000258899,ENSG00000176246,ENSG00000252999,ENSG00000258641,ENSG00000176230,ENSG00000184394,ENSG00000259074,ENSG00000258625,ENSG00000176219,ENSG00000258806,ENSG00000176198,ENSG00000258768
chr14	20177442	20177864	14:20177442-20177864	ENSG00000278184,ENSG00000258027,ENSG00000274827,ENSG00000277156,ENSG00000257310,ENSG00000285990,ENSG00000277252,ENSG00000271632,ENSG00000196143,ENSG00000277128,ENSG00000286614,ENSG00000274369,ENSG00000212612,ENSG00000275563,ENSG00000257672,ENSG00000257115,ENSG00000257959,ENSG00000257356,ENSG00000215398,ENSG00000257558,ENSG00000239200,ENSG00000257635,ENSG00000277529,ENSG00000277367,ENSG00000278143,ENSG00000257853,ENSG00000257891,ENSG00000258265,ENSG00000258324,ENSG00000257493,ENSG00000257751,ENSG00000257846,ENSG00000259069,ENSG00000257884,ENSG00000257395,ENSG00000176294,ENSG00000258438,ENSG00000182652,ENSG00000176312,ENSG00000176299,ENSG00000258564,ENSG00000228304,ENSG00000176290,ENSG00000165762,ENSG00000258541,ENSG00000259016,ENSG00000176281,ENSG00000155249,ENSG00000258822,ENSG00000169488,ENSG00000196383,ENSG00000169484,ENSG00000252999,ENSG00000258641,ENSG00000176230,ENSG00000184394,ENSG00000259074,ENSG00000259095,ENSG00000258468,ENSG00000284742,ENSG00000196832,ENSG00000258625,ENSG00000176219,ENSG00000258806,ENSG00000176198,ENSG00000258768
chr14	20302131	20302375	14:20302131-20302375	ENSG00000187537,ENSG00000274827,ENSG00000277252,ENSG00000277128,ENSG00000286614,ENSG00000212612,ENSG00000275563,ENSG00000257672,ENSG00000258367,ENSG00000257721,ENSG00000257959,ENSG00000257731,ENSG00000258076,ENSG00000257558,ENSG00000239200,ENSG00000257635,ENSG00000277529,ENSG00000278143,ENSG00000257853,ENSG00000257891,ENSG00000182652,ENSG00000176299,ENSG00000258564,ENSG00000228304,ENSG00000258541,ENSG00000259016,ENSG00000176281,ENSG00000258822,ENSG00000176219,ENSG00000258806,ENSG00000176198,ENSG00000136319,ENSG00000258768,ENSG00000258459,ENSG00000287735,ENSG00000222489
chr14	20305645	20306196	14:20305645-20306196	ENSG00000258436,ENSG00000278184,ENSG00000258027,ENSG00000257162,ENSG00000278301,ENSG00000274827,ENSG00000287515,ENSG00000277156,ENSG00000257310,ENSG00000285990,ENSG00000277252,ENSG00000271632,ENSG00000196143,ENSG00000277128,ENSG00000286614,ENSG00000212612,ENSG00000275563,ENSG00000257504,ENSG00000257672,ENSG00000257959,ENSG00000215398,ENSG00000257644,ENSG00000257731,ENSG00000258076,ENSG00000257558,ENSG00000239200,ENSG00000277529,ENSG00000278143,ENSG00000257853,ENSG00000257891,ENSG00000258324,ENSG00000257493,ENSG00000257751,ENSG00000257846,ENSG00000259069,ENSG00000257884,ENSG00000257395,ENSG00000258080,ENSG00000176294,ENSG00000258438,ENSG00000182652,ENSG00000176312,ENSG00000176299,ENSG00000258564,ENSG00000228304,ENSG00000176290,ENSG00000165762,ENSG00000258541,ENSG00000259016,ENSG00000176281,ENSG00000155249,ENSG00000258822,ENSG00000169488,ENSG00000184394,ENSG00000176219,ENSG00000258806,ENSG00000176198,ENSG00000136319,ENSG00000258768,ENSG00000258459,ENSG00000100814,ENSG00000287735,ENSG00000222489,ENSG00000238344,ENSG00000129484
chr14	20327346	20327634	14:20327346-20327634	ENSG00000259060,ENSG00000273639,ENSG00000259069,ENSG00000257884,ENSG00000258768,ENSG00000100814,ENSG00000287735,ENSG00000222489,ENSG00000238344,ENSG00000259001,ENSG00000277209,ENSG00000129484,ENSG00000254846
chr14	20333032	20333558	14:20333032-20333558	ENSG00000257162,ENSG00000212516,ENSG00000276888,ENSG00000277252,ENSG00000196143,ENSG00000277128,ENSG00000286614,ENSG00000257672,ENSG00000257959,ENSG00000277529,ENSG00000278143,ENSG00000257853,ENSG00000257891,ENSG00000259069,ENSG00000257884,ENSG00000258453,ENSG00000100814,ENSG00000287735,ENSG00000222489,ENSG00000238344,ENSG00000259001,ENSG00000277209,ENSG00000129484,ENSG00000254846
chr14	20342768	20343787	14:20342768-20343787	ENSG00000258027,ENSG00000257162,ENSG00000277252,ENSG00000271632,ENSG00000286614,ENSG00000212612,ENSG00000275563,ENSG00000257672,ENSG00000257959,ENSG00000257175,ENSG00000258364,ENSG00000239200,ENSG00000277529,ENSG00000278143,ENSG00000257853,ENSG00000257891,ENSG00000273558,ENSG00000258768,ENSG00000100814,ENSG00000287735,ENSG00000222489,ENSG00000238344,ENSG00000259001,ENSG00000277209,ENSG00000129484,ENSG00000254846
chr14	20387658	20387862	14:20387658-20387862	ENSG00000257959,ENSG00000239200,ENSG00000258453,ENSG00000258768,ENSG00000129566
chr14	20413092	20413292	14:20413092-20413292	ENSG00000257171,ENSG00000129566,ENSG00000200225,ENSG00000258515
chr14	20413401	20413652	14:20413401-20413652	ENSG00000257171,ENSG00000257558,ENSG00000129566,ENSG00000200225,ENSG00000258515
chr14	20415774	20416100	14:20415774-20416100	ENSG00000277367,ENSG00000257751,ENSG00000257846,ENSG00000259069,ENSG00000257884,ENSG00000129566,ENSG00000200225,ENSG00000185271,ENSG00000259162,ENSG00000092094,ENSG00000258515,ENSG00000182545
chr14	20427283	20427943	14:20427283-20427943	ENSG00000277128,ENSG00000257115,ENSG00000257171,ENSG00000257635,ENSG00000258453,ENSG00000185271,ENSG00000259162,ENSG00000092094,ENSG00000258515
chr14	20440980	20441251	14:20440980-20441251	ENSG00000228294,ENSG00000185271,ENSG00000259162,ENSG00000092094,ENSG00000258515
chr14	20454461	20455619	14:20454461-20455619	ENSG00000092094,ENSG00000258515,ENSG00000100823,ENSG00000165782
chr14	20461371	20462087	14:20461371-20462087	ENSG00000277128,ENSG00000092094,ENSG00000258515,ENSG00000100823,ENSG00000165782,ENSG00000198805
chr14	20469166	20469599	14:20469166-20469599	ENSG00000277128,ENSG00000257356,ENSG00000257731,ENSG00000258076,ENSG00000257558,ENSG00000092094,ENSG00000258515,ENSG00000100823,ENSG00000165782,ENSG00000198805,ENSG00000258908,ENSG00000182545
chr14	20469694	20470329	14:20469694-20470329	ENSG00000277128,ENSG00000198805,ENSG00000258908,ENSG00000182545
chr14	20477487	20477982	14:20477487-20477982	ENSG00000258436,ENSG00000278184,ENSG00000258027,ENSG00000277156,ENSG00000285990,ENSG00000277252,ENSG00000277128,ENSG00000286614,ENSG00000212612,ENSG00000275563,ENSG00000257672,ENSG00000257959,ENSG00000215398,ENSG00000257558,ENSG00000239200,ENSG00000257635,ENSG00000277529,ENSG00000278143,ENSG00000257853,ENSG00000257891,ENSG00000258324,ENSG00000257493,ENSG00000259069,ENSG00000257884,ENSG00000257395,ENSG00000258438,ENSG00000176299,ENSG00000258564,ENSG00000258541,ENSG00000259016,ENSG00000258822,ENSG00000258768,ENSG00000092094,ENSG00000258515,ENSG00000100823,ENSG00000165782,ENSG00000198805,ENSG00000258908,ENSG00000182545
chr14	20530972	20531294	14:20530972-20531294	ENSG00000258436,ENSG00000259060,ENSG00000188655,ENSG00000278184,ENSG00000258027,ENSG00000278301,ENSG00000274827,ENSG00000277252,ENSG00000271632,ENSG00000286614,ENSG00000258314,ENSG00000212612,ENSG00000275563,ENSG00000257672,ENSG00000257825,ENSG00000257959,ENSG00000239200,ENSG00000277529,ENSG00000278143,ENSG00000257853,ENSG00000257891,ENSG00000258324,ENSG00000257751,ENSG00000257846,ENSG00000259069,ENSG00000257884,ENSG00000176312,ENSG00000176299,ENSG00000182545,ENSG00000258456,ENSG00000258863
chr14	20556953	20557153	14:20556953-20557153	ENSG00000258436,ENSG00000188655,ENSG00000228294,ENSG00000278594,ENSG00000277710,ENSG00000257356,ENSG00000257558,ENSG00000257224,ENSG00000182545
chr14	20580306	20580544	14:20580306-20580544	ENSG00000258436,ENSG00000258573,ENSG00000173464,ENSG00000259060,ENSG00000258781,ENSG00000182545
chr14	20609366	20609607	14:20609366-20609607	ENSG00000258436,ENSG00000173464,ENSG00000259060,ENSG00000257558,ENSG00000258080,ENSG00000238344,ENSG00000182545
chr14	20613255	20614016	14:20613255-20614016	ENSG00000259171,ENSG00000258818,ENSG00000214274,ENSG00000181803,ENSG00000239327,ENSG00000258436,ENSG00000173464,ENSG00000259060,ENSG00000228294,ENSG00000271632,ENSG00000257672,ENSG00000257959,ENSG00000257356,ENSG00000257635,ENSG00000257493,ENSG00000259069,ENSG00000257884,ENSG00000257395,ENSG00000165762
chr14	20624769	20625041	14:20624769-20625041	ENSG00000181803,ENSG00000239327,ENSG00000258436,ENSG00000187537,ENSG00000271632,ENSG00000258233,ENSG00000257751,ENSG00000257846
chr14	20625286	20625591	14:20625286-20625591	ENSG00000259171,ENSG00000181803,ENSG00000239327,ENSG00000257310,ENSG00000196143,ENSG00000258233,ENSG00000259069,ENSG00000257884
chr14	20632948	20633564	14:20632948-20633564	ENSG00000259171,ENSG00000258818,ENSG00000214274,ENSG00000199461,ENSG00000181803,ENSG00000239327,ENSG00000258436,ENSG00000278184,ENSG00000278594,ENSG00000277710,ENSG00000257672,ENSG00000257959,ENSG00000257731,ENSG00000258076,ENSG00000257635,ENSG00000277529,ENSG00000278143,ENSG00000257853,ENSG00000257891,ENSG00000258324,ENSG00000257493,ENSG00000257395,ENSG00000176312
chr14	20663055	20663372	14:20663055-20663372	ENSG00000259171,ENSG00000258818,ENSG00000214274,ENSG00000199461,ENSG00000181803,ENSG00000228294,ENSG00000244306,ENSG00000278594,ENSG00000277710,ENSG00000274369,ENSG00000257504,ENSG00000206906,ENSG00000257644,ENSG00000239200,ENSG00000182652
chr14	20665456	20665664	14:20665456-20665664	ENSG00000259171,ENSG00000258818,ENSG00000214274,ENSG00000199461,ENSG00000181803,ENSG00000257162,ENSG00000228294,ENSG00000277128,ENSG00000258233,ENSG00000257825,ENSG00000257558,ENSG00000239200
chr14	20681528	20681730	14:20681528-20681730	ENSG00000259171,ENSG00000258818,ENSG00000214274,ENSG00000199461
chr14	20683974	20684552	14:20683974-20684552	ENSG00000259171,ENSG00000258818,ENSG00000214274,ENSG00000199461
chr14	20691031	20691339	14:20691031-20691339	ENSG00000181562,ENSG00000258963,ENSG00000259144,ENSG00000259171,ENSG00000258818,ENSG00000214274,ENSG00000199461,ENSG00000181803,ENSG00000259060,ENSG00000278301,ENSG00000271632,ENSG00000239200,ENSG00000257751,ENSG00000257846
chr14	20697742	20698035	14:20697742-20698035	ENSG00000181562,ENSG00000258963,ENSG00000259144,ENSG00000258451,ENSG00000258818,ENSG00000214274,ENSG00000187537,ENSG00000274827,ENSG00000277128,ENSG00000274369,ENSG00000257672,ENSG00000257959,ENSG00000257356,ENSG00000277529,ENSG00000258080
chr14	20711600	20711962	14:20711600-20711962	ENSG00000181552,ENSG00000181562,ENSG00000258963,ENSG00000259144,ENSG00000258451,ENSG00000278184,ENSG00000258027,ENSG00000274827,ENSG00000277156,ENSG00000285990,ENSG00000277252,ENSG00000271632,ENSG00000278594,ENSG00000277710,ENSG00000286614,ENSG00000212612,ENSG00000275563,ENSG00000257672,ENSG00000257959,ENSG00000257356,ENSG00000215398,ENSG00000257731,ENSG00000258076,ENSG00000257558,ENSG00000239200,ENSG00000277529,ENSG00000278143,ENSG00000257853,ENSG00000257891,ENSG00000258324,ENSG00000257751,ENSG00000257846,ENSG00000259069,ENSG00000257884,ENSG00000176294,ENSG00000258438,ENSG00000182652,ENSG00000176299,ENSG00000258564,ENSG00000228304,ENSG00000165762,ENSG00000258822,ENSG00000176198,ENSG00000258768
chr14	20780897	20781126	14:20780897-20781126	ENSG00000129538,ENSG00000258810,ENSG00000169413,ENSG00000181552,ENSG00000181562,ENSG00000258963,ENSG00000259144,ENSG00000196143,ENSG00000225210,ENSG00000274369,ENSG00000257558,ENSG00000257635,ENSG00000257751,ENSG00000257846
chr14	20782418	20782626	14:20782418-20782626	ENSG00000258810,ENSG00000169413,ENSG00000181552,ENSG00000181562,ENSG00000258963,ENSG00000259144,ENSG00000196143,ENSG00000225210,ENSG00000274369,ENSG00000257558,ENSG00000257635
chr14	20794677	20794891	14:20794677-20794891	ENSG00000129538,ENSG00000258810,ENSG00000169413,ENSG00000181552,ENSG00000181562,ENSG00000258963,ENSG00000259144,ENSG00000274369,ENSG00000257175,ENSG00000258364,ENSG00000257731,ENSG00000258076
chr14	20799427	20799765	14:20799427-20799765	ENSG00000129538,ENSG00000258810,ENSG00000169413,ENSG00000181552,ENSG00000181562,ENSG00000258963,ENSG00000278301,ENSG00000274827,ENSG00000257731,ENSG00000258076,ENSG00000239200,ENSG00000257224,ENSG00000257142,ENSG00000258564
chr14	20800235	20800516	14:20800235-20800516	ENSG00000129538,ENSG00000181552,ENSG00000181562,ENSG00000258963,ENSG00000277156,ENSG00000285990,ENSG00000257356,ENSG00000257558,ENSG00000277367,ENSG00000257493,ENSG00000257395
chr14	20855654	20856040	14:20855654-20856040	ENSG00000200102,ENSG00000258722,ENSG00000206150,ENSG00000255472,ENSG00000165794,ENSG00000258772,ENSG00000258918,ENSG00000169397,ENSG00000259130,ENSG00000181552,ENSG00000181562,ENSG00000258963,ENSG00000259144,ENSG00000278184,ENSG00000258027,ENSG00000277156,ENSG00000285990,ENSG00000277252,ENSG00000286614,ENSG00000212612,ENSG00000275563,ENSG00000257672,ENSG00000257959,ENSG00000239200,ENSG00000277529,ENSG00000278143,ENSG00000257853,ENSG00000257891,ENSG00000258324,ENSG00000258080,ENSG00000257142,ENSG00000182652,ENSG00000176312,ENSG00000258564,ENSG00000176290,ENSG00000155249
chr14	20873690	20873977	14:20873690-20873977	ENSG00000258772,ENSG00000258918,ENSG00000169397,ENSG00000258642,ENSG00000259130,ENSG00000181562,ENSG00000258963,ENSG00000271632,ENSG00000212612,ENSG00000275563,ENSG00000257504,ENSG00000257672,ENSG00000257959,ENSG00000257644,ENSG00000257731,ENSG00000258076,ENSG00000257558,ENSG00000277529,ENSG00000278143,ENSG00000257853,ENSG00000257891,ENSG00000257751,ENSG00000257846,ENSG00000258768
chr14	20881287	20881531	14:20881287-20881531	ENSG00000258772,ENSG00000258918,ENSG00000169397,ENSG00000258642,ENSG00000259130,ENSG00000181562,ENSG00000244306,ENSG00000277128,ENSG00000258367,ENSG00000257721,ENSG00000257493,ENSG00000259069,ENSG00000257884,ENSG00000257395,ENSG00000258438,ENSG00000182652,ENSG00000258541,ENSG00000259016
chr14	20919166	20919366	14:20919166-20919366	ENSG00000136315,ENSG00000258772,ENSG00000258918,ENSG00000169397,ENSG00000258080
chr14	20945221	20945447	14:20945221-20945447	ENSG00000259102,ENSG00000165794,ENSG00000169385,ENSG00000258772,ENSG00000258918,ENSG00000169397,ENSG00000278301,ENSG00000258781,ENSG00000176281
chr14	20955213	20955812	14:20955213-20955812	ENSG00000165794,ENSG00000243817,ENSG00000169385,ENSG00000258772,ENSG00000258918,ENSG00000169397,ENSG00000228294,ENSG00000239200,ENSG00000257635,ENSG00000258080
chr14	20961187	20961589	14:20961187-20961589	ENSG00000165794,ENSG00000243817,ENSG00000169385,ENSG00000258772,ENSG00000258918,ENSG00000169397,ENSG00000277128,ENSG00000258314,ENSG00000257558,ENSG00000257635,ENSG00000257493,ENSG00000257395,ENSG00000258080
chr14	20970988	20971791	14:20970988-20971791	ENSG00000200102,ENSG00000258722,ENSG00000206150,ENSG00000255472,ENSG00000165794,ENSG00000258471,ENSG00000165792,ENSG00000258599,ENSG00000243817,ENSG00000258772,ENSG00000258918,ENSG00000274369
chr14	20989695	20990143	14:20989695-20990143	ENSG00000200102,ENSG00000258722,ENSG00000173431,ENSG00000206150,ENSG00000255472,ENSG00000258604,ENSG00000179636,ENSG00000284122,ENSG00000165795,ENSG00000165794,ENSG00000258471,ENSG00000165792,ENSG00000258599,ENSG00000244306,ENSG00000257731,ENSG00000258076,ENSG00000257635
chr14	21014723	21014951	14:21014723-21014951	ENSG00000200102,ENSG00000258722,ENSG00000178107,ENSG00000173431,ENSG00000165799,ENSG00000206150,ENSG00000255472,ENSG00000258604,ENSG00000179636,ENSG00000284122,ENSG00000165795,ENSG00000165794,ENSG00000258471
chr14	21024783	21025160	14:21024783-21025160	ENSG00000206150,ENSG00000255472,ENSG00000258604,ENSG00000179636,ENSG00000284122,ENSG00000165795
chr14	21040124	21040426	14:21040124-21040426	ENSG00000173431,ENSG00000165799,ENSG00000206150,ENSG00000255472,ENSG00000258604,ENSG00000179636,ENSG00000284122,ENSG00000165795,ENSG00000165794,ENSG00000258471,ENSG00000228294
chr14	21044435	21044650	14:21044435-21044650	ENSG00000173431,ENSG00000165799,ENSG00000206150,ENSG00000255472,ENSG00000258604,ENSG00000179636,ENSG00000284122,ENSG00000165795,ENSG00000165794,ENSG00000258471,ENSG00000228294
chr14	21068534	21068760	14:21068534-21068760	ENSG00000200102,ENSG00000258722,ENSG00000178107,ENSG00000232070,ENSG00000165804,ENSG00000165801,ENSG00000173431,ENSG00000206150,ENSG00000255472,ENSG00000179636,ENSG00000165795,ENSG00000257731,ENSG00000258076
chr14	21071241	21071725	14:21071241-21071725	ENSG00000200102,ENSG00000258722,ENSG00000178107,ENSG00000232070,ENSG00000165804,ENSG00000165801,ENSG00000173431,ENSG00000206150,ENSG00000255472,ENSG00000179636,ENSG00000165795,ENSG00000274369,ENSG00000259069,ENSG00000257884
chr14	21087423	21087895	14:21087423-21087895	ENSG00000200102,ENSG00000258722,ENSG00000178107,ENSG00000232070,ENSG00000165804,ENSG00000165801,ENSG00000173431,ENSG00000206150,ENSG00000255472,ENSG00000258604,ENSG00000179636,ENSG00000284122,ENSG00000165795
chr14	21092513	21092842	14:21092513-21092842	ENSG00000200102,ENSG00000258722,ENSG00000178107,ENSG00000232070,ENSG00000165804,ENSG00000165801,ENSG00000173431,ENSG00000206150,ENSG00000255472,ENSG00000258604,ENSG00000179636,ENSG00000284122,ENSG00000165795,ENSG00000165794,ENSG00000258471,ENSG00000244306
chr14	21103555	21104237	14:21103555-21104237	ENSG00000259102,ENSG00000200102,ENSG00000258722,ENSG00000178107,ENSG00000232070,ENSG00000165804,ENSG00000165801,ENSG00000173431,ENSG00000206150,ENSG00000255472,ENSG00000258604,ENSG00000179636,ENSG00000284122,ENSG00000165795,ENSG00000165794,ENSG00000258471
chr14	21191877	21192350	14:21191877-21192350	ENSG00000258870,ENSG00000241035,ENSG00000200785,ENSG00000199436,ENSG00000258441,ENSG00000258906,ENSG00000259102,ENSG00000169327,ENSG00000200102,ENSG00000258722,ENSG00000228294,ENSG00000257310,ENSG00000196143,ENSG00000278594,ENSG00000277710,ENSG00000277128,ENSG00000259069,ENSG00000257884
chr14	21229868	21230127	14:21229868-21230127	ENSG00000258870,ENSG00000241035,ENSG00000200785,ENSG00000199436,ENSG00000092199,ENSG00000258441,ENSG00000259102,ENSG00000169327,ENSG00000228294
chr14	21263379	21263593	14:21263379-21263593	ENSG00000092199,ENSG00000258441
chr14	21269332	21269971	14:21269332-21269971	ENSG00000258870,ENSG00000241035,ENSG00000200785,ENSG00000199436,ENSG00000260830,ENSG00000092201,ENSG00000092199,ENSG00000258441,ENSG00000169327
chr14	21308688	21309091	14:21308688-21309091	ENSG00000256385,ENSG00000273586,ENSG00000256081,ENSG00000169208,ENSG00000258870,ENSG00000241035,ENSG00000200785,ENSG00000199436,ENSG00000092201,ENSG00000092200,ENSG00000092199,ENSG00000258441,ENSG00000259102,ENSG00000169327,ENSG00000274827,ENSG00000196143,ENSG00000257751,ENSG00000257846
chr14	21317450	21317805	14:21317450-21317805	ENSG00000258870,ENSG00000241035,ENSG00000200785,ENSG00000199436,ENSG00000092200,ENSG00000259102,ENSG00000169327,ENSG00000228294,ENSG00000277128
chr14	21320041	21320279	14:21320041-21320279	ENSG00000092200
chr14	21383950	21384576	14:21383950-21384576	ENSG00000274475,ENSG00000258870,ENSG00000241035,ENSG00000200785,ENSG00000199436,ENSG00000100888,ENSG00000260830,ENSG00000092201
chr14	21437143	21437579	14:21437143-21437579	ENSG00000274475,ENSG00000258870,ENSG00000241035,ENSG00000200785,ENSG00000199436,ENSG00000100888,ENSG00000260830,ENSG00000092201
chr14	21441030	21441230	14:21441030-21441230	ENSG00000274475,ENSG00000258870,ENSG00000241035,ENSG00000200785,ENSG00000199436,ENSG00000100888
chr14	21455934	21456614	14:21455934-21456614	ENSG00000255569,ENSG00000256385,ENSG00000256081,ENSG00000169208,ENSG00000257096,ENSG00000165821,ENSG00000092203,ENSG00000129472,ENSG00000274475,ENSG00000258870,ENSG00000241035,ENSG00000200785,ENSG00000199436,ENSG00000100888,ENSG00000260830,ENSG00000092201,ENSG00000196143,ENSG00000176294
chr14	21476843	21477357	14:21476843-21477357	ENSG00000273586,ENSG00000256081,ENSG00000169208,ENSG00000257096,ENSG00000165821,ENSG00000165819,ENSG00000092203,ENSG00000129472,ENSG00000274475,ENSG00000258870,ENSG00000241035,ENSG00000200785,ENSG00000199436,ENSG00000100888,ENSG00000257432,ENSG00000277128
chr14	21498640	21498883	14:21498640-21498883	ENSG00000169208,ENSG00000257096,ENSG00000165821,ENSG00000165819,ENSG00000092203
chr14	21511083	21511675	14:21511083-21511675	ENSG00000273586,ENSG00000256081,ENSG00000169208,ENSG00000257096,ENSG00000165821,ENSG00000165819,ENSG00000092203,ENSG00000129472,ENSG00000274475,ENSG00000258870
chr14	21557472	21557965	14:21557472-21557965	ENSG00000276240,ENSG00000255582,ENSG00000255569,ENSG00000256385,ENSG00000273586,ENSG00000256081,ENSG00000169208,ENSG00000256737,ENSG00000257096,ENSG00000165821,ENSG00000165819,ENSG00000274475,ENSG00000258870,ENSG00000241035,ENSG00000200785,ENSG00000274827,ENSG00000287515
chr14	21711471	21711694	14:21711471-21711694	ENSG00000211782,ENSG00000211777,ENSG00000248358,ENSG00000211776,ENSG00000256350,ENSG00000276240,ENSG00000221977,ENSG00000255664,ENSG00000256553,ENSG00000255582,ENSG00000255569,ENSG00000256385,ENSG00000273586,ENSG00000256081,ENSG00000169208,ENSG00000274649,ENSG00000257310
chr14	21734538	21734738	14:21734538-21734738	ENSG00000211782,ENSG00000211781,ENSG00000211778,ENSG00000211777,ENSG00000248358,ENSG00000256350,ENSG00000276240,ENSG00000221977,ENSG00000255664,ENSG00000256553,ENSG00000255582,ENSG00000255569,ENSG00000256385,ENSG00000273586,ENSG00000256081,ENSG00000169208,ENSG00000273639,ENSG00000274827,ENSG00000257493,ENSG00000259069,ENSG00000257884,ENSG00000257395
chr14	21748845	21749222	14:21748845-21749222	ENSG00000258482,ENSG00000211783,ENSG00000211782,ENSG00000211781,ENSG00000211780,ENSG00000240954,ENSG00000211779,ENSG00000211778,ENSG00000211777,ENSG00000256350,ENSG00000276240,ENSG00000221977,ENSG00000255664,ENSG00000256553,ENSG00000255582,ENSG00000255569,ENSG00000256385,ENSG00000273586,ENSG00000256081,ENSG00000169208,ENSG00000257162,ENSG00000257751,ENSG00000257846,ENSG00000258438,ENSG00000182652,ENSG00000176312,ENSG00000258564,ENSG00000228304,ENSG00000258541,ENSG00000259016
chr14	21768227	21768432	14:21768227-21768432	ENSG00000211783,ENSG00000211782,ENSG00000211781,ENSG00000211780,ENSG00000256350,ENSG00000276240,ENSG00000221977,ENSG00000255664,ENSG00000256553,ENSG00000255582,ENSG00000255569,ENSG00000256385,ENSG00000273586,ENSG00000169208,ENSG00000212516,ENSG00000276888,ENSG00000258080,ENSG00000258453
chr14	21825162	21825508	14:21825162-21825508	ENSG00000211790,ENSG00000211789,ENSG00000211787,ENSG00000211786,ENSG00000211785,ENSG00000256474,ENSG00000211784,ENSG00000211783,ENSG00000211782,ENSG00000211781,ENSG00000256350,ENSG00000276240,ENSG00000221977,ENSG00000255664,ENSG00000256553,ENSG00000255582,ENSG00000255569,ENSG00000256385,ENSG00000273586,ENSG00000256081,ENSG00000169208,ENSG00000258080,ENSG00000182652,ENSG00000176299,ENSG00000258564,ENSG00000228304
chr14	21846375	21846585	14:21846375-21846585	ENSG00000211790,ENSG00000211787,ENSG00000211786,ENSG00000211785,ENSG00000211783,ENSG00000211782,ENSG00000256385,ENSG00000273639
chr14	21868479	21868725	14:21868479-21868725	ENSG00000258482,ENSG00000211793,ENSG00000256379,ENSG00000211790,ENSG00000211789,ENSG00000211788,ENSG00000211787,ENSG00000211786,ENSG00000211783,ENSG00000211782,ENSG00000211781,ENSG00000276240,ENSG00000256553,ENSG00000255582,ENSG00000255569,ENSG00000256385,ENSG00000274827,ENSG00000258080,ENSG00000176294
chr14	21874235	21874532	14:21874235-21874532	ENSG00000258557,ENSG00000258482,ENSG00000211793,ENSG00000256379,ENSG00000211790,ENSG00000211789,ENSG00000211788,ENSG00000211787,ENSG00000211786,ENSG00000211783,ENSG00000211782,ENSG00000211781,ENSG00000256553,ENSG00000255569,ENSG00000256385,ENSG00000273586,ENSG00000257493,ENSG00000257395,ENSG00000257142
chr14	21913802	21914153	14:21913802-21914153	ENSG00000211796,ENSG00000211794,ENSG00000258557,ENSG00000258482,ENSG00000211793,ENSG00000211792,ENSG00000211791,ENSG00000256379,ENSG00000211790,ENSG00000211789,ENSG00000255569,ENSG00000256385
chr14	21917913	21918191	14:21917913-21918191	ENSG00000211796,ENSG00000211794,ENSG00000258557,ENSG00000258482,ENSG00000211793,ENSG00000211792,ENSG00000211791,ENSG00000256379,ENSG00000211790,ENSG00000211789,ENSG00000255569,ENSG00000257493,ENSG00000257395
chr14	21923853	21924135	14:21923853-21924135	ENSG00000211796,ENSG00000211794,ENSG00000258557,ENSG00000258482,ENSG00000211793,ENSG00000211792,ENSG00000211791,ENSG00000256379,ENSG00000211790,ENSG00000211789,ENSG00000258453
chr14	21978300	21978528	14:21978300-21978528	ENSG00000258705,ENSG00000211797,ENSG00000211796,ENSG00000211795,ENSG00000211794,ENSG00000258557,ENSG00000258482,ENSG00000211793,ENSG00000258080,ENSG00000176294
chr14	22002940	22003141	14:22002940-22003141	ENSG00000258705,ENSG00000211799,ENSG00000211798,ENSG00000211797,ENSG00000211796,ENSG00000211794,ENSG00000258557,ENSG00000258482,ENSG00000257493,ENSG00000257395
chr14	22040352	22040614	14:22040352-22040614	ENSG00000211809,ENSG00000211808,ENSG00000211803,ENSG00000211801,ENSG00000211800,ENSG00000258705,ENSG00000211796,ENSG00000258482,ENSG00000258453
chr14	22047200	22047442	14:22047200-22047442	ENSG00000211809,ENSG00000211808,ENSG00000211803,ENSG00000276428,ENSG00000211801,ENSG00000211800,ENSG00000258705,ENSG00000211796,ENSG00000258557,ENSG00000258482
chr14	22070263	22070665	14:22070263-22070665	ENSG00000211809,ENSG00000211808,ENSG00000211807,ENSG00000211803,ENSG00000211802,ENSG00000276428
chr14	22071040	22071272	14:22071040-22071272	ENSG00000211809,ENSG00000211808,ENSG00000211807,ENSG00000211803,ENSG00000211802,ENSG00000276428
chr14	22100273	22100579	14:22100273-22100579	ENSG00000211810,ENSG00000258835,ENSG00000211809,ENSG00000211808,ENSG00000211807,ENSG00000211806,ENSG00000211805,ENSG00000211804,ENSG00000211803,ENSG00000258705,ENSG00000211796
chr14	22112145	22112345	14:22112145-22112345	ENSG00000211810,ENSG00000258835,ENSG00000211809,ENSG00000211808,ENSG00000211807,ENSG00000211806,ENSG00000211805,ENSG00000211803,ENSG00000259069,ENSG00000257884
chr14	22177895	22178187	14:22177895-22178187	ENSG00000259068,ENSG00000211815,ENSG00000211814,ENSG00000211812,ENSG00000258812,ENSG00000258905,ENSG00000249048,ENSG00000259092,ENSG00000211810,ENSG00000258835,ENSG00000211809,ENSG00000211808,ENSG00000211807,ENSG00000258080,ENSG00000211816,ENSG00000211817,ENSG00000211818
chr14	22178416	22178616	14:22178416-22178616	ENSG00000211814,ENSG00000258812,ENSG00000258905,ENSG00000249048,ENSG00000259092,ENSG00000211810,ENSG00000258835,ENSG00000211809,ENSG00000211808,ENSG00000211807,ENSG00000258080,ENSG00000211816,ENSG00000211817
chr14	22201033	22201317	14:22201033-22201317	ENSG00000259068,ENSG00000211815,ENSG00000211814,ENSG00000211813,ENSG00000211812,ENSG00000258812,ENSG00000258905,ENSG00000259092,ENSG00000211810,ENSG00000258835,ENSG00000211809,ENSG00000211808,ENSG00000211807,ENSG00000211816,ENSG00000211817,ENSG00000211818,ENSG00000256221
chr14	22238385	22238652	14:22238385-22238652	ENSG00000259068,ENSG00000211815,ENSG00000211814,ENSG00000258835,ENSG00000211809,ENSG00000211808,ENSG00000211816,ENSG00000211817,ENSG00000211818,ENSG00000256221
chr14	22252879	22253102	14:22252879-22253102	ENSG00000259068,ENSG00000211815,ENSG00000211814,ENSG00000211809,ENSG00000211816,ENSG00000211817,ENSG00000211818,ENSG00000256221
chr14	22319880	22320100	14:22319880-22320100	ENSG00000259068,ENSG00000211816,ENSG00000211817,ENSG00000211818,ENSG00000211819,ENSG00000211820,ENSG00000256221,ENSG00000211831,ENSG00000249446,ENSG00000211832,ENSG00000211833,ENSG00000211834,ENSG00000211835,ENSG00000250688,ENSG00000211836,ENSG00000211837,ENSG00000211838,ENSG00000248366,ENSG00000211839,ENSG00000211840,ENSG00000211866,ENSG00000211867,ENSG00000211868,ENSG00000211869,ENSG00000211870,ENSG00000211871,ENSG00000211872,ENSG00000211873,ENSG00000211875,ENSG00000211876,ENSG00000211877,ENSG00000211878,ENSG00000211879,ENSG00000211880,ENSG00000211881,ENSG00000211882,ENSG00000211883
chr14	22397258	22397604	14:22397258-22397604	ENSG00000256221,ENSG00000259042,ENSG00000211821,ENSG00000223997,ENSG00000237235,ENSG00000211831,ENSG00000249446,ENSG00000211832,ENSG00000211833,ENSG00000211834,ENSG00000211835,ENSG00000250688,ENSG00000211836,ENSG00000211837,ENSG00000211838,ENSG00000248366,ENSG00000211839,ENSG00000211840,ENSG00000211858,ENSG00000211859,ENSG00000211860,ENSG00000211861,ENSG00000211862,ENSG00000211863,ENSG00000211864,ENSG00000211865,ENSG00000211866,ENSG00000211867,ENSG00000211868,ENSG00000211869,ENSG00000211870,ENSG00000211871,ENSG00000211872,ENSG00000211873,ENSG00000211875,ENSG00000211876,ENSG00000211877,ENSG00000211878,ENSG00000211879,ENSG00000211880,ENSG00000211881,ENSG00000211882,ENSG00000211883,ENSG00000211884,ENSG00000211885,ENSG00000211886,ENSG00000211887,ENSG00000211888,ENSG00000277734
chr14	22427714	22427987	14:22427714-22427987	ENSG00000251002,ENSG00000259042,ENSG00000211821,ENSG00000223997,ENSG00000237235,ENSG00000211831,ENSG00000249446,ENSG00000211832,ENSG00000211833,ENSG00000211834,ENSG00000211835,ENSG00000250688,ENSG00000211836,ENSG00000211837,ENSG00000211838,ENSG00000248366,ENSG00000211839,ENSG00000211840,ENSG00000211858,ENSG00000211859,ENSG00000211860,ENSG00000211861,ENSG00000211862,ENSG00000211863,ENSG00000211864,ENSG00000211865,ENSG00000211866,ENSG00000211867,ENSG00000211868,ENSG00000211869,ENSG00000211870,ENSG00000211871,ENSG00000211872,ENSG00000211873,ENSG00000211875,ENSG00000211876,ENSG00000211877,ENSG00000211878,ENSG00000211879,ENSG00000211880,ENSG00000211881,ENSG00000211882,ENSG00000211883,ENSG00000211884,ENSG00000211885,ENSG00000211886,ENSG00000211887
chr14	22448248	22448700	14:22448248-22448700	ENSG00000251002,ENSG00000259042,ENSG00000211821,ENSG00000223997,ENSG00000237235,ENSG00000228985,ENSG00000211825,ENSG00000211826,ENSG00000211827,ENSG00000211828,ENSG00000211829,ENSG00000256590,ENSG00000211831,ENSG00000249446,ENSG00000211832,ENSG00000211833,ENSG00000211834,ENSG00000211835,ENSG00000250688,ENSG00000211836,ENSG00000211837,ENSG00000211838,ENSG00000248366,ENSG00000211839,ENSG00000211840,ENSG00000276699,ENSG00000211854,ENSG00000211855,ENSG00000211856,ENSG00000211857,ENSG00000211858,ENSG00000211859,ENSG00000211860,ENSG00000211861,ENSG00000211862,ENSG00000211863,ENSG00000211864,ENSG00000211865,ENSG00000211866,ENSG00000211867,ENSG00000211868,ENSG00000211869,ENSG00000211870,ENSG00000211871,ENSG00000211872,ENSG00000211873,ENSG00000211875,ENSG00000211876,ENSG00000211877,ENSG00000211878,ENSG00000211879,ENSG00000211880,ENSG00000211881,ENSG00000211882,ENSG00000211883,ENSG00000211884,ENSG00000211885,ENSG00000211886,ENSG00000211887,ENSG00000211888,ENSG00000277734
chr14	22460533	22460866	14:22460533-22460866	ENSG00000259042,ENSG00000223997,ENSG00000237235,ENSG00000211825,ENSG00000211826,ENSG00000211827,ENSG00000211828,ENSG00000211829,ENSG00000256590,ENSG00000211831,ENSG00000249446,ENSG00000211832,ENSG00000211833,ENSG00000211834,ENSG00000211835,ENSG00000250688,ENSG00000211836,ENSG00000211837,ENSG00000211838,ENSG00000248366,ENSG00000211839,ENSG00000211840,ENSG00000211858,ENSG00000211859,ENSG00000211860,ENSG00000211861,ENSG00000211862,ENSG00000211863,ENSG00000211864,ENSG00000211865,ENSG00000211866,ENSG00000211867,ENSG00000211868,ENSG00000211869,ENSG00000211870,ENSG00000211871,ENSG00000211872,ENSG00000211873,ENSG00000211875,ENSG00000211876,ENSG00000211877,ENSG00000211878,ENSG00000211879,ENSG00000211880,ENSG00000211881,ENSG00000211882,ENSG00000211883,ENSG00000211884,ENSG00000211885,ENSG00000211886,ENSG00000211887
chr14	22497821	22498250	14:22497821-22498250	ENSG00000211831,ENSG00000249446,ENSG00000211832,ENSG00000211833,ENSG00000211834,ENSG00000211835,ENSG00000250688,ENSG00000211836,ENSG00000211837,ENSG00000211838,ENSG00000248366,ENSG00000211839,ENSG00000211840,ENSG00000211841,ENSG00000211842,ENSG00000211843,ENSG00000211844,ENSG00000211845,ENSG00000211846,ENSG00000211847,ENSG00000211848,ENSG00000211849,ENSG00000211850,ENSG00000211851,ENSG00000278661,ENSG00000276699,ENSG00000211854,ENSG00000211855,ENSG00000211856,ENSG00000211857,ENSG00000211858,ENSG00000211859,ENSG00000211860,ENSG00000211861,ENSG00000211862,ENSG00000211863,ENSG00000211864,ENSG00000211865,ENSG00000211866,ENSG00000211867,ENSG00000211868,ENSG00000211869,ENSG00000211870,ENSG00000211871,ENSG00000211872,ENSG00000211873,ENSG00000211875,ENSG00000211876,ENSG00000211877,ENSG00000211878,ENSG00000211879,ENSG00000211880,ENSG00000211881,ENSG00000211882,ENSG00000211883,ENSG00000211884,ENSG00000211885,ENSG00000211886,ENSG00000211887,ENSG00000211888,ENSG00000277734
chr14	22556264	22556741	14:22556264-22556741	ENSG00000211831,ENSG00000249446,ENSG00000211832,ENSG00000211833,ENSG00000211834,ENSG00000211835,ENSG00000250688,ENSG00000211836,ENSG00000211837,ENSG00000211838,ENSG00000248366,ENSG00000211839,ENSG00000211840,ENSG00000276699,ENSG00000211854,ENSG00000211855,ENSG00000211856,ENSG00000211857,ENSG00000211858,ENSG00000211859,ENSG00000211860,ENSG00000211861,ENSG00000211862,ENSG00000211863,ENSG00000211864,ENSG00000211865,ENSG00000211866,ENSG00000211867,ENSG00000211868,ENSG00000211869,ENSG00000211870,ENSG00000211871,ENSG00000211872,ENSG00000211873,ENSG00000211875,ENSG00000211876,ENSG00000211877,ENSG00000211878,ENSG00000211879,ENSG00000211880,ENSG00000211881,ENSG00000211882,ENSG00000211883,ENSG00000211884,ENSG00000211885,ENSG00000211886,ENSG00000211887,ENSG00000211888,ENSG00000277734,ENSG00000259054,ENSG00000259003,ENSG00000255804,ENSG00000155465,ENSG00000157227,ENSG00000212335,ENSG00000259132,ENSG00000129474,ENSG00000258457
chr14	22561012	22561260	14:22561012-22561260	ENSG00000211861,ENSG00000211862,ENSG00000211863,ENSG00000211864,ENSG00000211865,ENSG00000211866,ENSG00000211867,ENSG00000211868,ENSG00000211869,ENSG00000211870,ENSG00000211871,ENSG00000211872,ENSG00000211873,ENSG00000211875,ENSG00000211876,ENSG00000211877,ENSG00000211878,ENSG00000211879,ENSG00000211880,ENSG00000211881,ENSG00000211882,ENSG00000211883,ENSG00000211884,ENSG00000211885,ENSG00000211886,ENSG00000211887,ENSG00000211888,ENSG00000277734,ENSG00000259054,ENSG00000259003,ENSG00000255804,ENSG00000212335
chr14	22570224	22570710	14:22570224-22570710	ENSG00000211861,ENSG00000211862,ENSG00000211863,ENSG00000211864,ENSG00000211865,ENSG00000211866,ENSG00000211867,ENSG00000211868,ENSG00000211869,ENSG00000211870,ENSG00000211871,ENSG00000211872,ENSG00000211873,ENSG00000211875,ENSG00000211876,ENSG00000211877,ENSG00000211878,ENSG00000211879,ENSG00000211880,ENSG00000211881,ENSG00000211882,ENSG00000211883,ENSG00000211884,ENSG00000211885,ENSG00000211886,ENSG00000211887,ENSG00000211888,ENSG00000277734,ENSG00000259054,ENSG00000259003,ENSG00000129562,ENSG00000275552,ENSG00000100439,ENSG00000255804,ENSG00000242061,ENSG00000258823,ENSG00000212302,ENSG00000155465,ENSG00000157227,ENSG00000212335,ENSG00000259132,ENSG00000258457
chr14	22589110	22589984	14:22589110-22589984	ENSG00000211866,ENSG00000211867,ENSG00000211868,ENSG00000211869,ENSG00000211870,ENSG00000211871,ENSG00000211872,ENSG00000211873,ENSG00000211875,ENSG00000211876,ENSG00000211877,ENSG00000211878,ENSG00000211879,ENSG00000211880,ENSG00000211881,ENSG00000211882,ENSG00000211883,ENSG00000211884,ENSG00000211885,ENSG00000211886,ENSG00000211887,ENSG00000211888,ENSG00000277734,ENSG00000129562,ENSG00000275552,ENSG00000100439,ENSG00000255804,ENSG00000242061,ENSG00000258823,ENSG00000212302,ENSG00000155465,ENSG00000157227,ENSG00000212335
chr14	22598119	22598543	14:22598119-22598543	ENSG00000129562,ENSG00000275552,ENSG00000100439,ENSG00000255804
chr14	22623137	22623350	14:22623137-22623350	ENSG00000100439,ENSG00000255804,ENSG00000242061,ENSG00000258823,ENSG00000212302
chr14	22713158	22713427	14:22713158-22713427	ENSG00000211866,ENSG00000211867,ENSG00000211868,ENSG00000211869,ENSG00000211875,ENSG00000211876,ENSG00000211877,ENSG00000211878,ENSG00000211879,ENSG00000211884,ENSG00000211885,ENSG00000211886,ENSG00000211887,ENSG00000255804,ENSG00000242061,ENSG00000258458,ENSG00000235213,ENSG00000258823,ENSG00000212302,ENSG00000155463,ENSG00000155465,ENSG00000157227,ENSG00000212335
chr14	22766466	22766688	14:22766466-22766688	ENSG00000242061,ENSG00000258458,ENSG00000258823,ENSG00000212302,ENSG00000155463,ENSG00000155465,ENSG00000157227,ENSG00000212335
chr14	22829665	22830057	14:22829665-22830057	ENSG00000212302,ENSG00000155465,ENSG00000172590,ENSG00000157227,ENSG00000212335,ENSG00000199716
chr14	22871565	22871861	14:22871565-22871861	ENSG00000155465,ENSG00000157227,ENSG00000212335,ENSG00000199716,ENSG00000197324,ENSG00000139890,ENSG00000100461,ENSG00000259132,ENSG00000129474,ENSG00000258457
chr14	22886569	22886769	14:22886569-22886769	ENSG00000199716,ENSG00000197324,ENSG00000139890
chr14	22900326	22900528	14:22900326-22900528	ENSG00000157227,ENSG00000212335,ENSG00000199716,ENSG00000197324,ENSG00000139890,ENSG00000100461
chr14	22919049	22919629	14:22919049-22919629	ENSG00000157227,ENSG00000197324,ENSG00000100461,ENSG00000237054,ENSG00000100462,ENSG00000257285,ENSG00000259132,ENSG00000129474,ENSG00000258457,ENSG00000139880
chr14	22929292	22929775	14:22929292-22929775	ENSG00000100461,ENSG00000237054,ENSG00000100462,ENSG00000257285,ENSG00000092036,ENSG00000259132,ENSG00000284118,ENSG00000129474,ENSG00000258457,ENSG00000100804,ENSG00000222028,ENSG00000139880,ENSG00000100813
chr14	22956854	22957448	14:22956854-22957448	ENSG00000092036,ENSG00000259132,ENSG00000284118,ENSG00000129474,ENSG00000258457,ENSG00000100804,ENSG00000279656,ENSG00000222028,ENSG00000139880,ENSG00000100813
chr14	23006964	23007419	14:23006964-23007419	ENSG00000259132,ENSG00000129474,ENSG00000258457,ENSG00000100802,ENSG00000280129,ENSG00000100804,ENSG00000279656,ENSG00000222028,ENSG00000139880,ENSG00000100813,ENSG00000179933
chr14	23034766	23035430	14:23034766-23035430	-
chr14	23056202	23056434	14:23056202-23056434	-
chr14	23057451	23057721	14:23057451-23057721	-
chr14	23058107	23058387	14:23058107-23058387	-
chr14	23068901	23069142	14:23068901-23069142	-
chr14	23071399	23071753	14:23071399-23071753	-
chr14	23095004	23095589	14:23095004-23095589	-
chr14	23112681	23113121	14:23112681-23113121	ENSG00000259132,ENSG00000129474,ENSG00000258457,ENSG00000279656,ENSG00000222028,ENSG00000139880,ENSG00000100813,ENSG00000179933,ENSG00000283654,ENSG00000092067,ENSG00000092068,ENSG00000202229,ENSG00000215277,ENSG00000252347
chr14	23120805	23121138	14:23120805-23121138	ENSG00000139880,ENSG00000100813,ENSG00000179933,ENSG00000283654,ENSG00000092067,ENSG00000092068,ENSG00000202229,ENSG00000215277,ENSG00000252347
chr14	23237707	23237945	14:23237707-23237945	ENSG00000092068,ENSG00000202229,ENSG00000215277,ENSG00000240131,ENSG00000252347,ENSG00000092096,ENSG00000259018,ENSG00000199157,ENSG00000258444,ENSG00000215991,ENSG00000273618
chr14	23286033	23286567	14:23286033-23286567	ENSG00000100813,ENSG00000179933,ENSG00000092068,ENSG00000202229,ENSG00000215277,ENSG00000252347,ENSG00000215271,ENSG00000270433,ENSG00000235194,ENSG00000129473,ENSG00000258643,ENSG00000100836,ENSG00000092096,ENSG00000100842,ENSG00000259018,ENSG00000199157,ENSG00000258444,ENSG00000215991,ENSG00000157306
chr14	23295076	23295350	14:23295076-23295350	ENSG00000215277,ENSG00000252347,ENSG00000215271,ENSG00000270433,ENSG00000235194,ENSG00000129473,ENSG00000092096,ENSG00000259018
chr14	23301326	23302078	14:23301326-23302078	ENSG00000179933,ENSG00000252347,ENSG00000215271,ENSG00000270433,ENSG00000235194,ENSG00000129473,ENSG00000258643,ENSG00000100836,ENSG00000092096,ENSG00000259018
chr14	23306613	23306825	14:23306613-23306825	ENSG00000235194,ENSG00000129473,ENSG00000258643,ENSG00000100836,ENSG00000092096
chr14	23320837	23321546	14:23320837-23321546	ENSG00000100813,ENSG00000179933,ENSG00000252347,ENSG00000235194,ENSG00000129473,ENSG00000258643,ENSG00000100836,ENSG00000092096,ENSG00000100842,ENSG00000259018,ENSG00000197616,ENSG00000199157,ENSG00000092054,ENSG00000258444,ENSG00000215991,ENSG00000273618
chr14	23377614	23377814	14:23377614-23377814	ENSG00000252347,ENSG00000092096,ENSG00000100842,ENSG00000259018,ENSG00000166090,ENSG00000166091,ENSG00000197616,ENSG00000199157,ENSG00000092054,ENSG00000258444,ENSG00000215991
chr14	23454433	23454854	14:23454433-23454854	ENSG00000252347,ENSG00000092096,ENSG00000100842,ENSG00000259018,ENSG00000197616,ENSG00000199157,ENSG00000092054,ENSG00000258444,ENSG00000215991,ENSG00000129460,ENSG00000157306,ENSG00000273618
chr14	23469163	23469812	14:23469163-23469812	ENSG00000092096,ENSG00000100842,ENSG00000259018,ENSG00000197616,ENSG00000199157,ENSG00000092054,ENSG00000258444,ENSG00000215991,ENSG00000129460,ENSG00000157306,ENSG00000136367,ENSG00000273618,ENSG00000259431
chr14	23555788	23556431	14:23555788-23556431	ENSG00000129460,ENSG00000157306,ENSG00000136367,ENSG00000273618,ENSG00000259431,ENSG00000213983,ENSG00000258727,ENSG00000092051
chr14	23562837	23563037	14:23562837-23563037	ENSG00000157306,ENSG00000136367,ENSG00000273618,ENSG00000259431,ENSG00000213983,ENSG00000258727,ENSG00000092051
chr14	23567739	23567976	14:23567739-23567976	ENSG00000157306,ENSG00000136367,ENSG00000273618,ENSG00000259431,ENSG00000213983,ENSG00000258727,ENSG00000092051
chr14	23589016	23589407	14:23589016-23589407	ENSG00000258444,ENSG00000215991,ENSG00000157306,ENSG00000273618,ENSG00000213983,ENSG00000092051,ENSG00000274002,ENSG00000100867,ENSG00000258464,ENSG00000259043,ENSG00000270618,ENSG00000285727,ENSG00000259334
chr14	23632023	23632262	14:23632023-23632262	ENSG00000274002,ENSG00000100867,ENSG00000258464,ENSG00000259043,ENSG00000270618,ENSG00000285727
chr14	23697702	23697985	14:23697702-23697985	ENSG00000157306,ENSG00000274002,ENSG00000258464,ENSG00000259043,ENSG00000270618,ENSG00000222931,ENSG00000285727
chr14	23828673	23828896	14:23828673-23828896	ENSG00000258464,ENSG00000259043,ENSG00000270618,ENSG00000222931,ENSG00000258887,ENSG00000285727
chr14	23831656	23831944	14:23831656-23831944	ENSG00000274002,ENSG00000258464,ENSG00000259043,ENSG00000270618,ENSG00000222931,ENSG00000258887,ENSG00000285727
chr14	23929835	23930086	14:23929835-23930086	ENSG00000157306,ENSG00000274002,ENSG00000100867,ENSG00000258464,ENSG00000259043,ENSG00000270618,ENSG00000222931,ENSG00000285727,ENSG00000259334,ENSG00000157326
chr14	23953541	23953794	14:23953541-23953794	ENSG00000258464,ENSG00000259334,ENSG00000215256,ENSG00000157326,ENSG00000285467
chr14	23953891	23954278	14:23953891-23954278	ENSG00000258464,ENSG00000259334,ENSG00000215256,ENSG00000157326,ENSG00000285467
chr14	23988631	23989026	14:23988631-23989026	ENSG00000215256,ENSG00000187630,ENSG00000285467,ENSG00000225766,ENSG00000100884
chr14	24014012	24014268	14:24014012-24014268	ENSG00000285467,ENSG00000286931,ENSG00000225766,ENSG00000100884,ENSG00000100889
chr14	24036191	24036657	14:24036191-24036657	ENSG00000187630,ENSG00000285467,ENSG00000225766,ENSG00000100884
chr14	24036741	24037009	14:24036741-24037009	ENSG00000285467,ENSG00000225766,ENSG00000100884
chr14	24051883	24052168	14:24051883-24052168	ENSG00000215256,ENSG00000285467,ENSG00000225766,ENSG00000186648,ENSG00000100884
chr14	24052515	24052730	14:24052515-24052730	ENSG00000215256,ENSG00000186648,ENSG00000100884
chr14	24058341	24058557	14:24058341-24058557	ENSG00000215256,ENSG00000186648,ENSG00000100884,ENSG00000129535,ENSG00000100889
chr14	24090617	24090842	14:24090617-24090842	ENSG00000285467,ENSG00000186648,ENSG00000100884,ENSG00000129535,ENSG00000100889
chr14	24093833	24094414	14:24093833-24094414	ENSG00000285467,ENSG00000186648,ENSG00000100884,ENSG00000129535,ENSG00000100889,ENSG00000100897,ENSG00000259371
chr14	24094543	24094773	14:24094543-24094773	ENSG00000285467,ENSG00000100884,ENSG00000129535,ENSG00000100889
chr14	24108817	24109162	14:24108817-24109162	ENSG00000100884,ENSG00000129535,ENSG00000100889,ENSG00000100897,ENSG00000259371
chr14	24113987	24115299	14:24113987-24115299	ENSG00000100884,ENSG00000129535,ENSG00000100889,ENSG00000100897,ENSG00000259371,ENSG00000139914,ENSG00000100911,ENSG00000259529
chr14	24135898	24136326	14:24135898-24136326	ENSG00000129535,ENSG00000100897,ENSG00000259371,ENSG00000139914,ENSG00000092010,ENSG00000100908,ENSG00000259321,ENSG00000100911,ENSG00000283856,ENSG00000092098,ENSG00000259529,ENSG00000199804
chr14	24141179	24142038	14:24141179-24142038	ENSG00000129535,ENSG00000100897,ENSG00000259371,ENSG00000139914,ENSG00000092010,ENSG00000100908,ENSG00000259321,ENSG00000100911,ENSG00000283856,ENSG00000092098,ENSG00000259529,ENSG00000199804
chr14	24146604	24147577	14:24146604-24147577	ENSG00000100897,ENSG00000259371,ENSG00000139914,ENSG00000092010,ENSG00000100908,ENSG00000259321,ENSG00000100911,ENSG00000283856,ENSG00000092098,ENSG00000259529,ENSG00000199804,ENSG00000213928
chr14	24160989	24161408	14:24160989-24161408	ENSG00000100897,ENSG00000259371,ENSG00000100911,ENSG00000092098,ENSG00000259529,ENSG00000199804,ENSG00000213928,ENSG00000100918,ENSG00000196497,ENSG00000287765,ENSG00000276698
chr14	24171561	24172202	14:24171561-24172202	ENSG00000259371,ENSG00000199804,ENSG00000213928,ENSG00000100918,ENSG00000196497,ENSG00000287765
chr14	24188701	24189104	14:24188701-24189104	ENSG00000213928,ENSG00000100918,ENSG00000196497,ENSG00000259522,ENSG00000287765,ENSG00000100926,ENSG00000254692,ENSG00000276698,ENSG00000278784,ENSG00000139908,ENSG00000254505
chr14	24195251	24195883	14:24195251-24195883	ENSG00000196497,ENSG00000259522,ENSG00000287765,ENSG00000100926,ENSG00000254692,ENSG00000276698,ENSG00000278784,ENSG00000139908,ENSG00000254505,ENSG00000260669,ENSG00000213920
chr14	24212997	24213715	14:24212997-24213715	ENSG00000100926,ENSG00000254692,ENSG00000276698,ENSG00000278784,ENSG00000139908,ENSG00000254505,ENSG00000260669,ENSG00000213920,ENSG00000255526,ENSG00000129559
chr14	24215940	24216272	14:24215940-24216272	ENSG00000100926,ENSG00000254692,ENSG00000276698,ENSG00000278784,ENSG00000139908,ENSG00000254505,ENSG00000260669,ENSG00000213920,ENSG00000255526,ENSG00000129559,ENSG00000100938,ENSG00000092330
chr14	24232233	24232841	14:24232233-24232841	ENSG00000254692,ENSG00000254505,ENSG00000260669,ENSG00000213920,ENSG00000255526,ENSG00000129559,ENSG00000100938,ENSG00000092330
chr14	24242175	24243223	14:24242175-24243223	ENSG00000260669,ENSG00000213920,ENSG00000255526,ENSG00000129559,ENSG00000100938,ENSG00000092330,ENSG00000100949,ENSG00000288044,ENSG00000286825,ENSG00000157379,ENSG00000196943
chr14	24256331	24256797	14:24256331-24256797	ENSG00000092295,ENSG00000100949,ENSG00000288044,ENSG00000286825
chr14	24271118	24271781	14:24271118-24271781	ENSG00000092330,ENSG00000092295,ENSG00000100949,ENSG00000288044,ENSG00000286825,ENSG00000157379,ENSG00000196943
chr14	24277865	24278266	14:24277865-24278266	ENSG00000092295,ENSG00000100949,ENSG00000288044,ENSG00000286825,ENSG00000157379,ENSG00000196943
chr14	24296896	24297182	14:24296896-24297182	ENSG00000092330,ENSG00000157379,ENSG00000196943,ENSG00000136305,ENSG00000213906
chr14	24299641	24300066	14:24299641-24300066	ENSG00000092330,ENSG00000100949,ENSG00000288044,ENSG00000286825,ENSG00000157379,ENSG00000196943,ENSG00000136305,ENSG00000213906,ENSG00000213903
chr14	24308148	24308348	14:24308148-24308348	ENSG00000157379,ENSG00000196943,ENSG00000136305,ENSG00000213906,ENSG00000213903
chr14	24310718	24311255	14:24310718-24311255	ENSG00000196943,ENSG00000136305,ENSG00000213906,ENSG00000213903,ENSG00000129467
chr14	24329769	24330057	14:24329769-24330057	ENSG00000136305,ENSG00000213906,ENSG00000213903,ENSG00000129467,ENSG00000258973,ENSG00000129465,ENSG00000283290
chr14	24332200	24332481	14:24332200-24332481	ENSG00000136305,ENSG00000213903,ENSG00000129467,ENSG00000258973,ENSG00000129465,ENSG00000283290,ENSG00000139899
chr14	24339737	24339946	14:24339737-24339946	ENSG00000129467,ENSG00000258973,ENSG00000129465,ENSG00000283290
chr14	24365639	24365985	14:24365639-24365985	ENSG00000258973,ENSG00000129465,ENSG00000283290,ENSG00000100968,ENSG00000139899,ENSG00000100441
chr14	24390766	24391055	14:24390766-24391055	ENSG00000283290,ENSG00000100968,ENSG00000205978
chr14	24395669	24395985	14:24395669-24395985	ENSG00000283290,ENSG00000100968,ENSG00000205978
chr14	24398909	24399171	14:24398909-24399171	ENSG00000283290,ENSG00000100968,ENSG00000205978
chr14	24412142	24412396	14:24412142-24412396	ENSG00000129465,ENSG00000283290,ENSG00000100968,ENSG00000205978
chr14	24422283	24422641	14:24422283-24422641	ENSG00000258973,ENSG00000129465,ENSG00000283290,ENSG00000100968,ENSG00000205978,ENSG00000139899,ENSG00000100441
chr14	24429681	24430107	14:24429681-24430107	ENSG00000258973,ENSG00000129465,ENSG00000283290,ENSG00000100968,ENSG00000139899,ENSG00000100441
chr14	24431735	24432071	14:24431735-24432071	ENSG00000129467,ENSG00000258973,ENSG00000129465,ENSG00000283290,ENSG00000100968,ENSG00000139899,ENSG00000100441,ENSG00000100445,ENSG00000258744
chr14	24436742	24437054	14:24436742-24437054	ENSG00000129467,ENSG00000258973,ENSG00000283290,ENSG00000100968,ENSG00000139899,ENSG00000100441,ENSG00000100445,ENSG00000258744
chr14	24442165	24443089	14:24442165-24443089	ENSG00000283290,ENSG00000139899,ENSG00000100441,ENSG00000100445,ENSG00000258744
chr14	24483896	24484302	14:24483896-24484302	ENSG00000258744,ENSG00000092009
chr14	24576175	24576580	14:24576175-24576580	ENSG00000092009,ENSG00000100448,ENSG00000258657,ENSG00000100453
chr14	24605431	24605750	14:24605431-24605750	ENSG00000092009,ENSG00000258657,ENSG00000100450,ENSG00000100453
chr14	24607791	24607993	14:24607791-24607993	ENSG00000258657,ENSG00000100450,ENSG00000100453
chr14	24660259	24660505	14:24660259-24660505	ENSG00000092009,ENSG00000100453
chr14	24662815	24663213	14:24662815-24663213	ENSG00000092009,ENSG00000258657,ENSG00000100453
chr14	24665519	24666081	14:24665519-24666081	ENSG00000092009,ENSG00000258657,ENSG00000100453
chr14	24678919	24679272	14:24678919-24679272	ENSG00000092009,ENSG00000258657,ENSG00000100453
chr14	24687984	24688380	14:24687984-24688380	ENSG00000092009,ENSG00000100453
chr14	24695306	24695689	14:24695306-24695689	ENSG00000092009,ENSG00000100453
chr14	24710439	24710740	14:24710439-24710740	-
chr14	24734988	24735288	14:24734988-24735288	-
chr14	24774235	24774829	14:24774235-24774829	-
chr14	24806262	24806541	14:24806262-24806541	ENSG00000168952,ENSG00000288100
chr14	24818042	24818539	14:24818042-24818539	ENSG00000168952,ENSG00000288100,ENSG00000287481
chr14	24843436	24843910	14:24843436-24843910	ENSG00000288100,ENSG00000287481
chr14	24851922	24852182	14:24851922-24852182	ENSG00000287481
chr14	24875939	24876598	14:24875939-24876598	ENSG00000287481
chr14	24895795	24896123	14:24895795-24896123	ENSG00000287481
chr14	24907643	24907868	14:24907643-24907868	ENSG00000287481
chr14	24911810	24912010	14:24911810-24912010	-
chr14	24920627	24921104	14:24920627-24921104	ENSG00000287481
chr14	24979180	24979380	14:24979180-24979380	-
chr14	24984861	24985362	14:24984861-24985362	-
chr14	25048234	25048488	14:25048234-25048488	ENSG00000168952
chr14	25049783	25050322	14:25049783-25050322	ENSG00000168952
chr14	25095611	25096184	14:25095611-25096184	-
chr14	25132687	25133146	14:25132687-25133146	ENSG00000258098,ENSG00000257179
chr14	25151415	25151655	14:25151415-25151655	ENSG00000258098
chr14	25199620	25199859	14:25199620-25199859	ENSG00000257179
chr14	25237993	25238193	14:25237993-25238193	ENSG00000257179
chr14	25381525	25381876	14:25381525-25381876	ENSG00000257179,ENSG00000258275
chr14	25396179	25396595	14:25396179-25396595	ENSG00000257179,ENSG00000258275
chr14	25400719	25401043	14:25400719-25401043	ENSG00000257179,ENSG00000258275
chr14	25406794	25407101	14:25406794-25407101	ENSG00000257179,ENSG00000258275
chr14	25412478	25412690	14:25412478-25412690	ENSG00000257179,ENSG00000258275
chr14	25431553	25431803	14:25431553-25431803	ENSG00000258275,ENSG00000257976
chr14	25537902	25538203	14:25537902-25538203	ENSG00000257179,ENSG00000212270,ENSG00000285633
chr14	25833797	25833997	14:25833797-25833997	ENSG00000212270,ENSG00000279521,ENSG00000285633
chr14	26039444	26039801	14:26039444-26039801	ENSG00000212270,ENSG00000285633
chr14	26101950	26102285	14:26101950-26102285	ENSG00000212270,ENSG00000285633
chr14	26129277	26129482	14:26129277-26129482	ENSG00000212270,ENSG00000285633
chr14	26138868	26139381	14:26138868-26139381	ENSG00000257986,ENSG00000285633
chr14	26143185	26143437	14:26143185-26143437	ENSG00000257986
chr14	26163748	26164098	14:26163748-26164098	ENSG00000212270,ENSG00000285633,ENSG00000257845,ENSG00000257185
chr14	26199585	26199989	14:26199585-26199989	ENSG00000212270,ENSG00000285633,ENSG00000257503,ENSG00000257845,ENSG00000257185
chr14	26205176	26205469	14:26205176-26205469	ENSG00000257503
chr14	26281656	26281917	14:26281656-26281917	ENSG00000285633,ENSG00000257845,ENSG00000257185
chr14	26286044	26286523	14:26286044-26286523	ENSG00000212270,ENSG00000285633,ENSG00000257845,ENSG00000257185
chr14	26394117	26394317	14:26394117-26394317	-
chr14	26444850	26445059	14:26444850-26445059	ENSG00000257845,ENSG00000257185
chr14	26597947	26598829	14:26597947-26598829	ENSG00000139910,ENSG00000262119,ENSG00000257842,ENSG00000258081
chr14	26709035	26709370	14:26709035-26709370	ENSG00000257845,ENSG00000257185
chr14	26731307	26731696	14:26731307-26731696	ENSG00000257842,ENSG00000257845,ENSG00000257185,ENSG00000286479,ENSG00000257612
chr14	26863849	26864049	14:26863849-26864049	ENSG00000258081,ENSG00000257845,ENSG00000257185,ENSG00000286479,ENSG00000257612
chr14	26917220	26917466	14:26917220-26917466	ENSG00000258081,ENSG00000257845,ENSG00000257185,ENSG00000286479,ENSG00000257612,ENSG00000265165
chr14	26984610	26984883	14:26984610-26984883	ENSG00000285633,ENSG00000258081,ENSG00000257845,ENSG00000257185,ENSG00000286479,ENSG00000257612,ENSG00000265165
chr14	27528361	27528659	14:27528361-27528659	ENSG00000257845,ENSG00000257185,ENSG00000258548,ENSG00000264657,ENSG00000207164
chr14	27587248	27587472	14:27587248-27587472	ENSG00000258548,ENSG00000264657
chr14	27672013	27672465	14:27672013-27672465	ENSG00000258932,ENSG00000258548,ENSG00000264657
chr14	27817773	27818292	14:27817773-27818292	ENSG00000258548,ENSG00000264657
chr14	27826082	27826580	14:27826082-27826580	ENSG00000212270,ENSG00000285633,ENSG00000257845,ENSG00000257185,ENSG00000258932,ENSG00000258548,ENSG00000264657,ENSG00000258282,ENSG00000257056,ENSG00000257748,ENSG00000258038,ENSG00000258065,ENSG00000207164,ENSG00000252065
chr14	28057318	28057714	14:28057318-28057714	ENSG00000258548,ENSG00000264657,ENSG00000197358,ENSG00000257869,ENSG00000258065,ENSG00000207164
chr14	28077060	28077495	14:28077060-28077495	ENSG00000258548,ENSG00000264657,ENSG00000197358,ENSG00000258282,ENSG00000257748,ENSG00000258038,ENSG00000258065,ENSG00000207164,ENSG00000258107,ENSG00000212518
chr14	28142486	28142746	14:28142486-28142746	ENSG00000197358,ENSG00000258065
chr14	28294830	28295267	14:28294830-28295267	ENSG00000197358,ENSG00000257869,ENSG00000257662,ENSG00000258282,ENSG00000257748,ENSG00000258038,ENSG00000258065,ENSG00000207164,ENSG00000257522
chr14	28373695	28374063	14:28373695-28374063	ENSG00000197358,ENSG00000257869,ENSG00000240179,ENSG00000258282,ENSG00000257748,ENSG00000258038,ENSG00000207164,ENSG00000257522,ENSG00000258107
chr14	28375356	28375588	14:28375356-28375588	ENSG00000197358,ENSG00000257869,ENSG00000257748,ENSG00000258038
chr14	28498232	28498519	14:28498232-28498519	ENSG00000240179,ENSG00000257662,ENSG00000258282,ENSG00000258065
chr14	28609256	28609560	14:28609256-28609560	ENSG00000258175,ENSG00000257662,ENSG00000258282,ENSG00000257056,ENSG00000257748,ENSG00000258038,ENSG00000258065,ENSG00000207164
chr14	28635409	28635811	14:28635409-28635811	ENSG00000257662,ENSG00000258282,ENSG00000257126,ENSG00000176165,ENSG00000257056,ENSG00000257748,ENSG00000258038,ENSG00000258065,ENSG00000207164,ENSG00000252065,ENSG00000257522,ENSG00000258107
chr14	28751497	28751793	14:28751497-28751793	ENSG00000258282,ENSG00000257126,ENSG00000186960,ENSG00000176165,ENSG00000257056,ENSG00000257748,ENSG00000258038,ENSG00000258065,ENSG00000207164,ENSG00000252065,ENSG00000257522,ENSG00000258107,ENSG00000286040,ENSG00000212518,ENSG00000252686
chr14	28754291	28754491	14:28754291-28754491	ENSG00000258282,ENSG00000257126,ENSG00000186960,ENSG00000176165,ENSG00000257056,ENSG00000257748,ENSG00000258038,ENSG00000258065,ENSG00000207164
chr14	29016283	29016601	14:29016283-29016601	ENSG00000257056,ENSG00000257748,ENSG00000258038,ENSG00000258065,ENSG00000257523,ENSG00000207164,ENSG00000258028,ENSG00000252065,ENSG00000257522,ENSG00000258107,ENSG00000212518
chr14	29085644	29085888	14:29085644-29085888	ENSG00000257748,ENSG00000258038,ENSG00000258065,ENSG00000257523,ENSG00000207164,ENSG00000258028,ENSG00000252065,ENSG00000257522,ENSG00000258107,ENSG00000212518
chr14	29222760	29223044	14:29222760-29223044	ENSG00000257056,ENSG00000257748,ENSG00000258038,ENSG00000258065,ENSG00000257523,ENSG00000207164,ENSG00000252065,ENSG00000257522,ENSG00000258107,ENSG00000212518
chr14	29529488	29529788	14:29529488-29529788	ENSG00000186960,ENSG00000257056,ENSG00000257748,ENSG00000258038,ENSG00000258065,ENSG00000207164,ENSG00000252065,ENSG00000257522,ENSG00000258107,ENSG00000286040,ENSG00000212518,ENSG00000252686,ENSG00000257904,ENSG00000240201
chr14	29536941	29537172	14:29536941-29537172	ENSG00000257126,ENSG00000186960,ENSG00000176165,ENSG00000257056,ENSG00000257748,ENSG00000258038,ENSG00000258065,ENSG00000207164,ENSG00000257522,ENSG00000258107,ENSG00000286040,ENSG00000212518,ENSG00000252686,ENSG00000257904,ENSG00000240201
chr14	29548878	29549188	14:29548878-29549188	ENSG00000186960,ENSG00000257056,ENSG00000257748,ENSG00000258038,ENSG00000258065,ENSG00000207164,ENSG00000257522,ENSG00000258107,ENSG00000286040,ENSG00000212518,ENSG00000252686,ENSG00000257904,ENSG00000240201
chr14	29650657	29650865	14:29650657-29650865	ENSG00000212518,ENSG00000184304,ENSG00000257120,ENSG00000252686
chr14	29663549	29663799	14:29663549-29663799	ENSG00000212518,ENSG00000184304,ENSG00000257120,ENSG00000252686,ENSG00000257904
chr14	29927081	29927522	14:29927081-29927522	ENSG00000184304,ENSG00000252686,ENSG00000287142,ENSG00000257904
chr14	29927732	29928188	14:29927732-29928188	ENSG00000184304,ENSG00000252686,ENSG00000287142,ENSG00000257904
chr14	30005170	30005463	14:30005170-30005463	ENSG00000257748,ENSG00000258038,ENSG00000258065,ENSG00000207164,ENSG00000257522,ENSG00000258107,ENSG00000286040,ENSG00000212518,ENSG00000252686,ENSG00000257904,ENSG00000240201
chr14	30198775	30199023	14:30198775-30199023	ENSG00000184304,ENSG00000252686,ENSG00000240201
chr14	30214410	30214842	14:30214410-30214842	ENSG00000207164,ENSG00000257522,ENSG00000258107,ENSG00000212518,ENSG00000252686,ENSG00000240201
chr14	30270686	30271026	14:30270686-30271026	ENSG00000257056,ENSG00000257748,ENSG00000258038,ENSG00000258065,ENSG00000207164,ENSG00000257522,ENSG00000258107,ENSG00000286040,ENSG00000212518,ENSG00000252686,ENSG00000257904,ENSG00000248975,ENSG00000240201,ENSG00000258350
chr14	30283926	30284154	14:30283926-30284154	ENSG00000212518,ENSG00000248975,ENSG00000240201
chr14	30296780	30297234	14:30296780-30297234	ENSG00000257748,ENSG00000258107,ENSG00000212518,ENSG00000248975,ENSG00000240201
chr14	30330517	30330756	14:30330517-30330756	-
chr14	30375170	30375642	14:30375170-30375642	ENSG00000279032,ENSG00000258350
chr14	30443527	30443752	14:30443527-30443752	ENSG00000257636,ENSG00000258350
chr14	30453586	30453904	14:30453586-30453904	ENSG00000257636,ENSG00000258350
chr14	30521934	30522214	14:30521934-30522214	ENSG00000257636,ENSG00000278587,ENSG00000258350
chr14	30558908	30559310	14:30558908-30559310	ENSG00000257636,ENSG00000258350,ENSG00000092140,ENSG00000092108
chr14	30574052	30574279	14:30574052-30574279	ENSG00000257636,ENSG00000258350,ENSG00000092140
chr14	30574786	30575132	14:30574786-30575132	ENSG00000257636,ENSG00000258350,ENSG00000092140
chr14	30607439	30607731	14:30607439-30607731	ENSG00000092140,ENSG00000092108
chr14	30610878	30611303	14:30610878-30611303	ENSG00000092140,ENSG00000092108
chr14	30621934	30622681	14:30621934-30622681	ENSG00000092108
chr14	30656193	30656484	14:30656193-30656484	ENSG00000092108
chr14	30678952	30679200	14:30678952-30679200	ENSG00000092108,ENSG00000258648
chr14	30681807	30682047	14:30681807-30682047	ENSG00000092108,ENSG00000258648
chr14	30752044	30752244	14:30752044-30752244	ENSG00000258558,ENSG00000240513,ENSG00000213867,ENSG00000258525
chr14	30796785	30797031	14:30796785-30797031	ENSG00000258558,ENSG00000243855,ENSG00000240513,ENSG00000213867,ENSG00000258525
chr14	30848886	30849233	14:30848886-30849233	ENSG00000258558,ENSG00000240513,ENSG00000213867,ENSG00000100473,ENSG00000258525
chr14	30861166	30861580	14:30861166-30861580	ENSG00000258558,ENSG00000240513,ENSG00000213867,ENSG00000100473,ENSG00000258525
chr14	30874205	30874723	14:30874205-30874723	ENSG00000100473,ENSG00000258525
chr14	30906838	30907039	14:30906838-30907039	ENSG00000258525,ENSG00000196792
chr14	30966459	30966841	14:30966459-30966841	ENSG00000258640,ENSG00000258968,ENSG00000258525,ENSG00000196792,ENSG00000258886,ENSG00000207952
chr14	30980088	30980483	14:30980088-30980483	ENSG00000207440,ENSG00000258640,ENSG00000100478,ENSG00000258968,ENSG00000258525,ENSG00000196792,ENSG00000258886,ENSG00000207952
chr14	30982526	30982919	14:30982526-30982919	ENSG00000207440,ENSG00000258640,ENSG00000258968,ENSG00000258525,ENSG00000207952
chr14	31025530	31025740	14:31025530-31025740	ENSG00000100478,ENSG00000258968,ENSG00000196792,ENSG00000207952
chr14	31026201	31027107	14:31026201-31027107	ENSG00000100478,ENSG00000258968,ENSG00000196792,ENSG00000207952
chr14	31038575	31038872	14:31038575-31038872	ENSG00000100478,ENSG00000258968,ENSG00000196792,ENSG00000207952
chr14	31048744	31048944	14:31048744-31048944	ENSG00000258968,ENSG00000207952
chr14	31059553	31059994	14:31059553-31059994	ENSG00000207440,ENSG00000258640,ENSG00000100478,ENSG00000258968,ENSG00000258525,ENSG00000196792,ENSG00000207952
chr14	31068389	31068602	14:31068389-31068602	ENSG00000258640,ENSG00000100478,ENSG00000258968,ENSG00000207952
chr14	31082052	31082325	14:31082052-31082325	ENSG00000258640,ENSG00000258968,ENSG00000258525,ENSG00000207952
chr14	31090855	31091091	14:31090855-31091091	ENSG00000207440,ENSG00000258640
chr14	31127741	31128049	14:31127741-31128049	ENSG00000207440,ENSG00000258640,ENSG00000092148
chr14	31207598	31208566	14:31207598-31208566	ENSG00000283016,ENSG00000199291,ENSG00000257831,ENSG00000207440,ENSG00000092148
chr14	31229666	31230135	14:31229666-31230135	ENSG00000283016,ENSG00000199291,ENSG00000257831,ENSG00000202402,ENSG00000207440,ENSG00000258640,ENSG00000092148
chr14	31237148	31237349	14:31237148-31237349	ENSG00000283016,ENSG00000199291,ENSG00000257831,ENSG00000202402
chr14	31291244	31291603	14:31291244-31291603	ENSG00000283016,ENSG00000129493,ENSG00000199291,ENSG00000257831,ENSG00000207440,ENSG00000258640,ENSG00000092148
chr14	31336791	31337037	14:31336791-31337037	ENSG00000283016,ENSG00000129493,ENSG00000199291,ENSG00000207440,ENSG00000258640
chr14	31355942	31356408	14:31355942-31356408	ENSG00000283016,ENSG00000199291,ENSG00000207440,ENSG00000258640,ENSG00000092148
chr14	31371706	31372010	14:31371706-31372010	ENSG00000283016,ENSG00000129493,ENSG00000207440,ENSG00000258640
chr14	31378071	31378420	14:31378071-31378420	ENSG00000283016,ENSG00000129493,ENSG00000207440,ENSG00000258640
chr14	31410137	31410617	14:31410137-31410617	ENSG00000250365,ENSG00000129493
chr14	31420424	31421002	14:31420424-31421002	ENSG00000129480,ENSG00000250365,ENSG00000203546,ENSG00000129493
chr14	31450051	31450302	14:31450051-31450302	ENSG00000239323,ENSG00000129480,ENSG00000203546
chr14	31457195	31457748	14:31457195-31457748	ENSG00000239323,ENSG00000129480,ENSG00000250365,ENSG00000203546
chr14	31489738	31490050	14:31489738-31490050	ENSG00000223087,ENSG00000151413,ENSG00000214943
chr14	31544212	31544452	14:31544212-31544452	ENSG00000207412,ENSG00000223087,ENSG00000258196,ENSG00000151413
chr14	31561141	31561724	14:31561141-31561724	ENSG00000207412,ENSG00000223087,ENSG00000257155,ENSG00000258196,ENSG00000151413
chr14	31770475	31770675	14:31770475-31770675	ENSG00000207412,ENSG00000223087
chr14	31894392	31894660	14:31894392-31894660	ENSG00000207412,ENSG00000223087
chr14	31937689	31938084	14:31937689-31938084	ENSG00000258386,ENSG00000275002,ENSG00000258474,ENSG00000257472,ENSG00000207412,ENSG00000223087
chr14	31965900	31966173	14:31965900-31966173	ENSG00000258386,ENSG00000275002
chr14	31996961	31997285	14:31996961-31997285	ENSG00000258386,ENSG00000207412,ENSG00000223087
chr14	32073695	32073899	14:32073695-32073899	ENSG00000100852,ENSG00000258655
chr14	32076416	32077347	14:32076416-32077347	ENSG00000202337,ENSG00000201654,ENSG00000286527,ENSG00000100852,ENSG00000258655
chr14	32102489	32102765	14:32102489-32102765	ENSG00000100852,ENSG00000258655
chr14	32104851	32105075	14:32104851-32105075	ENSG00000100852,ENSG00000258655
chr14	32169172	32169548	14:32169172-32169548	ENSG00000278746,ENSG00000258580,ENSG00000259086,ENSG00000258619,ENSG00000285608,ENSG00000100852,ENSG00000207412,ENSG00000223087
chr14	32183597	32184135	14:32183597-32184135	ENSG00000259045,ENSG00000278746,ENSG00000258580,ENSG00000259086,ENSG00000258619,ENSG00000202337,ENSG00000201654,ENSG00000286527,ENSG00000285608,ENSG00000100852,ENSG00000258655,ENSG00000258386,ENSG00000207412,ENSG00000223087
chr14	32189843	32190070	14:32189843-32190070	ENSG00000285608
chr14	32201126	32201429	14:32201126-32201429	ENSG00000202337,ENSG00000201654,ENSG00000286527,ENSG00000100852,ENSG00000258655
chr14	32203405	32203736	14:32203405-32203736	ENSG00000206588,ENSG00000202337,ENSG00000201654,ENSG00000286527,ENSG00000100852,ENSG00000258655
chr14	32217237	32217753	14:32217237-32217753	ENSG00000278746,ENSG00000259086,ENSG00000258619,ENSG00000202337,ENSG00000201654,ENSG00000286527,ENSG00000207412,ENSG00000223087
chr14	32225061	32225328	14:32225061-32225328	ENSG00000278746,ENSG00000259086,ENSG00000258619
chr14	32233200	32233655	14:32233200-32233655	ENSG00000259086,ENSG00000258619,ENSG00000223087
chr14	32252093	32252407	14:32252093-32252407	ENSG00000259045,ENSG00000278746,ENSG00000258580,ENSG00000259086,ENSG00000258619,ENSG00000100852,ENSG00000258655,ENSG00000207412
chr14	32254909	32255192	14:32254909-32255192	ENSG00000259045,ENSG00000278746,ENSG00000258580,ENSG00000259086,ENSG00000258619
chr14	32259668	32260006	14:32259668-32260006	ENSG00000259045,ENSG00000278746,ENSG00000258580,ENSG00000259086,ENSG00000258619
chr14	32327570	32327994	14:32327570-32327994	ENSG00000278746,ENSG00000258580,ENSG00000151320,ENSG00000259086
chr14	32379968	32380343	14:32379968-32380343	ENSG00000259045,ENSG00000278746,ENSG00000258580,ENSG00000259086
chr14	32513708	32513908	14:32513708-32513908	ENSG00000259045,ENSG00000278746,ENSG00000258580
chr14	32560312	32560604	14:32560312-32560604	ENSG00000259045,ENSG00000278746,ENSG00000258580
chr14	32564631	32564994	14:32564631-32564994	ENSG00000259045,ENSG00000278746,ENSG00000258580
chr14	32576089	32576419	14:32576089-32576419	ENSG00000278746
chr14	32635404	32635682	14:32635404-32635682	-
chr14	32657108	32657444	14:32657108-32657444	ENSG00000151320
chr14	32883274	32883535	14:32883274-32883535	ENSG00000280281
chr14	32939353	32939997	14:32939353-32939997	ENSG00000151322
chr14	33045808	33046126	14:33045808-33046126	-
chr14	33165673	33165899	14:33165673-33165899	-
chr14	33296392	33296602	14:33296392-33296602	-
chr14	33359367	33359591	14:33359367-33359591	-
chr14	33369987	33370363	14:33369987-33370363	-
chr14	33370460	33370756	14:33370460-33370756	-
chr14	33413967	33414404	14:33413967-33414404	-
chr14	33432523	33432729	14:33432523-33432729	-
chr14	33436195	33436649	14:33436195-33436649	-
chr14	33448802	33449002	14:33448802-33449002	-
chr14	33475699	33475970	14:33475699-33475970	-
chr14	33484271	33484693	14:33484271-33484693	-
chr14	33564799	33565160	14:33564799-33565160	ENSG00000287153,ENSG00000151322
chr14	33590962	33591222	14:33590962-33591222	ENSG00000287153
chr14	33612210	33612512	14:33612210-33612512	ENSG00000287153,ENSG00000151322
chr14	33644966	33645377	14:33644966-33645377	ENSG00000287153
chr14	33676101	33676342	14:33676101-33676342	ENSG00000287777
chr14	33765355	33765704	14:33765355-33765704	-
chr14	33839669	33839869	14:33839669-33839869	-
chr14	33916655	33917300	14:33916655-33917300	ENSG00000259135,ENSG00000206588
chr14	33950789	33951314	14:33950789-33951314	ENSG00000129521
chr14	34013427	34014061	14:34013427-34014061	ENSG00000129521
chr14	34047247	34047559	14:34047247-34047559	ENSG00000259135,ENSG00000206588,ENSG00000206596,ENSG00000258897
chr14	34060100	34060559	14:34060100-34060559	ENSG00000259135,ENSG00000206588,ENSG00000279423
chr14	34078136	34078540	14:34078136-34078540	-
chr14	34089023	34089295	14:34089023-34089295	-
chr14	34113975	34114375	14:34113975-34114375	-
chr14	34228045	34228351	14:34228045-34228351	ENSG00000206588,ENSG00000129521
chr14	34324465	34324665	14:34324465-34324665	ENSG00000259135,ENSG00000206588,ENSG00000206596,ENSG00000259002,ENSG00000279423,ENSG00000129518,ENSG00000237450
chr14	34363813	34364013	14:34363813-34364013	ENSG00000240463,ENSG00000259135,ENSG00000206588,ENSG00000206596,ENSG00000259002,ENSG00000279423,ENSG00000129518,ENSG00000237450,ENSG00000223593
chr14	34368599	34369113	14:34368599-34369113	ENSG00000240463,ENSG00000259135,ENSG00000206588,ENSG00000206596,ENSG00000259002,ENSG00000279423,ENSG00000129518,ENSG00000237450,ENSG00000223593
chr14	34404443	34404837	14:34404443-34404837	ENSG00000240463,ENSG00000259135,ENSG00000206596,ENSG00000259002,ENSG00000279423,ENSG00000129518,ENSG00000237450,ENSG00000223593
chr14	34462095	34462629	14:34462095-34462629	ENSG00000240463,ENSG00000259135,ENSG00000206588,ENSG00000206596,ENSG00000259002,ENSG00000279423,ENSG00000129518,ENSG00000237450,ENSG00000165389,ENSG00000223593,ENSG00000129521
chr14	34539488	34540018	14:34539488-34540018	-
chr14	34619450	34619650	14:34619450-34619650	ENSG00000243824,ENSG00000275978,ENSG00000240463,ENSG00000129515,ENSG00000259135,ENSG00000206588,ENSG00000206596,ENSG00000259002,ENSG00000279423,ENSG00000129518
chr14	34629985	34630389	14:34629985-34630389	ENSG00000243824,ENSG00000241582,ENSG00000275978,ENSG00000240463,ENSG00000129515,ENSG00000259135,ENSG00000206588,ENSG00000206596,ENSG00000259002,ENSG00000279423,ENSG00000129518
chr14	34672675	34672921	14:34672675-34672921	ENSG00000226677,ENSG00000258493,ENSG00000243824,ENSG00000165410,ENSG00000241582,ENSG00000253003,ENSG00000275978,ENSG00000240463,ENSG00000259135
chr14	34714282	34715024	14:34714282-34715024	ENSG00000243824,ENSG00000165410,ENSG00000241582,ENSG00000253003,ENSG00000275978,ENSG00000259135,ENSG00000206596,ENSG00000259002,ENSG00000279423
chr14	34723045	34723245	14:34723045-34723245	ENSG00000243824,ENSG00000165410,ENSG00000241582,ENSG00000253003,ENSG00000275978,ENSG00000240463
chr14	34833970	34834325	14:34833970-34834325	ENSG00000226677,ENSG00000258493,ENSG00000251726,ENSG00000243824
chr14	34842976	34843302	14:34842976-34843302	ENSG00000279434,ENSG00000226677,ENSG00000258493,ENSG00000258738,ENSG00000251726,ENSG00000198604,ENSG00000243824
chr14	34857736	34857971	14:34857736-34857971	ENSG00000226677,ENSG00000258493,ENSG00000258738,ENSG00000251726,ENSG00000198604,ENSG00000243824
chr14	34873334	34874228	14:34873334-34874228	ENSG00000100883,ENSG00000226677,ENSG00000258493,ENSG00000258704,ENSG00000258738,ENSG00000198604,ENSG00000243824,ENSG00000206596
chr14	34875265	34875554	14:34875265-34875554	ENSG00000226677,ENSG00000258493,ENSG00000258738,ENSG00000198604
chr14	34964995	34965357	14:34964995-34965357	ENSG00000279434,ENSG00000100883,ENSG00000226677,ENSG00000258493,ENSG00000258704
chr14	34982303	34983212	14:34982303-34983212	ENSG00000100883,ENSG00000226677,ENSG00000258493,ENSG00000258704
chr14	35045906	35046577	14:35045906-35046577	ENSG00000258790,ENSG00000100890,ENSG00000279434,ENSG00000092020,ENSG00000151327,ENSG00000100883,ENSG00000258704
chr14	35121720	35122807	14:35121720-35122807	ENSG00000241052,ENSG00000258790,ENSG00000100890,ENSG00000279434,ENSG00000092020
chr14	35156107	35156307	14:35156107-35156307	ENSG00000259090,ENSG00000241052,ENSG00000279434
chr14	35202259	35202689	14:35202259-35202689	ENSG00000259105,ENSG00000240392,ENSG00000282308,ENSG00000282625,ENSG00000259090,ENSG00000241052,ENSG00000279434
chr14	35208111	35208311	14:35208111-35208311	ENSG00000240392,ENSG00000282308,ENSG00000282625,ENSG00000241052,ENSG00000279434
chr14	35229580	35229780	14:35229580-35229780	ENSG00000240392,ENSG00000256243,ENSG00000282308,ENSG00000282625,ENSG00000241052
chr14	35232512	35232804	14:35232512-35232804	ENSG00000259105,ENSG00000240392,ENSG00000256243,ENSG00000282308,ENSG00000282625,ENSG00000241052,ENSG00000279434
chr14	35285425	35285780	14:35285425-35285780	ENSG00000100902,ENSG00000240392
chr14	35286830	35287074	14:35286830-35287074	ENSG00000100902,ENSG00000240392
chr14	35291954	35292679	14:35291954-35292679	ENSG00000100906,ENSG00000240023,ENSG00000100902,ENSG00000240392,ENSG00000282625
chr14	35332153	35332527	14:35332153-35332527	ENSG00000240023
chr14	35332981	35333353	14:35332981-35333353	ENSG00000240023,ENSG00000240392
chr14	35339842	35340149	14:35339842-35340149	ENSG00000100906,ENSG00000240023
chr14	35341608	35341979	14:35341608-35341979	ENSG00000100906,ENSG00000240023,ENSG00000258860,ENSG00000240392
chr14	35349874	35350150	14:35349874-35350150	ENSG00000240023,ENSG00000258860
chr14	35367599	35368137	14:35367599-35368137	ENSG00000100906,ENSG00000240023,ENSG00000258860,ENSG00000240392
chr14	35378520	35378720	14:35378520-35378720	ENSG00000240023,ENSG00000258860
chr14	35403764	35404286	14:35403764-35404286	ENSG00000100906,ENSG00000240023,ENSG00000240392
chr14	35404571	35404974	14:35404571-35404974	ENSG00000100906,ENSG00000240023,ENSG00000100902,ENSG00000240392
chr14	35413304	35413590	14:35413304-35413590	ENSG00000240392,ENSG00000282625,ENSG00000241052,ENSG00000258790,ENSG00000100890,ENSG00000279434,ENSG00000092020
chr14	35422453	35422762	14:35422453-35422762	ENSG00000259105,ENSG00000259017,ENSG00000259022,ENSG00000240392,ENSG00000282625,ENSG00000241052,ENSG00000258790,ENSG00000100890,ENSG00000279434,ENSG00000092020,ENSG00000226677
chr14	35438829	35439096	14:35438829-35439096	ENSG00000259105,ENSG00000259017,ENSG00000259022,ENSG00000279434
chr14	35512324	35512545	14:35512324-35512545	ENSG00000258783,ENSG00000259105
chr14	35533926	35534359	14:35533926-35534359	ENSG00000168348,ENSG00000259105
chr14	35535208	35535602	14:35535208-35535602	ENSG00000253059,ENSG00000174373,ENSG00000168348,ENSG00000259105
chr14	35687379	35687656	14:35687379-35687656	ENSG00000257957,ENSG00000253059,ENSG00000174373,ENSG00000259105
chr14	35688999	35689396	14:35688999-35689396	ENSG00000257957,ENSG00000253059,ENSG00000174373,ENSG00000259105
chr14	35808602	35809507	14:35808602-35809507	ENSG00000100916,ENSG00000258300,ENSG00000258938,ENSG00000257957,ENSG00000253059,ENSG00000174373
chr14	35814427	35814749	14:35814427-35814749	ENSG00000100916,ENSG00000258300,ENSG00000258938,ENSG00000257957,ENSG00000253059,ENSG00000174373
chr14	35818421	35818662	14:35818421-35818662	ENSG00000100916,ENSG00000258300,ENSG00000258938,ENSG00000257957,ENSG00000253059,ENSG00000174373
chr14	35825988	35826941	14:35825988-35826941	ENSG00000100916,ENSG00000258300,ENSG00000258938,ENSG00000257957,ENSG00000253059,ENSG00000174373
chr14	35856065	35856446	14:35856065-35856446	ENSG00000257614,ENSG00000257272,ENSG00000100916,ENSG00000258938,ENSG00000257957,ENSG00000253059
chr14	35879004	35879259	14:35879004-35879259	ENSG00000257614,ENSG00000257307,ENSG00000257272
chr14	35879703	35879919	14:35879703-35879919	ENSG00000257614,ENSG00000257307,ENSG00000257272
chr14	35883743	35883963	14:35883743-35883963	ENSG00000257614,ENSG00000258342,ENSG00000257307,ENSG00000257272
chr14	35985569	35985769	14:35985569-35985769	ENSG00000259104,ENSG00000257614,ENSG00000258342
chr14	35986207	35986495	14:35986207-35986495	ENSG00000257614,ENSG00000258342
chr14	36069525	36069958	14:36069525-36069958	ENSG00000238540,ENSG00000252312,ENSG00000259104,ENSG00000257585,ENSG00000257826,ENSG00000257720,ENSG00000257614
chr14	36070523	36070737	14:36070523-36070737	ENSG00000252312,ENSG00000259104,ENSG00000257585,ENSG00000257826,ENSG00000257720,ENSG00000257614
chr14	36207641	36207856	14:36207641-36207856	ENSG00000252312,ENSG00000258844,ENSG00000259104
chr14	36271287	36271490	14:36271287-36271490	ENSG00000238540,ENSG00000252312,ENSG00000259104
chr14	36272385	36272621	14:36272385-36272621	ENSG00000238540,ENSG00000252312,ENSG00000259104
chr14	36293851	36294196	14:36293851-36294196	ENSG00000238540,ENSG00000151332,ENSG00000252312,ENSG00000259104
chr14	36313978	36314318	14:36313978-36314318	ENSG00000238540,ENSG00000283098,ENSG00000151332,ENSG00000252312
chr14	36320129	36320974	14:36320129-36320974	ENSG00000238540,ENSG00000283098,ENSG00000151332,ENSG00000252312,ENSG00000259104
chr14	36339813	36340163	14:36339813-36340163	ENSG00000238540,ENSG00000283098,ENSG00000151332,ENSG00000252312,ENSG00000259104
chr14	36374012	36374378	14:36374012-36374378	ENSG00000253563,ENSG00000238540,ENSG00000188831,ENSG00000252312,ENSG00000259104,ENSG00000257614
chr14	36505639	36505863	14:36505639-36505863	ENSG00000253563,ENSG00000136352,ENSG00000229415,ENSG00000257520
chr14	36525555	36525865	14:36525555-36525865	ENSG00000258467,ENSG00000253563,ENSG00000136352,ENSG00000229415,ENSG00000257520
chr14	36553743	36554017	14:36553743-36554017	ENSG00000258601,ENSG00000201395,ENSG00000243730,ENSG00000258467,ENSG00000253563,ENSG00000229415,ENSG00000257520,ENSG00000238540,ENSG00000259104
chr14	36580774	36581149	14:36580774-36581149	ENSG00000201395,ENSG00000136327,ENSG00000243730
chr14	36604960	36605306	14:36604960-36605306	ENSG00000258601,ENSG00000258690,ENSG00000201395,ENSG00000136327,ENSG00000243730,ENSG00000253563,ENSG00000238540,ENSG00000252312,ENSG00000259104
chr14	36661660	36661991	14:36661660-36661991	ENSG00000198807,ENSG00000258661
chr14	36747615	36747911	14:36747615-36747911	ENSG00000258827,ENSG00000258601,ENSG00000258690,ENSG00000183032
chr14	36942263	36942556	14:36942263-36942556	ENSG00000258827,ENSG00000266327,ENSG00000258601,ENSG00000258690,ENSG00000258661
chr14	37027341	37027674	14:37027341-37027674	ENSG00000258827,ENSG00000258601,ENSG00000258690
chr14	37147521	37147907	14:37147521-37147907	ENSG00000252746,ENSG00000258827,ENSG00000258601,ENSG00000258690
chr14	37149700	37149900	14:37149700-37149900	ENSG00000258827
chr14	37150537	37150870	14:37150537-37150870	ENSG00000252746,ENSG00000258708,ENSG00000258827,ENSG00000258601,ENSG00000258690,ENSG00000183032
chr14	37171876	37172839	14:37171876-37172839	ENSG00000252746,ENSG00000258708,ENSG00000258827,ENSG00000183032
chr14	37197741	37198351	14:37197741-37198351	ENSG00000151338,ENSG00000252746,ENSG00000258708,ENSG00000183032
chr14	37203461	37203753	14:37203461-37203753	ENSG00000151338,ENSG00000252746
chr14	37230645	37230914	14:37230645-37230914	ENSG00000259087,ENSG00000207046,ENSG00000252746
chr14	37232915	37233192	14:37232915-37233192	ENSG00000200385,ENSG00000258414,ENSG00000259087,ENSG00000207046,ENSG00000151338,ENSG00000252746,ENSG00000258827,ENSG00000258601
chr14	37246445	37246687	14:37246445-37246687	ENSG00000200385,ENSG00000258414,ENSG00000259087,ENSG00000207046,ENSG00000151338
chr14	37317717	37318168	14:37317717-37318168	ENSG00000258414,ENSG00000259087,ENSG00000207046,ENSG00000151338,ENSG00000258827
chr14	37594213	37594562	14:37594213-37594562	ENSG00000139865,ENSG00000129514,ENSG00000258414,ENSG00000259087,ENSG00000207046
chr14	37594997	37595309	14:37594997-37595309	ENSG00000139865,ENSG00000129514,ENSG00000258414,ENSG00000259087
chr14	37595932	37596283	14:37595932-37596283	ENSG00000139865,ENSG00000129514,ENSG00000258414,ENSG00000259087,ENSG00000207046
chr14	37622231	37622624	14:37622231-37622624	ENSG00000200385,ENSG00000139865,ENSG00000258414,ENSG00000259087,ENSG00000207046
chr14	37874680	37875064	14:37874680-37875064	ENSG00000201431,ENSG00000200385,ENSG00000139865,ENSG00000258414,ENSG00000259087,ENSG00000207046
chr14	37903625	37903898	14:37903625-37903898	ENSG00000259091,ENSG00000201431,ENSG00000200385
chr14	37985926	37986405	14:37985926-37986405	ENSG00000258696,ENSG00000201431,ENSG00000200385,ENSG00000139865
chr14	38056392	38056612	14:38056392-38056612	ENSG00000258696
chr14	38065099	38065556	14:38065099-38065556	ENSG00000259048,ENSG00000258696,ENSG00000201431,ENSG00000200385
chr14	38074733	38075012	14:38074733-38075012	ENSG00000258696
chr14	38078421	38078810	14:38078421-38078810	ENSG00000259048,ENSG00000258696,ENSG00000200385,ENSG00000207046
chr14	38086188	38086464	14:38086188-38086464	ENSG00000259048
chr14	38124481	38124965	14:38124481-38124965	ENSG00000259048,ENSG00000258696,ENSG00000201431,ENSG00000200385
chr14	38197399	38197604	14:38197399-38197604	ENSG00000139874,ENSG00000258649,ENSG00000259048
chr14	38198479	38198737	14:38198479-38198737	ENSG00000139874,ENSG00000258649,ENSG00000259048
chr14	38209086	38209528	14:38209086-38209528	ENSG00000139874,ENSG00000258649
chr14	38211421	38211647	14:38211421-38211647	ENSG00000139874
chr14	38227655	38227855	14:38227655-38227855	-
chr14	38243675	38243948	14:38243675-38243948	ENSG00000259072
chr14	38255484	38255811	14:38255484-38255811	ENSG00000259072,ENSG00000176435
chr14	38256290	38256775	14:38256290-38256775	ENSG00000259072,ENSG00000176435
chr14	38261683	38261941	14:38261683-38261941	ENSG00000259072,ENSG00000176435
chr14	38442196	38442545	14:38442196-38442545	-
chr14	38457478	38457738	14:38457478-38457738	-
chr14	38549206	38550127	14:38549206-38550127	ENSG00000271468,ENSG00000200385
chr14	38557541	38557762	14:38557541-38557762	ENSG00000271468
chr14	38618623	38618911	14:38618623-38618911	ENSG00000271468
chr14	38656153	38656482	14:38656153-38656482	ENSG00000271468
chr14	38716878	38717167	14:38716878-38717167	ENSG00000258948
chr14	38721890	38722184	14:38721890-38722184	ENSG00000270713,ENSG00000258948
chr14	38735074	38735362	14:38735074-38735362	ENSG00000258948
chr14	38738158	38738364	14:38738158-38738364	ENSG00000258948
chr14	38750598	38750886	14:38750598-38750886	-
chr14	38762919	38763120	14:38762919-38763120	ENSG00000259070
chr14	38828325	38828874	14:38828325-38828874	ENSG00000270713,ENSG00000258680,ENSG00000259070
chr14	38839773	38840055	14:38839773-38840055	ENSG00000258680,ENSG00000259070
chr14	38848624	38848824	14:38848624-38848824	ENSG00000258680,ENSG00000259070
chr14	38867590	38867936	14:38867590-38867936	ENSG00000270713,ENSG00000259070
chr14	38873916	38874249	14:38873916-38874249	ENSG00000270713
chr14	38880911	38881271	14:38880911-38881271	ENSG00000270713
chr14	38990041	38990365	14:38990041-38990365	ENSG00000199285,ENSG00000270713
chr14	39005536	39005923	14:39005536-39005923	ENSG00000270713
chr14	39006662	39006865	14:39006662-39006865	ENSG00000270713
chr14	39015418	39015725	14:39015418-39015725	ENSG00000259121,ENSG00000270713
chr14	39025897	39026280	14:39025897-39026280	ENSG00000259121,ENSG00000270713
chr14	39102881	39103555	14:39102881-39103555	ENSG00000092208,ENSG00000258591,ENSG00000258651,ENSG00000259121,ENSG00000100934
chr14	39114030	39114640	14:39114030-39114640	ENSG00000241984,ENSG00000182400,ENSG00000092208,ENSG00000258591,ENSG00000258651,ENSG00000259121,ENSG00000100934
chr14	39140614	39140995	14:39140614-39140995	ENSG00000241984,ENSG00000285830,ENSG00000092208,ENSG00000259121
chr14	39145414	39145789	14:39145414-39145789	ENSG00000241984,ENSG00000285830,ENSG00000182400,ENSG00000092208,ENSG00000259121
chr14	39170240	39170757	14:39170240-39170757	ENSG00000100941,ENSG00000259083,ENSG00000241984,ENSG00000182400
chr14	39174155	39174435	14:39174155-39174435	ENSG00000100941,ENSG00000259083,ENSG00000241984,ENSG00000182400
chr14	39174707	39175355	14:39174707-39175355	ENSG00000258940,ENSG00000100941,ENSG00000259083,ENSG00000241984,ENSG00000182400
chr14	39217360	39217668	14:39217360-39217668	ENSG00000270503,ENSG00000258671
chr14	39231759	39232021	14:39231759-39232021	ENSG00000150527,ENSG00000270503
chr14	39232873	39233189	14:39232873-39233189	ENSG00000150527
chr14	39266623	39267704	14:39266623-39267704	ENSG00000258940,ENSG00000150527
chr14	39268471	39268690	14:39268471-39268690	ENSG00000258940,ENSG00000150527
chr14	39342851	39343136	14:39342851-39343136	ENSG00000259100,ENSG00000150527
chr14	39376678	39376896	14:39376678-39376896	ENSG00000259100,ENSG00000271424
chr14	39426607	39426911	14:39426607-39426911	ENSG00000258526,ENSG00000165355
chr14	39432045	39433069	14:39432045-39433069	ENSG00000258526,ENSG00000165355,ENSG00000259100
chr14	39447368	39447622	14:39447368-39447622	ENSG00000258526
chr14	39469374	39469682	14:39469374-39469682	ENSG00000258526
chr14	39472162	39472431	14:39472162-39472431	ENSG00000258526
chr14	39491074	39491274	14:39491074-39491274	-
chr14	39731978	39732230	14:39731978-39732230	-
chr14	39762385	39763362	14:39762385-39763362	-
chr14	40292770	40292970	14:40292770-40292970	ENSG00000286099,ENSG00000286123
chr14	40417795	40418152	14:40417795-40418152	ENSG00000251363,ENSG00000286099,ENSG00000286123
chr14	40661472	40661672	14:40661472-40661672	ENSG00000251363,ENSG00000286099,ENSG00000286123
chr14	41285234	41285689	14:41285234-41285689	ENSG00000258901,ENSG00000258385,ENSG00000251363,ENSG00000286099,ENSG00000286123
chr14	41375293	41375571	14:41375293-41375571	ENSG00000258901,ENSG00000279972,ENSG00000251363,ENSG00000286099,ENSG00000286123
chr14	41482929	41483192	14:41482929-41483192	ENSG00000251858,ENSG00000258901,ENSG00000279972,ENSG00000251363,ENSG00000286123
chr14	41490394	41490642	14:41490394-41490642	ENSG00000251858,ENSG00000258901,ENSG00000279972,ENSG00000286099
chr14	41600570	41600876	14:41600570-41600876	ENSG00000165379,ENSG00000251858,ENSG00000258636,ENSG00000258901
chr14	41606808	41607185	14:41606808-41607185	ENSG00000165379,ENSG00000251858,ENSG00000258636,ENSG00000258901
chr14	41609815	41610123	14:41609815-41610123	ENSG00000165379,ENSG00000251858,ENSG00000258636,ENSG00000258901
chr14	41718740	41719141	14:41718740-41719141	ENSG00000258406,ENSG00000258536,ENSG00000165379,ENSG00000251858,ENSG00000258901,ENSG00000279972,ENSG00000251363,ENSG00000286099
chr14	41749267	41749779	14:41749267-41749779	ENSG00000258536,ENSG00000258901
chr14	41785815	41786016	14:41785815-41786016	-
chr14	41792172	41792467	14:41792172-41792467	ENSG00000251858
chr14	41824507	41824719	14:41824507-41824719	ENSG00000258901
chr14	41973230	41973558	14:41973230-41973558	ENSG00000259051,ENSG00000258622,ENSG00000258901,ENSG00000251363,ENSG00000286099
chr14	41986818	41987018	14:41986818-41987018	ENSG00000258394,ENSG00000251363
chr14	42047442	42048069	14:42047442-42048069	ENSG00000259051,ENSG00000258406,ENSG00000258394,ENSG00000259149,ENSG00000258901,ENSG00000251363
chr14	42110186	42110480	14:42110186-42110480	ENSG00000258487,ENSG00000286464,ENSG00000259051,ENSG00000258406,ENSG00000258850,ENSG00000258394,ENSG00000259149,ENSG00000258901,ENSG00000251363,ENSG00000286123
chr14	42224379	42224579	14:42224379-42224579	ENSG00000258394,ENSG00000259149
chr14	42292538	42292762	14:42292538-42292762	ENSG00000258406,ENSG00000258850,ENSG00000258394,ENSG00000259149
chr14	42320168	42320403	14:42320168-42320403	ENSG00000258850,ENSG00000258394,ENSG00000259149,ENSG00000251363
chr14	42437885	42438178	14:42437885-42438178	ENSG00000258622,ENSG00000258850,ENSG00000258394,ENSG00000259149
chr14	42563344	42563586	14:42563344-42563586	ENSG00000258406,ENSG00000258622,ENSG00000258505,ENSG00000258850,ENSG00000258394
chr14	42569066	42569266	14:42569066-42569266	ENSG00000258622,ENSG00000258505,ENSG00000258394
chr14	42628651	42629066	14:42628651-42629066	ENSG00000258406,ENSG00000258934,ENSG00000258622,ENSG00000258505,ENSG00000258850
chr14	42855019	42855581	14:42855019-42855581	ENSG00000259051,ENSG00000258406,ENSG00000258934
chr14	42864014	42864250	14:42864014-42864250	ENSG00000286464,ENSG00000258934,ENSG00000258622
chr14	42884062	42884451	14:42884062-42884451	ENSG00000258487,ENSG00000258828,ENSG00000286464,ENSG00000259051,ENSG00000258406,ENSG00000259047,ENSG00000258934,ENSG00000258622,ENSG00000258394
chr14	42929987	42930435	14:42929987-42930435	ENSG00000258828,ENSG00000286464,ENSG00000259051,ENSG00000258406,ENSG00000259047,ENSG00000258934,ENSG00000258622,ENSG00000258394
chr14	42941613	42941813	14:42941613-42941813	ENSG00000286464,ENSG00000259051,ENSG00000258406,ENSG00000259047,ENSG00000258934,ENSG00000251363
chr14	42953239	42953529	14:42953239-42953529	ENSG00000286464,ENSG00000259051,ENSG00000258406,ENSG00000259047,ENSG00000258934
chr14	43042608	43042822	14:43042608-43042822	ENSG00000286464,ENSG00000259051,ENSG00000258406,ENSG00000259047,ENSG00000251363
chr14	43418321	43418719	14:43418321-43418719	ENSG00000259126,ENSG00000258828,ENSG00000286464,ENSG00000259051,ENSG00000258406
chr14	43438097	43438348	14:43438097-43438348	ENSG00000258828,ENSG00000286464,ENSG00000259051,ENSG00000258406,ENSG00000251363
chr14	43479626	43479987	14:43479626-43479987	ENSG00000258828,ENSG00000286464,ENSG00000259051,ENSG00000258406
chr14	43591765	43592200	14:43591765-43592200	ENSG00000258894,ENSG00000258387,ENSG00000258828
chr14	43595213	43595474	14:43595213-43595474	ENSG00000258894,ENSG00000258387,ENSG00000258828
chr14	43672096	43672460	14:43672096-43672460	ENSG00000258747,ENSG00000189139,ENSG00000258969,ENSG00000258828,ENSG00000286464,ENSG00000259051,ENSG00000258406
chr14	43729134	43729467	14:43729134-43729467	ENSG00000258487,ENSG00000259019,ENSG00000258828,ENSG00000286464,ENSG00000259051,ENSG00000258406
chr14	43894592	43894882	14:43894592-43894882	ENSG00000258747,ENSG00000189139,ENSG00000258487,ENSG00000259126,ENSG00000259019,ENSG00000258969,ENSG00000258828,ENSG00000258406
chr14	44041823	44042023	14:44041823-44042023	ENSG00000259126,ENSG00000259019,ENSG00000258969
chr14	44112828	44113182	14:44112828-44113182	ENSG00000258747,ENSG00000189139,ENSG00000258487,ENSG00000259126,ENSG00000259148,ENSG00000259137,ENSG00000259019,ENSG00000258969
chr14	44149641	44149855	14:44149641-44149855	ENSG00000258747,ENSG00000189139,ENSG00000258487,ENSG00000259126,ENSG00000259148,ENSG00000259137,ENSG00000259019,ENSG00000258969
chr14	44170638	44170876	14:44170638-44170876	ENSG00000258747,ENSG00000189139,ENSG00000258487,ENSG00000259126,ENSG00000259148,ENSG00000259137,ENSG00000259019,ENSG00000258969
chr14	44180971	44181188	14:44180971-44181188	ENSG00000258747,ENSG00000189139,ENSG00000258487,ENSG00000259126,ENSG00000259148,ENSG00000259019,ENSG00000258969
chr14	44211769	44212071	14:44211769-44212071	ENSG00000258747,ENSG00000189139,ENSG00000258487,ENSG00000259126,ENSG00000259148,ENSG00000259019,ENSG00000258969
chr14	44316989	44317301	14:44316989-44317301	ENSG00000258747,ENSG00000189139,ENSG00000258487,ENSG00000259126,ENSG00000259148,ENSG00000258969
chr14	44550046	44550295	14:44550046-44550295	ENSG00000258747,ENSG00000189139,ENSG00000258487,ENSG00000259126,ENSG00000258969
chr14	44663143	44663490	14:44663143-44663490	ENSG00000259000,ENSG00000258747,ENSG00000189139,ENSG00000258487,ENSG00000259126,ENSG00000258969
chr14	44742126	44742332	14:44742126-44742332	ENSG00000259000,ENSG00000258747,ENSG00000189139,ENSG00000259126
chr14	44767690	44767916	14:44767690-44767916	ENSG00000258998
chr14	44783922	44784631	14:44783922-44784631	ENSG00000259000,ENSG00000258998
chr14	44803322	44803642	14:44803322-44803642	ENSG00000259046,ENSG00000258509,ENSG00000259000,ENSG00000258487,ENSG00000259126
chr14	44846177	44846548	14:44846177-44846548	ENSG00000259046,ENSG00000258509,ENSG00000259000
chr14	44896903	44897970	14:44896903-44897970	ENSG00000198718,ENSG00000179454,ENSG00000258949,ENSG00000179476,ENSG00000259046,ENSG00000258509,ENSG00000258633,ENSG00000259000
chr14	44912640	44913008	14:44912640-44913008	ENSG00000258949,ENSG00000179476,ENSG00000259046,ENSG00000258509
chr14	44914970	44915239	14:44914970-44915239	ENSG00000258949,ENSG00000259046,ENSG00000258509
chr14	44961205	44961442	14:44961205-44961442	ENSG00000198718,ENSG00000179454
chr14	44961589	44962677	14:44961589-44962677	ENSG00000198718,ENSG00000179454
chr14	44989613	44990016	14:44989613-44990016	ENSG00000198718
chr14	45049047	45049475	14:45049047-45049475	ENSG00000198718,ENSG00000179454
chr14	45083863	45084360	14:45083863-45084360	ENSG00000212615,ENSG00000185246,ENSG00000249163,ENSG00000278147,ENSG00000198718
chr14	45113007	45113207	14:45113007-45113207	ENSG00000239043,ENSG00000185246
chr14	45113420	45113845	14:45113420-45113845	ENSG00000239043,ENSG00000185246
chr14	45120185	45120452	14:45120185-45120452	ENSG00000100442,ENSG00000239043,ENSG00000185246
chr14	45125780	45126056	14:45125780-45126056	ENSG00000100442,ENSG00000239043
chr14	45134114	45134885	14:45134114-45134885	ENSG00000187790,ENSG00000100442,ENSG00000185246
chr14	45135657	45136109	14:45135657-45136109	ENSG00000187790,ENSG00000100442
chr14	45142166	45142379	14:45142166-45142379	ENSG00000187790,ENSG00000100442
chr14	45177174	45177412	14:45177174-45177412	ENSG00000187790
chr14	45201766	45202268	14:45201766-45202268	ENSG00000258608,ENSG00000129534,ENSG00000187790
chr14	45250148	45250572	14:45250148-45250572	ENSG00000129534
chr14	45253028	45253682	14:45253028-45253682	ENSG00000258608,ENSG00000129534
chr14	45268573	45268897	14:45268573-45268897	ENSG00000258608,ENSG00000199739,ENSG00000129534,ENSG00000258949,ENSG00000259046,ENSG00000258509,ENSG00000259000
chr14	45345802	45346213	14:45345802-45346213	ENSG00000260046,ENSG00000258608
chr14	45381113	45381386	14:45381113-45381386	ENSG00000257900,ENSG00000260046,ENSG00000258608
chr14	45426707	45427058	14:45426707-45427058	ENSG00000258616,ENSG00000258845,ENSG00000258746,ENSG00000260046,ENSG00000258608
chr14	45527235	45527634	14:45527235-45527634	ENSG00000258616,ENSG00000258845,ENSG00000258746,ENSG00000260046,ENSG00000258608
chr14	45665070	45665379	14:45665070-45665379	ENSG00000258616,ENSG00000258845
chr14	45810170	45810452	14:45810170-45810452	ENSG00000258616,ENSG00000258845
chr14	45990319	45990660	14:45990319-45990660	ENSG00000258700,ENSG00000258616,ENSG00000258845
chr14	46104543	46104792	14:46104543-46104792	ENSG00000258616
chr14	46205145	46205408	14:46205145-46205408	-
chr14	46250109	46250399	14:46250109-46250399	ENSG00000251735,ENSG00000258616
chr14	46256394	46256699	14:46256394-46256699	ENSG00000258616
chr14	46321166	46321366	14:46321166-46321366	-
chr14	46322997	46323424	14:46322997-46323424	-
chr14	46344336	46344687	14:46344336-46344687	ENSG00000214903,ENSG00000251735,ENSG00000258616,ENSG00000258845
chr14	46490279	46490766	14:46490279-46490766	ENSG00000258700
chr14	46515371	46515585	14:46515371-46515585	-
chr14	46571762	46572165	14:46571762-46572165	-
chr14	46574686	46574893	14:46574686-46574893	ENSG00000251735
chr14	46581165	46581414	14:46581165-46581414	ENSG00000251735
chr14	46582688	46583190	14:46582688-46583190	ENSG00000251735
chr14	46653198	46653633	14:46653198-46653633	ENSG00000165496
chr14	46686674	46687000	14:46686674-46687000	ENSG00000251735,ENSG00000165496
chr14	47039410	47039640	14:47039410-47039640	ENSG00000214903,ENSG00000258392,ENSG00000251735
chr14	47040525	47041196	14:47040525-47041196	ENSG00000214903,ENSG00000258392,ENSG00000251735
chr14	47102235	47102748	14:47102235-47102748	ENSG00000214903,ENSG00000258392,ENSG00000251735
chr14	47207639	47207839	14:47207639-47207839	ENSG00000244053
chr14	47226479	47226733	14:47226479-47226733	ENSG00000214903
chr14	47226874	47227796	14:47226874-47227796	ENSG00000214903,ENSG00000244053,ENSG00000251735
chr14	47252848	47253191	14:47252848-47253191	ENSG00000214903,ENSG00000258392
chr14	47278278	47278608	14:47278278-47278608	ENSG00000258381,ENSG00000214903,ENSG00000258392,ENSG00000251735,ENSG00000139915
chr14	47327026	47327355	14:47327026-47327355	ENSG00000214903,ENSG00000139915
chr14	47539229	47539508	14:47539229-47539508	ENSG00000214903
chr14	47598499	47598897	14:47598499-47598897	ENSG00000258381,ENSG00000242417,ENSG00000259117,ENSG00000214903
chr14	47674547	47674767	14:47674547-47674767	ENSG00000139915
chr14	47675994	47676458	14:47675994-47676458	ENSG00000259117,ENSG00000214903,ENSG00000139915
chr14	47732793	47733053	14:47732793-47733053	ENSG00000259117,ENSG00000259129,ENSG00000263945
chr14	47744221	47744421	14:47744221-47744421	ENSG00000259117,ENSG00000259129,ENSG00000263945
chr14	47747049	47747391	14:47747049-47747391	ENSG00000259117,ENSG00000259129,ENSG00000263945,ENSG00000214903
chr14	47778699	47779192	14:47778699-47779192	ENSG00000259117,ENSG00000259129,ENSG00000263945
chr14	47917391	47917650	14:47917391-47917650	ENSG00000258381,ENSG00000242417,ENSG00000258751,ENSG00000207366,ENSG00000286595,ENSG00000258639,ENSG00000259117
chr14	47935391	47935709	14:47935391-47935709	ENSG00000258868,ENSG00000258381,ENSG00000242417,ENSG00000258751,ENSG00000207366,ENSG00000286595,ENSG00000258639,ENSG00000259117,ENSG00000259129
chr14	48096993	48097193	14:48096993-48097193	ENSG00000242417,ENSG00000258751,ENSG00000286595,ENSG00000258639
chr14	48104012	48104212	14:48104012-48104212	ENSG00000258381,ENSG00000242417,ENSG00000258751,ENSG00000207366,ENSG00000286595,ENSG00000258639
chr14	48250782	48251136	14:48250782-48251136	ENSG00000258381,ENSG00000242417,ENSG00000258751,ENSG00000207366,ENSG00000287492,ENSG00000286595,ENSG00000258639
chr14	48251290	48251691	14:48251290-48251691	ENSG00000258381,ENSG00000242417,ENSG00000258751,ENSG00000207366,ENSG00000270359,ENSG00000287492,ENSG00000286595,ENSG00000258639
chr14	48311371	48311575	14:48311371-48311575	ENSG00000242417,ENSG00000258751,ENSG00000207366,ENSG00000270359,ENSG00000287492
chr14	48398744	48399015	14:48398744-48399015	ENSG00000258381,ENSG00000242417,ENSG00000258750,ENSG00000258751,ENSG00000207366,ENSG00000286595,ENSG00000258639
chr14	48967497	48967783	14:48967497-48967783	ENSG00000258868,ENSG00000258381,ENSG00000242417,ENSG00000258751
chr14	49019711	49020102	14:49019711-49020102	ENSG00000258401,ENSG00000258868,ENSG00000258381,ENSG00000242417
chr14	49134985	49135292	14:49134985-49135292	ENSG00000258401,ENSG00000258868,ENSG00000258381,ENSG00000242417
chr14	49159109	49159485	14:49159109-49159485	ENSG00000258401,ENSG00000258868,ENSG00000258381,ENSG00000242417,ENSG00000258751
chr14	49173810	49174129	14:49173810-49174129	ENSG00000258401,ENSG00000258868,ENSG00000258381,ENSG00000242417,ENSG00000258751
chr14	49193881	49194081	14:49193881-49194081	ENSG00000258868
chr14	49249110	49249506	14:49249110-49249506	ENSG00000258401
chr14	49303988	49304262	14:49303988-49304262	ENSG00000258401,ENSG00000258868
chr14	49306155	49306417	14:49306155-49306417	ENSG00000258401,ENSG00000258868
chr14	49343233	49343452	14:49343233-49343452	ENSG00000258401
chr14	49461811	49462154	14:49461811-49462154	ENSG00000244270,ENSG00000258401
chr14	49493553	49493902	14:49493553-49493902	ENSG00000244270,ENSG00000258401
chr14	49497764	49498102	14:49497764-49498102	ENSG00000244270,ENSG00000258401
chr14	49550934	49551134	14:49550934-49551134	ENSG00000244270,ENSG00000252424
chr14	49552539	49552746	14:49552539-49552746	ENSG00000244270,ENSG00000252424
chr14	49586227	49587166	14:49586227-49587166	ENSG00000278009,ENSG00000258568,ENSG00000165501,ENSG00000252919,ENSG00000276168,ENSG00000244270,ENSG00000213741
chr14	49594471	49595001	14:49594471-49595001	ENSG00000278009,ENSG00000258568,ENSG00000165501,ENSG00000252919,ENSG00000276168,ENSG00000244270,ENSG00000213741
chr14	49598771	49599319	14:49598771-49599319	ENSG00000278009,ENSG00000258568,ENSG00000165501,ENSG00000252919,ENSG00000276168,ENSG00000244270,ENSG00000213741
chr14	49620157	49621359	14:49620157-49621359	ENSG00000259155,ENSG00000258450,ENSG00000165506,ENSG00000258377,ENSG00000168282,ENSG00000165502,ENSG00000278009,ENSG00000258568,ENSG00000165501,ENSG00000276168,ENSG00000244270,ENSG00000213741
chr14	49633810	49634668	14:49633810-49634668	ENSG00000165516,ENSG00000259155,ENSG00000258450,ENSG00000165506,ENSG00000258377,ENSG00000168282,ENSG00000165502,ENSG00000278009
chr14	49635134	49635397	14:49635134-49635397	ENSG00000259155,ENSG00000100479,ENSG00000165506
chr14	49657067	49657267	14:49657067-49657267	ENSG00000259155,ENSG00000100479
chr14	49688034	49688429	14:49688034-49688429	ENSG00000197776,ENSG00000221114,ENSG00000258462,ENSG00000259155,ENSG00000100479
chr14	49692950	49693635	14:49692950-49693635	ENSG00000197776,ENSG00000221114,ENSG00000258462,ENSG00000259155,ENSG00000100479
chr14	49703904	49704333	14:49703904-49704333	ENSG00000258400,ENSG00000197776,ENSG00000221114,ENSG00000258462,ENSG00000259155,ENSG00000100479
chr14	49733935	49734205	14:49733935-49734205	ENSG00000197776,ENSG00000259155
chr14	49767464	49767798	14:49767464-49767798	ENSG00000165516
chr14	49767878	49768266	14:49767878-49768266	ENSG00000165516
chr14	49768491	49769017	14:49768491-49769017	ENSG00000165516
chr14	49830214	49830414	14:49830214-49830414	ENSG00000252474,ENSG00000277634,ENSG00000165525
chr14	49852726	49853260	14:49852726-49853260	ENSG00000278002,ENSG00000274012,ENSG00000282885,ENSG00000278771,ENSG00000252474,ENSG00000277634,ENSG00000165525
chr14	49853772	49854126	14:49853772-49854126	ENSG00000278002,ENSG00000274012,ENSG00000282885,ENSG00000278771,ENSG00000252474,ENSG00000277634,ENSG00000165525
chr14	49862762	49863184	14:49862762-49863184	ENSG00000251792,ENSG00000278002,ENSG00000274012,ENSG00000282885,ENSG00000278771,ENSG00000165525
chr14	49868055	49868569	14:49868055-49868569	ENSG00000100483,ENSG00000251792,ENSG00000251929,ENSG00000165527,ENSG00000278002,ENSG00000274012,ENSG00000282885
chr14	49879761	49880054	14:49879761-49880054	ENSG00000251792,ENSG00000251929,ENSG00000165527
chr14	49892305	49892570	14:49892305-49892570	ENSG00000251792,ENSG00000251929,ENSG00000165527
chr14	49892662	49893203	14:49892662-49893203	ENSG00000251792,ENSG00000214900,ENSG00000274704,ENSG00000251929,ENSG00000165527,ENSG00000278002,ENSG00000274012,ENSG00000282885
chr14	49911705	49911924	14:49911705-49911924	ENSG00000251792,ENSG00000274704,ENSG00000251929
chr14	49970520	49970841	14:49970520-49970841	ENSG00000278038,ENSG00000214900,ENSG00000251929
chr14	49971247	49971785	14:49971247-49971785	ENSG00000251792,ENSG00000278038,ENSG00000214900,ENSG00000251929
chr14	49999188	49999521	14:49999188-49999521	ENSG00000251792,ENSG00000214900,ENSG00000251929
chr14	50003181	50003721	14:50003181-50003721	ENSG00000251792,ENSG00000214900,ENSG00000251929,ENSG00000165527
chr14	50030148	50030348	14:50030148-50030348	ENSG00000251792,ENSG00000214900
chr14	50038479	50038863	14:50038479-50038863	ENSG00000251792,ENSG00000243038,ENSG00000270788,ENSG00000214900
chr14	50045073	50045488	14:50045073-50045488	ENSG00000251792,ENSG00000243038,ENSG00000270788,ENSG00000214900
chr14	50061130	50061356	14:50061130-50061356	ENSG00000251792,ENSG00000201358,ENSG00000243038,ENSG00000270788
chr14	50061736	50062084	14:50061736-50062084	ENSG00000251792,ENSG00000201358,ENSG00000243038,ENSG00000270788,ENSG00000214900,ENSG00000251929
chr14	50105055	50105277	14:50105055-50105277	ENSG00000100483,ENSG00000251792,ENSG00000214900,ENSG00000278002,ENSG00000274012,ENSG00000282885,ENSG00000278771
chr14	50116423	50116854	14:50116423-50116854	ENSG00000100483,ENSG00000251792
chr14	50231523	50232132	14:50231523-50232132	ENSG00000100485
chr14	50237480	50237780	14:50237480-50237780	ENSG00000201573,ENSG00000100485
chr14	50257865	50258080	14:50257865-50258080	ENSG00000273675
chr14	50303755	50304467	14:50303755-50304467	ENSG00000273675,ENSG00000201573,ENSG00000259113,ENSG00000125375,ENSG00000264712,ENSG00000087299
chr14	50311885	50312835	14:50311885-50312835	ENSG00000273675,ENSG00000201573,ENSG00000259113,ENSG00000125375,ENSG00000087299
chr14	50321045	50321537	14:50321045-50321537	ENSG00000273675,ENSG00000201573,ENSG00000259113,ENSG00000012983,ENSG00000259071,ENSG00000125375,ENSG00000087299
chr14	50342643	50343052	14:50342643-50343052	ENSG00000273675,ENSG00000201573,ENSG00000259113,ENSG00000012983,ENSG00000259071,ENSG00000100490
chr14	50363851	50364130	14:50363851-50364130	ENSG00000273675,ENSG00000201573,ENSG00000259113,ENSG00000100490
chr14	50396272	50396518	14:50396272-50396518	ENSG00000273675,ENSG00000201573,ENSG00000259113,ENSG00000258857,ENSG00000100490
chr14	50396622	50397231	14:50396622-50397231	ENSG00000273675,ENSG00000201573,ENSG00000259113,ENSG00000258857,ENSG00000100490
chr14	50403452	50403749	14:50403452-50403749	ENSG00000273675,ENSG00000201573,ENSG00000259113,ENSG00000258857,ENSG00000100490
chr14	50524900	50525143	14:50524900-50525143	ENSG00000198513,ENSG00000273675,ENSG00000201573,ENSG00000259113,ENSG00000012983
chr14	50532429	50532847	14:50532429-50532847	ENSG00000198513,ENSG00000273675,ENSG00000201573,ENSG00000259113,ENSG00000012983,ENSG00000125375,ENSG00000087299
chr14	50560100	50560726	14:50560100-50560726	ENSG00000270062,ENSG00000258577,ENSG00000198513,ENSG00000012983
chr14	50561010	50561329	14:50561010-50561329	ENSG00000258577,ENSG00000198513,ENSG00000012983
chr14	50619606	50619895	14:50619606-50619895	ENSG00000270062,ENSG00000258491,ENSG00000269906,ENSG00000243103,ENSG00000151748,ENSG00000258577,ENSG00000198513,ENSG00000201573
chr14	50650504	50650704	14:50650504-50650704	ENSG00000270062,ENSG00000258491,ENSG00000269906,ENSG00000243103,ENSG00000151748
chr14	50667996	50668836	14:50667996-50668836	ENSG00000270062,ENSG00000258491,ENSG00000269906,ENSG00000243103,ENSG00000151748
chr14	50777940	50778206	14:50777940-50778206	ENSG00000270062,ENSG00000100503,ENSG00000258491,ENSG00000243103,ENSG00000258577
chr14	50813551	50813765	14:50813551-50813765	ENSG00000252945,ENSG00000285747,ENSG00000258843,ENSG00000270062,ENSG00000100503
chr14	50821634	50821992	14:50821634-50821992	ENSG00000252945,ENSG00000285747,ENSG00000258843,ENSG00000100503
chr14	50824047	50824347	14:50824047-50824347	ENSG00000252945,ENSG00000285747,ENSG00000258843,ENSG00000100503
chr14	50830586	50830829	14:50830586-50830829	ENSG00000252945,ENSG00000285747,ENSG00000100503
chr14	50831081	50831674	14:50831081-50831674	ENSG00000258687,ENSG00000252945,ENSG00000285747,ENSG00000258843,ENSG00000100503
chr14	50854456	50854796	14:50854456-50854796	ENSG00000258687,ENSG00000252945,ENSG00000285747,ENSG00000270062,ENSG00000100503,ENSG00000258491
chr14	50860553	50860867	14:50860553-50860867	ENSG00000258745,ENSG00000131969,ENSG00000258687,ENSG00000252945,ENSG00000285747,ENSG00000270062,ENSG00000100503,ENSG00000258491
chr14	50865778	50865978	14:50865778-50865978	ENSG00000131969
chr14	50871876	50872220	14:50871876-50872220	ENSG00000131969
chr14	50926830	50927302	14:50926830-50927302	ENSG00000258745,ENSG00000100504
chr14	50928363	50928651	14:50928363-50928651	ENSG00000258745,ENSG00000100504
chr14	50944152	50944785	14:50944152-50944785	ENSG00000258745,ENSG00000100504
chr14	50954930	50955136	14:50954930-50955136	ENSG00000258711
chr14	50955795	50956068	14:50955795-50956068	ENSG00000258711
chr14	51000705	51000930	14:51000705-51000930	ENSG00000287990
chr14	51007032	51007235	14:51007032-51007235	ENSG00000287990
chr14	51039320	51039538	14:51039320-51039538	ENSG00000259055,ENSG00000287990
chr14	51094924	51095664	14:51094924-51095664	ENSG00000259055,ENSG00000287990,ENSG00000100505
chr14	51157120	51157337	14:51157120-51157337	ENSG00000259055
chr14	51231411	51231611	14:51231411-51231611	ENSG00000201820,ENSG00000201376,ENSG00000139921
chr14	51239883	51240719	14:51239883-51240719	ENSG00000207004,ENSG00000251756,ENSG00000258537,ENSG00000258893,ENSG00000258808,ENSG00000258479,ENSG00000258955,ENSG00000201820,ENSG00000201376,ENSG00000139921
chr14	51283371	51283571	14:51283371-51283571	ENSG00000258849,ENSG00000258535,ENSG00000207004,ENSG00000251756,ENSG00000277050,ENSG00000252400,ENSG00000258537,ENSG00000258893,ENSG00000258808,ENSG00000258479,ENSG00000258955,ENSG00000201820
chr14	51376387	51376687	14:51376387-51376687	ENSG00000207004,ENSG00000251756,ENSG00000277050,ENSG00000252400,ENSG00000258537,ENSG00000258893,ENSG00000258808,ENSG00000258942,ENSG00000258479,ENSG00000258955
chr14	51487902	51488152	14:51487902-51488152	ENSG00000207004,ENSG00000251756,ENSG00000277050,ENSG00000252400,ENSG00000139926,ENSG00000258537,ENSG00000258893,ENSG00000258808,ENSG00000258942,ENSG00000258479,ENSG00000258955
chr14	51651336	51652265	14:51651336-51652265	ENSG00000258535,ENSG00000207004,ENSG00000251756,ENSG00000273888,ENSG00000277050,ENSG00000252400,ENSG00000139926,ENSG00000258537,ENSG00000258893,ENSG00000258808,ENSG00000258479,ENSG00000258955
chr14	51757824	51758033	14:51757824-51758033	ENSG00000258849,ENSG00000258535,ENSG00000258550,ENSG00000258423,ENSG00000259111,ENSG00000207004,ENSG00000251756,ENSG00000277050,ENSG00000252400,ENSG00000258537,ENSG00000258893,ENSG00000258479,ENSG00000258955
chr14	51776305	51776552	14:51776305-51776552	ENSG00000259157,ENSG00000258849,ENSG00000258535,ENSG00000258550,ENSG00000207004,ENSG00000251756,ENSG00000277050,ENSG00000252400,ENSG00000258537,ENSG00000258893,ENSG00000258808,ENSG00000258479,ENSG00000258955
chr14	51780166	51780442	14:51780166-51780442	ENSG00000259157,ENSG00000258849,ENSG00000258535,ENSG00000207004,ENSG00000251756,ENSG00000277050,ENSG00000252400,ENSG00000258537,ENSG00000258893,ENSG00000258808,ENSG00000258479,ENSG00000258955
chr14	51827984	51828420	14:51827984-51828420	ENSG00000259007,ENSG00000258928,ENSG00000186469,ENSG00000207004,ENSG00000251756,ENSG00000258537
chr14	51846662	51847710	14:51846662-51847710	ENSG00000259007,ENSG00000258928,ENSG00000186469
chr14	51860260	51860783	14:51860260-51860783	ENSG00000259007,ENSG00000258928,ENSG00000186469
chr14	51862435	51862640	14:51862435-51862640	ENSG00000258928,ENSG00000186469
chr14	51873356	51873650	14:51873356-51873650	ENSG00000258928,ENSG00000186469
chr14	51884196	51884827	14:51884196-51884827	ENSG00000259007,ENSG00000258928,ENSG00000186469,ENSG00000207004,ENSG00000252400
chr14	51978956	51979440	14:51978956-51979440	ENSG00000258440,ENSG00000258981,ENSG00000087302,ENSG00000258854,ENSG00000259007,ENSG00000258928,ENSG00000207004,ENSG00000251756,ENSG00000258537
chr14	51989271	51989731	14:51989271-51989731	ENSG00000258440,ENSG00000258981,ENSG00000087302,ENSG00000258854,ENSG00000259007,ENSG00000258928,ENSG00000207004,ENSG00000251756
chr14	52015696	52015936	14:52015696-52015936	ENSG00000258981,ENSG00000087303
chr14	52020971	52021240	14:52020971-52021240	ENSG00000258440,ENSG00000258981,ENSG00000087303
chr14	52043723	52043987	14:52043723-52043987	ENSG00000258981,ENSG00000087303
chr14	52068436	52068636	14:52068436-52068636	ENSG00000258981,ENSG00000087303
chr14	52068905	52069272	14:52068905-52069272	ENSG00000258440,ENSG00000258981,ENSG00000087303
chr14	52131755	52132034	14:52131755-52132034	ENSG00000258440,ENSG00000258981,ENSG00000258694,ENSG00000087302
chr14	52259425	52259800	14:52259425-52259800	ENSG00000258757,ENSG00000261208,ENSG00000168229,ENSG00000258440,ENSG00000258981,ENSG00000251756
chr14	52265248	52265721	14:52265248-52265721	ENSG00000261208,ENSG00000168229,ENSG00000258440,ENSG00000258981
chr14	52272349	52272643	14:52272349-52272643	ENSG00000261208,ENSG00000168229,ENSG00000258440
chr14	52299814	52300064	14:52299814-52300064	ENSG00000258757,ENSG00000261208,ENSG00000258440
chr14	52311495	52311978	14:52311495-52311978	ENSG00000125384,ENSG00000261208
chr14	52313987	52314379	14:52313987-52314379	ENSG00000125384,ENSG00000261208
chr14	52315358	52315711	14:52315358-52315711	ENSG00000125384
chr14	52325190	52325430	14:52325190-52325430	ENSG00000125384,ENSG00000261208,ENSG00000258440
chr14	52395757	52395993	14:52395757-52395993	-
chr14	52400939	52401183	14:52400939-52401183	-
chr14	52402853	52403198	14:52402853-52403198	ENSG00000258757,ENSG00000261208
chr14	52473676	52473897	14:52473676-52473897	ENSG00000258757,ENSG00000087301
chr14	52514120	52514320	14:52514120-52514320	ENSG00000258757
chr14	52552372	52553036	14:52552372-52553036	ENSG00000259049,ENSG00000258757,ENSG00000180998,ENSG00000087301
chr14	52678598	52678879	14:52678598-52678879	ENSG00000259049,ENSG00000258757,ENSG00000197930
chr14	52692267	52692615	14:52692267-52692615	ENSG00000259049,ENSG00000100519,ENSG00000258757,ENSG00000197930
chr14	52694712	52695084	14:52694712-52695084	ENSG00000259049,ENSG00000100519,ENSG00000258757,ENSG00000197930
chr14	52695512	52696119	14:52695512-52696119	ENSG00000100519,ENSG00000197930
chr14	52706380	52706592	14:52706380-52706592	ENSG00000100519,ENSG00000197930
chr14	52706837	52707388	14:52706837-52707388	ENSG00000259049,ENSG00000198252,ENSG00000100519,ENSG00000258757,ENSG00000197930
chr14	52729820	52730539	14:52729820-52730539	ENSG00000285664,ENSG00000259049,ENSG00000100522,ENSG00000198252,ENSG00000100519,ENSG00000258757
chr14	52791328	52791924	14:52791328-52791924	ENSG00000258985,ENSG00000258503,ENSG00000258802,ENSG00000258698,ENSG00000285664,ENSG00000259049,ENSG00000100522
chr14	52801114	52801634	14:52801114-52801634	ENSG00000258985,ENSG00000258993,ENSG00000258503,ENSG00000258802,ENSG00000258698,ENSG00000285664,ENSG00000259049,ENSG00000100522
chr14	52853255	52853513	14:52853255-52853513	ENSG00000258985,ENSG00000258993,ENSG00000258503,ENSG00000271075,ENSG00000073712,ENSG00000258698
chr14	52862578	52862956	14:52862578-52862956	ENSG00000258985,ENSG00000258993,ENSG00000258503,ENSG00000271075,ENSG00000073712
chr14	52894981	52895357	14:52894981-52895357	ENSG00000258985,ENSG00000258993,ENSG00000258503,ENSG00000288045,ENSG00000271075,ENSG00000073712,ENSG00000258698
chr14	52918474	52918892	14:52918474-52918892	ENSG00000258985,ENSG00000258993,ENSG00000258503,ENSG00000288045,ENSG00000271075,ENSG00000073712,ENSG00000258698
chr14	52950365	52950857	14:52950365-52950857	ENSG00000258503,ENSG00000288045,ENSG00000073712,ENSG00000258698
chr14	52951022	52951279	14:52951022-52951279	ENSG00000258503,ENSG00000288045,ENSG00000073712,ENSG00000258698
chr14	52961171	52961442	14:52961171-52961442	ENSG00000258985,ENSG00000258993,ENSG00000258503,ENSG00000288045,ENSG00000271075,ENSG00000073712,ENSG00000258698
chr14	53054961	53055224	14:53054961-53055224	ENSG00000258985,ENSG00000100523,ENSG00000258993,ENSG00000258503,ENSG00000258698
chr14	53103714	53104074	14:53103714-53104074	ENSG00000258985,ENSG00000100523,ENSG00000258993,ENSG00000258503
chr14	53108950	53109680	14:53108950-53109680	ENSG00000258985,ENSG00000100523,ENSG00000258993,ENSG00000258503
chr14	53153001	53153663	14:53153001-53153663	ENSG00000258731,ENSG00000100523
chr14	53161766	53162185	14:53161766-53162185	ENSG00000237356,ENSG00000258731,ENSG00000100523
chr14	53177656	53177938	14:53177656-53177938	ENSG00000237356,ENSG00000258731,ENSG00000258993,ENSG00000258503
chr14	53217255	53218043	14:53217255-53218043	ENSG00000237356
chr14	53296095	53296307	14:53296095-53296307	ENSG00000258985,ENSG00000258993,ENSG00000258503
chr14	53306250	53306517	14:53306250-53306517	ENSG00000237356,ENSG00000258993,ENSG00000258503,ENSG00000258698
chr14	53350647	53351226	14:53350647-53351226	-
chr14	53355620	53355821	14:53355620-53355821	-
chr14	53399097	53399348	14:53399097-53399348	ENSG00000286730
chr14	53432297	53432646	14:53432297-53432646	ENSG00000224004,ENSG00000231922,ENSG00000235269,ENSG00000226132,ENSG00000225680
chr14	53515451	53515687	14:53515451-53515687	ENSG00000231922,ENSG00000235269,ENSG00000226132,ENSG00000225680,ENSG00000237356
chr14	53539515	53539840	14:53539515-53539840	ENSG00000224004,ENSG00000231922,ENSG00000235269,ENSG00000226132,ENSG00000225680
chr14	53572023	53572395	14:53572023-53572395	ENSG00000224004,ENSG00000231922,ENSG00000235269,ENSG00000226132,ENSG00000225680
chr14	53953374	53953674	14:53953374-53953674	ENSG00000224004,ENSG00000287156,ENSG00000125378,ENSG00000266431,ENSG00000231922,ENSG00000235269
chr14	53963454	53963904	14:53963454-53963904	ENSG00000224004,ENSG00000287156,ENSG00000125378,ENSG00000266431,ENSG00000231922,ENSG00000235269
chr14	54169481	54169855	14:54169481-54169855	ENSG00000224004,ENSG00000231922,ENSG00000235269
chr14	54175346	54175648	14:54175346-54175648	ENSG00000224004,ENSG00000231922,ENSG00000235269,ENSG00000226132,ENSG00000225680
chr14	54329145	54329616	14:54329145-54329616	ENSG00000224004,ENSG00000231922,ENSG00000235269,ENSG00000226132,ENSG00000225680
chr14	54344527	54344870	14:54344527-54344870	ENSG00000224004,ENSG00000231922,ENSG00000235269,ENSG00000226132,ENSG00000225680
chr14	54348065	54348322	14:54348065-54348322	ENSG00000224004,ENSG00000231922,ENSG00000235269,ENSG00000226132,ENSG00000225680
chr14	54353943	54354505	14:54353943-54354505	ENSG00000235269
chr14	54366733	54367113	14:54366733-54367113	ENSG00000258753,ENSG00000100526,ENSG00000224004,ENSG00000231922,ENSG00000235269
chr14	54396580	54397175	14:54396580-54397175	ENSG00000100526
chr14	54420551	54420977	14:54420551-54420977	ENSG00000258753,ENSG00000100526
chr14	54435531	54435891	14:54435531-54435891	ENSG00000258753,ENSG00000100528
chr14	54440889	54441625	14:54440889-54441625	ENSG00000197045,ENSG00000258753,ENSG00000100528
chr14	54447234	54447549	14:54447234-54447549	ENSG00000258753,ENSG00000100528
chr14	54486776	54486992	14:54486776-54486992	ENSG00000197045,ENSG00000258753
chr14	54488589	54489277	14:54488589-54489277	ENSG00000197045,ENSG00000258753
chr14	54502610	54502989	14:54502610-54502989	ENSG00000100532,ENSG00000258753
chr14	54509523	54510019	14:54509523-54510019	ENSG00000100532,ENSG00000197045,ENSG00000258753
chr14	54565946	54566213	14:54565946-54566213	ENSG00000020577
chr14	54566765	54567119	14:54566765-54567119	ENSG00000020577
chr14	54567870	54568093	14:54567870-54568093	ENSG00000020577
chr14	54597818	54598150	14:54597818-54598150	-
chr14	54627512	54627747	14:54627512-54627747	-
chr14	54627947	54628240	14:54627947-54628240	-
chr14	54681743	54681995	14:54681743-54681995	ENSG00000285774,ENSG00000020577
chr14	54691969	54692186	14:54691969-54692186	ENSG00000285774,ENSG00000020577
chr14	54730110	54730584	14:54730110-54730584	ENSG00000252019
chr14	54757346	54757645	14:54757346-54757645	ENSG00000020577
chr14	54773150	54773610	14:54773150-54773610	ENSG00000020577
chr14	54774050	54774327	14:54774050-54774327	ENSG00000020577
chr14	54776279	54776605	14:54776279-54776605	ENSG00000020577
chr14	54782739	54782984	14:54782739-54782984	ENSG00000252019,ENSG00000020577
chr14	54805673	54806127	14:54805673-54806127	ENSG00000258872,ENSG00000252019
chr14	54877055	54877358	14:54877055-54877358	ENSG00000258872,ENSG00000265432,ENSG00000252019
chr14	54902081	54902514	14:54902081-54902514	ENSG00000233924,ENSG00000258872,ENSG00000252019,ENSG00000131979
chr14	54902699	54903250	14:54902699-54903250	ENSG00000233924,ENSG00000258872,ENSG00000265432,ENSG00000252019,ENSG00000131979
chr14	54931112	54931398	14:54931112-54931398	ENSG00000233924,ENSG00000198554,ENSG00000252019
chr14	55026776	55027425	14:55026776-55027425	ENSG00000168175,ENSG00000180008,ENSG00000233924,ENSG00000198554
chr14	55051410	55052249	14:55051410-55052249	ENSG00000168175,ENSG00000180008,ENSG00000233924,ENSG00000198554
chr14	55071923	55072196	14:55071923-55072196	ENSG00000168175,ENSG00000233924
chr14	55089591	55089874	14:55089591-55089874	ENSG00000131981,ENSG00000168175,ENSG00000233924
chr14	55102227	55102544	14:55102227-55102544	ENSG00000131981
chr14	55120723	55120923	14:55120723-55120923	ENSG00000131981
chr14	55125475	55125770	14:55125475-55125770	ENSG00000131981
chr14	55191435	55191923	14:55191435-55191923	ENSG00000271180,ENSG00000279392,ENSG00000258050,ENSG00000126787,ENSG00000233924
chr14	55213129	55213458	14:55213129-55213458	ENSG00000213641,ENSG00000259318,ENSG00000271180,ENSG00000279392,ENSG00000258050,ENSG00000233924
chr14	55265275	55265574	14:55265275-55265574	ENSG00000278818,ENSG00000239686,ENSG00000178974,ENSG00000258413,ENSG00000271180,ENSG00000279392
chr14	55271015	55271542	14:55271015-55271542	ENSG00000258469,ENSG00000278818,ENSG00000239686,ENSG00000178974,ENSG00000258413,ENSG00000271180,ENSG00000279392
chr14	55271848	55272269	14:55271848-55272269	ENSG00000278818,ENSG00000239686,ENSG00000178974,ENSG00000258413
chr14	55277995	55278237	14:55277995-55278237	ENSG00000278818,ENSG00000239686,ENSG00000178974,ENSG00000258413
chr14	55301685	55301992	14:55301685-55301992	ENSG00000258469,ENSG00000278818,ENSG00000239686
chr14	55303902	55304236	14:55303902-55304236	ENSG00000258469,ENSG00000278818,ENSG00000239686
chr14	55332718	55332965	14:55332718-55332965	ENSG00000258455,ENSG00000278818,ENSG00000239686,ENSG00000271180,ENSG00000279392
chr14	55337714	55338065	14:55337714-55338065	ENSG00000259318,ENSG00000258455,ENSG00000258469,ENSG00000278818,ENSG00000239686,ENSG00000178974,ENSG00000258413,ENSG00000271180,ENSG00000279392
chr14	55354618	55354902	14:55354618-55354902	ENSG00000278818,ENSG00000178974,ENSG00000258413,ENSG00000271180,ENSG00000279392
chr14	55383780	55384182	14:55383780-55384182	ENSG00000271484,ENSG00000213641,ENSG00000259318,ENSG00000126775,ENSG00000278818,ENSG00000271180,ENSG00000279392
chr14	55411675	55412079	14:55411675-55412079	ENSG00000271484,ENSG00000213641,ENSG00000239199,ENSG00000259318,ENSG00000126775,ENSG00000271180,ENSG00000279392
chr14	55416929	55417165	14:55416929-55417165	ENSG00000239199,ENSG00000259318,ENSG00000126775
chr14	55430217	55430451	14:55430217-55430451	ENSG00000271484,ENSG00000213641,ENSG00000182521,ENSG00000259318,ENSG00000271180,ENSG00000279392
chr14	55446202	55446472	14:55446202-55446472	ENSG00000271484,ENSG00000213641,ENSG00000182521
chr14	55450154	55450477	14:55450154-55450477	ENSG00000271484,ENSG00000213641,ENSG00000182521
chr14	55459260	55459460	14:55459260-55459460	ENSG00000271484,ENSG00000213641,ENSG00000182521
chr14	55579864	55580740	14:55579864-55580740	ENSG00000126777,ENSG00000271484,ENSG00000213641,ENSG00000186615
chr14	55645241	55645505	14:55645241-55645505	ENSG00000200742,ENSG00000126777,ENSG00000271484,ENSG00000213641
chr14	55716074	55716294	14:55716074-55716294	ENSG00000177350,ENSG00000258784,ENSG00000271484,ENSG00000213641
chr14	55799481	55799940	14:55799481-55799940	ENSG00000258791,ENSG00000177350,ENSG00000258784
chr14	55807034	55807397	14:55807034-55807397	ENSG00000258791,ENSG00000177350,ENSG00000258784
chr14	55815015	55815295	14:55815015-55815295	ENSG00000258791,ENSG00000177350,ENSG00000258784
chr14	55819576	55819995	14:55819576-55819995	ENSG00000258791,ENSG00000177350,ENSG00000258784
chr14	55946284	55946524	14:55946284-55946524	ENSG00000259868
chr14	55963336	55963657	14:55963336-55963657	ENSG00000259868
chr14	56004713	56005149	14:56004713-56005149	ENSG00000177350,ENSG00000258784
chr14	56088025	56088525	14:56088025-56088525	-
chr14	56112865	56113127	14:56112865-56113127	ENSG00000139946,ENSG00000277763
chr14	56117829	56118562	14:56117829-56118562	ENSG00000139946,ENSG00000277763
chr14	56130030	56130274	14:56130030-56130274	-
chr14	56137467	56137728	14:56137467-56137728	-
chr14	56139034	56139297	14:56139034-56139297	-
chr14	56173519	56173725	14:56173519-56173725	-
chr14	56195690	56196111	14:56195690-56196111	ENSG00000177350,ENSG00000258784
chr14	56199190	56199445	14:56199190-56199445	-
chr14	56205926	56206168	14:56205926-56206168	-
chr14	56219992	56220333	14:56219992-56220333	-
chr14	56244071	56244279	14:56244071-56244279	-
chr14	56310676	56311099	14:56310676-56311099	ENSG00000259719,ENSG00000275569,ENSG00000259483
chr14	56333681	56333930	14:56333681-56333930	ENSG00000259719,ENSG00000259483,ENSG00000258784
chr14	56339999	56340411	14:56339999-56340411	ENSG00000177350,ENSG00000258784
chr14	56342350	56342843	14:56342350-56342843	ENSG00000177350,ENSG00000258784
chr14	56358361	56358580	14:56358361-56358580	ENSG00000258784
chr14	56359219	56359627	14:56359219-56359627	ENSG00000243388,ENSG00000177350,ENSG00000258784,ENSG00000213641
chr14	56365743	56366007	14:56365743-56366007	ENSG00000258784
chr14	56412732	56413239	14:56412732-56413239	ENSG00000243388,ENSG00000258803,ENSG00000177350,ENSG00000258784
chr14	56422672	56422917	14:56422672-56422917	ENSG00000258803,ENSG00000258784
chr14	56474485	56474795	14:56474485-56474795	ENSG00000258803,ENSG00000258784
chr14	56482381	56482621	14:56482381-56482621	ENSG00000258803,ENSG00000070269
chr14	56491335	56491662	14:56491335-56491662	ENSG00000259133,ENSG00000258803,ENSG00000070269
chr14	56556042	56556245	14:56556042-56556245	ENSG00000259136,ENSG00000258758,ENSG00000258703,ENSG00000242995,ENSG00000259133,ENSG00000258803
chr14	56579340	56579898	14:56579340-56579898	ENSG00000258703,ENSG00000259133,ENSG00000258428,ENSG00000258803,ENSG00000070269
chr14	56659981	56660271	14:56659981-56660271	ENSG00000259008,ENSG00000259136,ENSG00000258758,ENSG00000243388,ENSG00000258776,ENSG00000258703,ENSG00000242995,ENSG00000259133,ENSG00000258428,ENSG00000258803
chr14	56816618	56816897	14:56816618-56816897	ENSG00000200818,ENSG00000243801,ENSG00000248550,ENSG00000165588,ENSG00000258703,ENSG00000259133
chr14	56874544	56874747	14:56874544-56874747	ENSG00000259136,ENSG00000258758,ENSG00000243388,ENSG00000258776,ENSG00000258703,ENSG00000242995,ENSG00000259133
chr14	57066929	57067295	14:57066929-57067295	ENSG00000258592,ENSG00000259136,ENSG00000258758,ENSG00000243388,ENSG00000286257,ENSG00000258776,ENSG00000258703,ENSG00000259133
chr14	57268380	57269333	14:57268380-57269333	ENSG00000053770,ENSG00000070367
chr14	57317290	57317549	14:57317290-57317549	ENSG00000259008,ENSG00000286355,ENSG00000259136,ENSG00000258758,ENSG00000243388,ENSG00000258703,ENSG00000242995,ENSG00000259133,ENSG00000258803
chr14	57323746	57324157	14:57323746-57324157	ENSG00000259008,ENSG00000286355,ENSG00000243388
chr14	57390147	57390752	14:57390147-57390752	ENSG00000139977,ENSG00000259008,ENSG00000286355
chr14	57390995	57391374	14:57390995-57391374	ENSG00000139977,ENSG00000259008
chr14	57413823	57414275	14:57413823-57414275	ENSG00000259969,ENSG00000258856,ENSG00000259039,ENSG00000139977,ENSG00000259008,ENSG00000286355,ENSG00000243388,ENSG00000258703,ENSG00000259133
chr14	57486859	57487071	14:57486859-57487071	ENSG00000258856,ENSG00000259039,ENSG00000100557
chr14	57692711	57693013	14:57692711-57693013	ENSG00000259969,ENSG00000252837,ENSG00000258856,ENSG00000259039,ENSG00000243388,ENSG00000259133
chr14	57865319	57865632	14:57865319-57865632	ENSG00000259969,ENSG00000252837,ENSG00000258856,ENSG00000259039,ENSG00000151812
chr14	57865774	57866037	14:57865774-57866037	ENSG00000259969,ENSG00000252837,ENSG00000258856,ENSG00000259039,ENSG00000151812
chr14	57871573	57871824	14:57871573-57871824	ENSG00000259969,ENSG00000252837,ENSG00000258856,ENSG00000259039,ENSG00000151812
chr14	57928723	57929082	14:57928723-57929082	ENSG00000259969,ENSG00000252837,ENSG00000258856,ENSG00000259039
chr14	58072595	58073167	14:58072595-58073167	ENSG00000259969,ENSG00000252837,ENSG00000258856,ENSG00000259039,ENSG00000100557,ENSG00000259008,ENSG00000243388
chr14	58108044	58108276	14:58108044-58108276	ENSG00000258836
chr14	58138350	58138972	14:58138350-58138972	ENSG00000258650,ENSG00000258519,ENSG00000243023,ENSG00000139971,ENSG00000259969,ENSG00000258856
chr14	58152055	58152768	14:58152055-58152768	ENSG00000258519,ENSG00000243023,ENSG00000139971
chr14	58166442	58166718	14:58166442-58166718	ENSG00000258519,ENSG00000243700
chr14	58171131	58171452	14:58171131-58171452	ENSG00000258519,ENSG00000243700
chr14	58199729	58200500	14:58199729-58200500	ENSG00000100567,ENSG00000131966,ENSG00000258519
chr14	58238540	58238854	14:58238540-58238854	ENSG00000100567,ENSG00000131966
chr14	58239763	58239963	14:58239763-58239963	ENSG00000100567
chr14	58244350	58245335	14:58244350-58245335	ENSG00000032219,ENSG00000257621,ENSG00000258682,ENSG00000100567,ENSG00000131966
chr14	58258251	58258511	14:58258251-58258511	ENSG00000258682,ENSG00000100567
chr14	58274938	58275147	14:58274938-58275147	ENSG00000252782,ENSG00000279636,ENSG00000180189,ENSG00000257621,ENSG00000258682
chr14	58281197	58281786	14:58281197-58281786	ENSG00000032219,ENSG00000252782,ENSG00000279636,ENSG00000180189,ENSG00000257621,ENSG00000258682,ENSG00000100567
chr14	58291712	58291976	14:58291712-58291976	ENSG00000032219,ENSG00000252782,ENSG00000279636,ENSG00000180189,ENSG00000257621
chr14	58297727	58298653	14:58297727-58298653	ENSG00000032219,ENSG00000252782,ENSG00000279636,ENSG00000180189,ENSG00000257621,ENSG00000100567,ENSG00000139971
chr14	58331005	58331425	14:58331005-58331425	ENSG00000258650,ENSG00000252198,ENSG00000032219,ENSG00000252782,ENSG00000257621
chr14	58362860	58363138	14:58362860-58363138	ENSG00000258650,ENSG00000252198,ENSG00000032219
chr14	58395712	58396264	14:58395712-58396264	ENSG00000258650,ENSG00000252198,ENSG00000100578,ENSG00000100575,ENSG00000258378,ENSG00000196860,ENSG00000258658
chr14	58414923	58415128	14:58414923-58415128	ENSG00000258650,ENSG00000252198,ENSG00000100578,ENSG00000100575
chr14	58427460	58428040	14:58427460-58428040	ENSG00000258650,ENSG00000252198,ENSG00000100578,ENSG00000100575
chr14	58501269	58501551	14:58501269-58501551	ENSG00000258734,ENSG00000258583,ENSG00000239510,ENSG00000258900,ENSG00000258650,ENSG00000252198,ENSG00000100578
chr14	58534935	58535301	14:58534935-58535301	ENSG00000239510,ENSG00000258900,ENSG00000258650,ENSG00000100578
chr14	58537174	58537374	14:58537174-58537374	ENSG00000239510,ENSG00000258900,ENSG00000258650,ENSG00000100578
chr14	58629313	58629672	14:58629313-58629672	ENSG00000258734,ENSG00000258583,ENSG00000165617,ENSG00000239510,ENSG00000258900
chr14	58637540	58638566	14:58637540-58638566	ENSG00000258734,ENSG00000213598,ENSG00000258583,ENSG00000165617,ENSG00000239510
chr14	58643387	58643738	14:58643387-58643738	ENSG00000258734,ENSG00000213598,ENSG00000258583,ENSG00000165617
chr14	58718811	58719123	14:58718811-58719123	ENSG00000258734,ENSG00000213598,ENSG00000258583
chr14	58747206	58747571	14:58747206-58747571	ENSG00000258734,ENSG00000213598,ENSG00000258583
chr14	58749093	58749578	14:58749093-58749578	ENSG00000258734,ENSG00000213598,ENSG00000258583,ENSG00000239510,ENSG00000258650
chr14	58752955	58753188	14:58752955-58753188	ENSG00000258734,ENSG00000213598,ENSG00000258583
chr14	58956317	58956625	14:58956317-58956625	ENSG00000258734,ENSG00000213598,ENSG00000258583
chr14	58972591	58972996	14:58972591-58972996	ENSG00000258734,ENSG00000213598,ENSG00000258583,ENSG00000239510,ENSG00000258650
chr14	59020493	59020694	14:59020493-59020694	ENSG00000258734,ENSG00000258583
chr14	59028606	59028919	14:59028606-59028919	ENSG00000258734,ENSG00000213598,ENSG00000258583,ENSG00000239510,ENSG00000258900,ENSG00000258650
chr14	59055480	59055776	14:59055480-59055776	ENSG00000258734,ENSG00000213598,ENSG00000258583,ENSG00000239510,ENSG00000258900,ENSG00000258650,ENSG00000252198
chr14	59127185	59127438	14:59127185-59127438	ENSG00000258685
chr14	59161539	59161761	14:59161539-59161761	ENSG00000258996,ENSG00000258685
chr14	59187804	59188821	14:59187804-59188821	ENSG00000100592,ENSG00000258996,ENSG00000258685
chr14	59189954	59190193	14:59189954-59190193	ENSG00000100592
chr14	59275738	59275969	14:59275738-59275969	ENSG00000100592
chr14	59295996	59296379	14:59295996-59296379	ENSG00000100592
chr14	59301450	59301749	14:59301450-59301749	ENSG00000100592
chr14	59310718	59310927	14:59310718-59310927	ENSG00000100592
chr14	59316119	59316471	14:59316119-59316471	ENSG00000100592,ENSG00000258685
chr14	59398720	59399289	14:59398720-59399289	ENSG00000258685
chr14	59444299	59444509	14:59444299-59444509	ENSG00000258685
chr14	59464441	59465544	14:59464441-59465544	ENSG00000050130,ENSG00000126790,ENSG00000181619
chr14	59483798	59484694	14:59483798-59484694	ENSG00000050130,ENSG00000126790,ENSG00000181619
chr14	59507366	59507709	14:59507366-59507709	ENSG00000151838,ENSG00000050130,ENSG00000258782
chr14	59512025	59512225	14:59512025-59512225	ENSG00000151838,ENSG00000258782
chr14	59539117	59539399	14:59539117-59539399	ENSG00000258782
chr14	59564352	59564804	14:59564352-59564804	ENSG00000151838,ENSG00000258782
chr14	59570140	59570424	14:59570140-59570424	ENSG00000151838,ENSG00000258782
chr14	59576438	59577000	14:59576438-59577000	ENSG00000263629,ENSG00000151838,ENSG00000258782
chr14	59583871	59584071	14:59583871-59584071	ENSG00000151838
chr14	59585969	59586281	14:59585969-59586281	ENSG00000263629,ENSG00000258782
chr14	59630525	59630897	14:59630525-59630897	ENSG00000263629,ENSG00000139970
chr14	59679894	59680162	14:59679894-59680162	ENSG00000263629
chr14	59688455	59688788	14:59688455-59688788	ENSG00000263629
chr14	59699510	59699789	14:59699510-59699789	ENSG00000263629
chr14	59829811	59830032	14:59829811-59830032	-
chr14	59863278	59863513	14:59863278-59863513	ENSG00000139970
chr14	59870534	59870877	14:59870534-59870877	ENSG00000139970
chr14	59918836	59919051	14:59918836-59919051	ENSG00000131951,ENSG00000261120
chr14	59919209	59919456	14:59919209-59919456	ENSG00000131951,ENSG00000261120
chr14	59919643	59920252	14:59919643-59920252	ENSG00000131951,ENSG00000261120
chr14	59964991	59965781	14:59964991-59965781	ENSG00000258563
chr14	60051796	60051996	14:60051796-60051996	ENSG00000258553,ENSG00000131951
chr14	60064631	60064834	14:60064631-60064834	ENSG00000258563,ENSG00000258553
chr14	60091587	60092308	14:60091587-60092308	ENSG00000100612,ENSG00000126773,ENSG00000258553
chr14	60094439	60094651	14:60094439-60094651	ENSG00000126773,ENSG00000258553
chr14	60151765	60152161	14:60151765-60152161	ENSG00000258563,ENSG00000258896,ENSG00000100612,ENSG00000126773
chr14	60164540	60165013	14:60164540-60165013	ENSG00000258896,ENSG00000100612
chr14	60165102	60165762	14:60165102-60165762	ENSG00000258563,ENSG00000100612
chr14	60184355	60184635	14:60184355-60184635	ENSG00000258563,ENSG00000100612
chr14	60188208	60188413	14:60188208-60188413	ENSG00000242135,ENSG00000258563
chr14	60195208	60195495	14:60195208-60195495	ENSG00000242135
chr14	60196359	60196661	14:60196359-60196661	ENSG00000242135
chr14	60221582	60221837	14:60221582-60221837	ENSG00000242135
chr14	60225328	60225557	14:60225328-60225557	ENSG00000242135
chr14	60226429	60226756	14:60226429-60226756	ENSG00000242135
chr14	60242533	60242782	14:60242533-60242782	ENSG00000100614,ENSG00000254718
chr14	60247978	60248256	14:60247978-60248256	ENSG00000100614,ENSG00000254718
chr14	60248866	60249373	14:60248866-60249373	ENSG00000100614,ENSG00000254718,ENSG00000242135
chr14	60249665	60249968	14:60249665-60249968	ENSG00000100614,ENSG00000254718
chr14	60311452	60311833	14:60311452-60311833	ENSG00000259169,ENSG00000258427,ENSG00000258556
chr14	60313169	60313375	14:60313169-60313375	ENSG00000259169,ENSG00000258427,ENSG00000258556
chr14	60327448	60328027	14:60327448-60328027	ENSG00000258556
chr14	60331497	60332119	14:60331497-60332119	ENSG00000259169,ENSG00000258427,ENSG00000258556
chr14	60344854	60345056	14:60344854-60345056	ENSG00000259169,ENSG00000258427
chr14	60349968	60350209	14:60349968-60350209	ENSG00000258764,ENSG00000259169,ENSG00000258427
chr14	60447098	60447371	14:60447098-60447371	ENSG00000258764,ENSG00000258692,ENSG00000259169,ENSG00000258427,ENSG00000179008
chr14	60485416	60485862	14:60485416-60485862	ENSG00000258692,ENSG00000259169,ENSG00000258427,ENSG00000179008
chr14	60485997	60486248	14:60485997-60486248	ENSG00000258764,ENSG00000184302,ENSG00000258692,ENSG00000259169,ENSG00000258427,ENSG00000179008
chr14	60508983	60509183	14:60508983-60509183	ENSG00000258764,ENSG00000258670,ENSG00000184302,ENSG00000258692,ENSG00000259169,ENSG00000258427
chr14	60515067	60515280	14:60515067-60515280	ENSG00000258764,ENSG00000258670,ENSG00000184302,ENSG00000258692,ENSG00000259169,ENSG00000258427,ENSG00000179008
chr14	60515622	60515822	14:60515622-60515822	ENSG00000258764,ENSG00000258670,ENSG00000184302,ENSG00000258692,ENSG00000258427,ENSG00000179008
chr14	60559440	60559640	14:60559440-60559640	ENSG00000241354,ENSG00000244756,ENSG00000258764,ENSG00000259169,ENSG00000258427
chr14	60562189	60562502	14:60562189-60562502	ENSG00000258485,ENSG00000241354,ENSG00000244756,ENSG00000258764,ENSG00000259169,ENSG00000258427
chr14	60625399	60625757	14:60625399-60625757	ENSG00000206870,ENSG00000258656,ENSG00000258485,ENSG00000258892,ENSG00000126778,ENSG00000258952,ENSG00000241354
chr14	60649306	60649607	14:60649306-60649607	ENSG00000126778,ENSG00000258952
chr14	60657083	60657345	14:60657083-60657345	ENSG00000126778,ENSG00000258952
chr14	60723356	60723670	14:60723356-60723670	ENSG00000258485,ENSG00000258445,ENSG00000020426,ENSG00000100625
chr14	60734615	60735098	14:60734615-60735098	ENSG00000206870,ENSG00000258656,ENSG00000258485,ENSG00000258892,ENSG00000258445,ENSG00000020426,ENSG00000100625
chr14	60753428	60754200	14:60753428-60754200	ENSG00000206870,ENSG00000258656,ENSG00000258485,ENSG00000258892,ENSG00000258445,ENSG00000020426,ENSG00000100625,ENSG00000241354
chr14	60845549	60845839	14:60845549-60845839	ENSG00000206870,ENSG00000258656,ENSG00000258485,ENSG00000258892,ENSG00000258445
chr14	60980751	60981509	14:60980751-60981509	ENSG00000139974,ENSG00000206870,ENSG00000258656,ENSG00000126814,ENSG00000258485,ENSG00000258892
chr14	60989587	60990083	14:60989587-60990083	ENSG00000139974,ENSG00000206870,ENSG00000258656,ENSG00000126814,ENSG00000258485
chr14	61025320	61025599	14:61025320-61025599	ENSG00000139974,ENSG00000206870,ENSG00000258656,ENSG00000258485,ENSG00000258892,ENSG00000258445,ENSG00000258952,ENSG00000241354
chr14	61102235	61102791	14:61102235-61102791	ENSG00000258485
chr14	61183570	61183851	14:61183570-61183851	ENSG00000027075
chr14	61252798	61253105	14:61252798-61253105	ENSG00000258485,ENSG00000258892,ENSG00000258952,ENSG00000241354
chr14	61269561	61269982	14:61269561-61269982	ENSG00000182107,ENSG00000258485,ENSG00000241354
chr14	61280591	61281215	14:61280591-61281215	ENSG00000182107,ENSG00000027075
chr14	61286224	61286522	14:61286224-61286522	ENSG00000182107,ENSG00000027075
chr14	61296986	61297274	14:61296986-61297274	-
chr14	61308219	61308573	14:61308219-61308573	ENSG00000247287
chr14	61321341	61321953	14:61321341-61321953	ENSG00000247287,ENSG00000027075
chr14	61328838	61329143	14:61328838-61329143	ENSG00000247287,ENSG00000027075
chr14	61342546	61342906	14:61342546-61342906	ENSG00000027075
chr14	61347861	61348318	14:61347861-61348318	ENSG00000027075
chr14	61355918	61356118	14:61355918-61356118	ENSG00000027075
chr14	61385375	61385633	14:61385375-61385633	ENSG00000027075
chr14	61390799	61391146	14:61390799-61391146	ENSG00000027075
chr14	61403407	61403693	14:61403407-61403693	-
chr14	61413770	61414028	14:61413770-61414028	-
chr14	61416733	61416982	14:61416733-61416982	-
chr14	61439104	61439378	14:61439104-61439378	ENSG00000027075
chr14	61444226	61444596	14:61444226-61444596	ENSG00000279633,ENSG00000027075
chr14	61456690	61456987	14:61456690-61456987	ENSG00000279633,ENSG00000258964,ENSG00000027075
chr14	61461782	61462119	14:61461782-61462119	ENSG00000279633,ENSG00000258964,ENSG00000258989,ENSG00000027075
chr14	61472016	61472339	14:61472016-61472339	ENSG00000258964,ENSG00000258989
chr14	61476719	61477310	14:61476719-61477310	ENSG00000258964,ENSG00000100644,ENSG00000258777,ENSG00000258989,ENSG00000027075
chr14	61483518	61483789	14:61483518-61483789	ENSG00000258989,ENSG00000027075
chr14	61552866	61553315	14:61552866-61553315	ENSG00000258926,ENSG00000258989
chr14	61568775	61568987	14:61568775-61568987	ENSG00000232774,ENSG00000250548,ENSG00000258989
chr14	61569774	61570148	14:61569774-61570148	ENSG00000232774,ENSG00000250548,ENSG00000258989
chr14	61590202	61590410	14:61590202-61590410	-
chr14	61607551	61607962	14:61607551-61607962	ENSG00000232774,ENSG00000258989
chr14	61660673	61660916	14:61660673-61660916	ENSG00000232774,ENSG00000258989
chr14	61662596	61662876	14:61662596-61662876	ENSG00000258989
chr14	61663706	61663959	14:61663706-61663959	ENSG00000232774,ENSG00000258989
chr14	61671053	61671429	14:61671053-61671429	-
chr14	61695058	61695699	14:61695058-61695699	ENSG00000258964,ENSG00000100644,ENSG00000258777,ENSG00000258989
chr14	61720002	61720207	14:61720002-61720207	ENSG00000258964,ENSG00000100644
chr14	61720343	61720613	14:61720343-61720613	ENSG00000258964,ENSG00000100644,ENSG00000258777,ENSG00000258989
chr14	61750952	61751388	14:61750952-61751388	ENSG00000279633,ENSG00000023608,ENSG00000258964,ENSG00000258667,ENSG00000100644,ENSG00000258989
chr14	61762008	61762689	14:61762008-61762689	ENSG00000279633,ENSG00000023608,ENSG00000258964,ENSG00000258667,ENSG00000100644,ENSG00000258777,ENSG00000258989
chr14	61812710	61813062	14:61812710-61813062	ENSG00000139973,ENSG00000279633
chr14	61837623	61837943	14:61837623-61837943	ENSG00000258956,ENSG00000279633,ENSG00000258964
chr14	61860282	61860623	14:61860282-61860623	ENSG00000139973,ENSG00000279633
chr14	61867267	61867590	14:61867267-61867590	ENSG00000139973
chr14	61876549	61876749	14:61876549-61876749	-
chr14	61894523	61894823	14:61894523-61894823	ENSG00000259142
chr14	62002805	62003107	14:62002805-62003107	ENSG00000139973
chr14	62039850	62040150	14:62039850-62040150	ENSG00000258877
chr14	62077771	62078196	14:62077771-62078196	ENSG00000258842,ENSG00000139973
chr14	62104065	62104435	14:62104065-62104435	ENSG00000258638,ENSG00000259142,ENSG00000186369,ENSG00000258903,ENSG00000258842
chr14	62117225	62117589	14:62117225-62117589	ENSG00000259142,ENSG00000186369,ENSG00000258903
chr14	62126897	62127240	14:62126897-62127240	ENSG00000259142,ENSG00000186369,ENSG00000258903
chr14	62158800	62159094	14:62158800-62159094	ENSG00000258877,ENSG00000258638,ENSG00000270852,ENSG00000259142
chr14	62163101	62163400	14:62163101-62163400	ENSG00000258877,ENSG00000258638,ENSG00000270852,ENSG00000259142
chr14	62179400	62179641	14:62179400-62179641	ENSG00000258877,ENSG00000258638,ENSG00000259142
chr14	62269264	62269520	14:62269264-62269520	ENSG00000258877,ENSG00000258638
chr14	62674943	62675274	14:62674943-62675274	ENSG00000258877,ENSG00000258638
chr14	63039896	63040166	14:63039896-63040166	ENSG00000140015,ENSG00000258638
chr14	63045323	63045984	14:63045323-63045984	ENSG00000258995,ENSG00000140015,ENSG00000258877,ENSG00000258638
chr14	63134843	63135106	14:63134843-63135106	ENSG00000258995,ENSG00000259093,ENSG00000258877,ENSG00000258638
chr14	63174739	63175041	14:63174739-63175041	ENSG00000179600,ENSG00000258995,ENSG00000259093
chr14	63192125	63192448	14:63192125-63192448	ENSG00000126785,ENSG00000259093,ENSG00000258638
chr14	63204079	63204373	14:63204079-63204373	ENSG00000126785
chr14	63204806	63205052	14:63204806-63205052	ENSG00000126785
chr14	63276829	63277179	14:63276829-63277179	ENSG00000179600,ENSG00000258943,ENSG00000258877,ENSG00000258638
chr14	63299279	63299739	14:63299279-63299739	ENSG00000179600,ENSG00000258943
chr14	63336474	63336694	14:63336474-63336694	ENSG00000179600
chr14	63383745	63384091	14:63383745-63384091	ENSG00000270912,ENSG00000200693,ENSG00000206822,ENSG00000202490,ENSG00000258645,ENSG00000258800,ENSG00000270878,ENSG00000179600
chr14	63388852	63389139	14:63388852-63389139	ENSG00000258411,ENSG00000200693,ENSG00000274015,ENSG00000206822,ENSG00000202490,ENSG00000258645,ENSG00000258800,ENSG00000140006,ENSG00000270878,ENSG00000261242,ENSG00000154001,ENSG00000179600
chr14	63438428	63438628	14:63438428-63438628	-
chr14	63453635	63453976	14:63453635-63453976	ENSG00000154001
chr14	63454941	63455141	14:63454941-63455141	ENSG00000154001
chr14	63467179	63467470	14:63467179-63467470	ENSG00000258645,ENSG00000258800,ENSG00000270878,ENSG00000252800
chr14	63473375	63473636	14:63473375-63473636	ENSG00000252800
chr14	63477601	63477801	14:63477601-63477801	ENSG00000252800
chr14	63493180	63493421	14:63493180-63493421	ENSG00000258645,ENSG00000258800,ENSG00000270878,ENSG00000252800
chr14	63508061	63508261	14:63508061-63508261	ENSG00000154001
chr14	63510500	63510885	14:63510500-63510885	ENSG00000258800,ENSG00000270878,ENSG00000154001
chr14	63543102	63543794	14:63543102-63543794	ENSG00000200693,ENSG00000274015,ENSG00000206822,ENSG00000202490,ENSG00000258645,ENSG00000258800,ENSG00000140006,ENSG00000270878,ENSG00000261242,ENSG00000154001
chr14	63562393	63562711	14:63562393-63562711	ENSG00000206822,ENSG00000202490,ENSG00000258645,ENSG00000258800,ENSG00000270878,ENSG00000205767
chr14	63632951	63633274	14:63632951-63633274	ENSG00000258411,ENSG00000200693,ENSG00000274015,ENSG00000207172,ENSG00000206822,ENSG00000202490,ENSG00000258645,ENSG00000258800,ENSG00000140006,ENSG00000270878
chr14	63641443	63642643	14:63641443-63642643	ENSG00000200693,ENSG00000274015,ENSG00000207172,ENSG00000206822,ENSG00000202490,ENSG00000258645,ENSG00000258800,ENSG00000140006,ENSG00000270878
chr14	63677869	63678133	14:63677869-63678133	ENSG00000200693,ENSG00000202490,ENSG00000258645
chr14	63692422	63692688	14:63692422-63692688	ENSG00000200693,ENSG00000258800,ENSG00000270878
chr14	63701568	63702109	14:63701568-63702109	ENSG00000221537,ENSG00000270912,ENSG00000258411,ENSG00000252749,ENSG00000258778,ENSG00000126821,ENSG00000200693,ENSG00000206822,ENSG00000202490,ENSG00000258645,ENSG00000258800,ENSG00000270878
chr14	63727762	63728400	14:63727762-63728400	ENSG00000270912,ENSG00000258411,ENSG00000252749,ENSG00000258778,ENSG00000126821,ENSG00000200693,ENSG00000274015,ENSG00000206822,ENSG00000202490,ENSG00000258800,ENSG00000140006,ENSG00000270878
chr14	63746092	63746404	14:63746092-63746404	ENSG00000270912,ENSG00000258411,ENSG00000252749,ENSG00000258778,ENSG00000200693,ENSG00000202490,ENSG00000258645,ENSG00000258800,ENSG00000270878
chr14	63770173	63770455	14:63770173-63770455	ENSG00000270912,ENSG00000258411,ENSG00000252749,ENSG00000200693,ENSG00000207172,ENSG00000202490
chr14	63852692	63853474	14:63852692-63853474	ENSG00000221537,ENSG00000202182,ENSG00000270912,ENSG00000054654
chr14	63899972	63900280	14:63899972-63900280	ENSG00000221537,ENSG00000270912,ENSG00000054654
chr14	63901555	63901761	14:63901555-63901761	ENSG00000270912,ENSG00000054654
chr14	63991864	63992206	14:63991864-63992206	ENSG00000221537,ENSG00000270912
chr14	64010496	64010730	14:64010496-64010730	ENSG00000221537,ENSG00000270912
chr14	64060757	64060957	14:64060757-64060957	ENSG00000221537,ENSG00000270912
chr14	64197051	64197422	14:64197051-64197422	ENSG00000221537,ENSG00000054654
chr14	64209532	64209911	14:64209532-64209911	ENSG00000221537,ENSG00000054654
chr14	64220530	64220904	14:64220530-64220904	ENSG00000221537,ENSG00000054654
chr14	64294090	64295190	14:64294090-64295190	ENSG00000221537,ENSG00000140009,ENSG00000270912
chr14	64303529	64303783	14:64303529-64303783	ENSG00000221537,ENSG00000140009,ENSG00000270912
chr14	64338357	64339252	14:64338357-64339252	ENSG00000272909,ENSG00000258824,ENSG00000271511,ENSG00000284664,ENSG00000234911,ENSG00000214770,ENSG00000140009
chr14	64344191	64344470	14:64344191-64344470	ENSG00000272909,ENSG00000258824,ENSG00000271511,ENSG00000284664,ENSG00000234911,ENSG00000214770,ENSG00000140009
chr14	64387731	64388445	14:64387731-64388445	ENSG00000272909,ENSG00000258824,ENSG00000100714,ENSG00000271511,ENSG00000284664,ENSG00000234911
chr14	64394497	64394697	14:64394497-64394697	ENSG00000272909,ENSG00000100714,ENSG00000271511,ENSG00000234911
chr14	64465181	64465666	14:64465181-64465666	ENSG00000179841,ENSG00000272909,ENSG00000258824,ENSG00000100714,ENSG00000271511,ENSG00000284664
chr14	64467138	64467443	14:64467138-64467443	ENSG00000179841,ENSG00000272909,ENSG00000258824
chr14	64503509	64504160	14:64503509-64504160	ENSG00000126804,ENSG00000089775,ENSG00000272909,ENSG00000258824
chr14	64504441	64504853	14:64504441-64504853	ENSG00000126804,ENSG00000089775,ENSG00000272909,ENSG00000258824
chr14	64511173	64511380	14:64511173-64511380	ENSG00000259160,ENSG00000126804,ENSG00000089775,ENSG00000272909,ENSG00000258824,ENSG00000259076,ENSG00000259010
chr14	64540237	64540849	14:64540237-64540849	ENSG00000165807,ENSG00000126803,ENSG00000259160,ENSG00000259116,ENSG00000126804,ENSG00000089775,ENSG00000272909,ENSG00000259076,ENSG00000259010
chr14	64549816	64550063	14:64549816-64550063	ENSG00000165807,ENSG00000126803,ENSG00000259160,ENSG00000259116,ENSG00000259076,ENSG00000259010
chr14	64636724	64637062	14:64636724-64637062	ENSG00000126803,ENSG00000259160,ENSG00000259116,ENSG00000272909,ENSG00000258824,ENSG00000284664,ENSG00000259076,ENSG00000259010
chr14	64654229	64654568	14:64654229-64654568	ENSG00000272909,ENSG00000259076,ENSG00000259010,ENSG00000284269
chr14	64658758	64659221	14:64658758-64659221	ENSG00000259076,ENSG00000259010,ENSG00000284269
chr14	64671588	64671800	14:64671588-64671800	ENSG00000259076,ENSG00000259010,ENSG00000126822,ENSG00000070182,ENSG00000284269
chr14	64673844	64674148	14:64673844-64674148	ENSG00000259076,ENSG00000259010,ENSG00000126822,ENSG00000070182,ENSG00000284269
chr14	64688043	64688369	14:64688043-64688369	ENSG00000126822,ENSG00000284269
chr14	64699160	64699555	14:64699160-64699555	ENSG00000126822
chr14	64708494	64708961	14:64708494-64708961	ENSG00000126822,ENSG00000284269
chr14	64764813	64765072	14:64764813-64765072	ENSG00000126822,ENSG00000070182,ENSG00000284269
chr14	64800123	64800341	14:64800123-64800341	ENSG00000284269
chr14	64845040	64845315	14:64845040-64845315	ENSG00000284269
chr14	64879877	64880327	14:64879877-64880327	ENSG00000070182,ENSG00000284269
chr14	64880408	64880704	14:64880408-64880704	ENSG00000070182,ENSG00000284269
chr14	64912337	64912650	14:64912337-64912650	ENSG00000252497,ENSG00000258289,ENSG00000125954
chr14	64914179	64914605	14:64914179-64914605	ENSG00000252497,ENSG00000258289,ENSG00000125954
chr14	64926521	64926775	14:64926521-64926775	ENSG00000258289,ENSG00000125954,ENSG00000176153
chr14	64943609	64943837	14:64943609-64943837	ENSG00000176153
chr14	64953117	64953317	14:64953117-64953317	ENSG00000176153,ENSG00000139998
chr14	64971941	64972411	14:64971941-64972411	ENSG00000139998
chr14	64986623	64987266	14:64986623-64987266	ENSG00000139998,ENSG00000257365,ENSG00000272158,ENSG00000259118
chr14	65019971	65020249	14:65019971-65020249	ENSG00000257365,ENSG00000272158,ENSG00000259118
chr14	65033211	65033571	14:65033211-65033571	ENSG00000257365,ENSG00000272158,ENSG00000266531,ENSG00000259118,ENSG00000222985
chr14	65043048	65043520	14:65043048-65043520	ENSG00000257365,ENSG00000272158,ENSG00000266531,ENSG00000259118,ENSG00000222985
chr14	65044567	65044993	14:65044567-65044993	ENSG00000257365,ENSG00000272158,ENSG00000266531,ENSG00000259118,ENSG00000222985
chr14	65054631	65055141	14:65054631-65055141	ENSG00000257365,ENSG00000272158,ENSG00000125952,ENSG00000266531,ENSG00000259118,ENSG00000222985
chr14	65074845	65075084	14:65074845-65075084	ENSG00000272158,ENSG00000259118,ENSG00000222985
chr14	65102205	65103158	14:65102205-65103158	ENSG00000125952,ENSG00000259118,ENSG00000222985
chr14	65107269	65107642	14:65107269-65107642	ENSG00000125952,ENSG00000222985
chr14	65164226	65164475	14:65164226-65164475	ENSG00000222985,ENSG00000258980
chr14	65170632	65171077	14:65170632-65171077	ENSG00000222985,ENSG00000255002,ENSG00000258760,ENSG00000258980
chr14	65210127	65210406	14:65210127-65210406	ENSG00000222985,ENSG00000255002,ENSG00000258760
chr14	65229762	65229968	14:65229762-65229968	ENSG00000255002,ENSG00000258878,ENSG00000258760
chr14	65244088	65244461	14:65244088-65244461	ENSG00000255002,ENSG00000258878,ENSG00000258760,ENSG00000258613,ENSG00000214759
chr14	65277605	65277938	14:65277605-65277938	ENSG00000258760,ENSG00000258613,ENSG00000214759,ENSG00000259078
chr14	65282041	65282381	14:65282041-65282381	ENSG00000258760,ENSG00000258613,ENSG00000214759,ENSG00000259078
chr14	65286559	65286787	14:65286559-65286787	ENSG00000258760,ENSG00000258613,ENSG00000214759,ENSG00000259078
chr14	65329980	65330383	14:65329980-65330383	ENSG00000258760,ENSG00000258613,ENSG00000214759,ENSG00000266740,ENSG00000258980
chr14	65359454	65359870	14:65359454-65359870	ENSG00000258760,ENSG00000266740,ENSG00000258980
chr14	65411747	65412026	14:65411747-65412026	ENSG00000033170,ENSG00000276116
chr14	65412343	65413203	14:65412343-65413203	ENSG00000033170,ENSG00000276116,ENSG00000258980
chr14	65438425	65438821	14:65438425-65438821	ENSG00000207781,ENSG00000258980
chr14	65461724	65462062	14:65461724-65462062	ENSG00000180662,ENSG00000207781,ENSG00000258980
chr14	65483697	65483945	14:65483697-65483945	ENSG00000033170,ENSG00000180662,ENSG00000207781,ENSG00000258980
chr14	65703578	65703873	14:65703578-65703873	ENSG00000258980
chr14	65772953	65773215	14:65772953-65773215	ENSG00000258980,ENSG00000258629
chr14	65791568	65791895	14:65791568-65791895	-
chr14	65824713	65825012	14:65824713-65825012	ENSG00000033170,ENSG00000276116,ENSG00000258980,ENSG00000258629
chr14	65846486	65846829	14:65846486-65846829	ENSG00000258980,ENSG00000258629,ENSG00000258960,ENSG00000258847,ENSG00000277651,ENSG00000224861
chr14	65847149	65847434	14:65847149-65847434	ENSG00000258980,ENSG00000258629,ENSG00000258960
chr14	65927001	65927208	14:65927001-65927208	ENSG00000258629,ENSG00000258960,ENSG00000258847,ENSG00000277651,ENSG00000224861
chr14	65937658	65937994	14:65937658-65937994	ENSG00000258629,ENSG00000258960,ENSG00000258847,ENSG00000277651,ENSG00000224861
chr14	65940176	65940397	14:65940176-65940397	ENSG00000258629,ENSG00000258960,ENSG00000258847,ENSG00000277651,ENSG00000224861,ENSG00000200860
chr14	65950303	65950510	14:65950303-65950510	ENSG00000258629,ENSG00000258960,ENSG00000258847,ENSG00000277651,ENSG00000224861
chr14	65961042	65961345	14:65961042-65961345	ENSG00000258629,ENSG00000258960,ENSG00000258847,ENSG00000277651,ENSG00000224861,ENSG00000258502
chr14	66038612	66038812	14:66038612-66038812	ENSG00000258847,ENSG00000277651,ENSG00000224861,ENSG00000258502
chr14	66070735	66071037	14:66070735-66071037	ENSG00000258847,ENSG00000277651,ENSG00000224861,ENSG00000258502,ENSG00000200860
chr14	66081971	66082244	14:66081971-66082244	ENSG00000258847,ENSG00000277651,ENSG00000224861,ENSG00000258502,ENSG00000200860
chr14	66140251	66140516	14:66140251-66140516	ENSG00000224861,ENSG00000258502,ENSG00000200860,ENSG00000287833
chr14	66232853	66233135	14:66232853-66233135	ENSG00000258502,ENSG00000200860,ENSG00000287833
chr14	66359525	66359735	14:66359525-66359735	ENSG00000200860,ENSG00000286319
chr14	66395245	66395633	14:66395245-66395633	ENSG00000258490,ENSG00000286319
chr14	66405162	66405509	14:66405162-66405509	ENSG00000196553,ENSG00000258490,ENSG00000286319
chr14	66487184	66487574	14:66487184-66487574	ENSG00000196553
chr14	66495431	66496033	14:66495431-66496033	ENSG00000258561,ENSG00000196553,ENSG00000171723,ENSG00000258490
chr14	66507697	66508364	14:66507697-66508364	ENSG00000258561,ENSG00000171723,ENSG00000286319
chr14	66624333	66624843	14:66624333-66624843	ENSG00000258796,ENSG00000258490,ENSG00000286319,ENSG00000199755
chr14	66708313	66708607	14:66708313-66708607	ENSG00000258796,ENSG00000258490
chr14	66709371	66709588	14:66709371-66709588	ENSG00000258796,ENSG00000258490
chr14	66714284	66714611	14:66714284-66714611	ENSG00000258796,ENSG00000258490
chr14	66717613	66717958	14:66717613-66717958	ENSG00000258796,ENSG00000258490
chr14	66746380	66746669	14:66746380-66746669	ENSG00000258796,ENSG00000258490
chr14	67010706	67010906	14:67010706-67010906	ENSG00000258490,ENSG00000286319
chr14	67054102	67054302	14:67054102-67054302	ENSG00000171723,ENSG00000258490
chr14	67137837	67138038	14:67137837-67138038	ENSG00000171723,ENSG00000258490,ENSG00000286319
chr14	67170775	67171001	14:67170775-67171001	ENSG00000172717,ENSG00000258988,ENSG00000286319,ENSG00000199755
chr14	67192458	67192723	14:67192458-67192723	ENSG00000172717,ENSG00000258988,ENSG00000286319
chr14	67240982	67241881	14:67240982-67241881	ENSG00000072415,ENSG00000286319,ENSG00000199755
chr14	67359672	67360594	14:67359672-67360594	ENSG00000286319,ENSG00000100554,ENSG00000199755,ENSG00000134001
chr14	67414235	67414451	14:67414235-67414451	ENSG00000199755,ENSG00000100558,ENSG00000265993
chr14	67423581	67423781	14:67423581-67423781	ENSG00000100558,ENSG00000265993
chr14	67427122	67427468	14:67427122-67427468	ENSG00000199755,ENSG00000100558,ENSG00000265993,ENSG00000054690,ENSG00000258618,ENSG00000239820,ENSG00000271697
chr14	67488593	67488914	14:67488593-67488914	ENSG00000265993,ENSG00000198133,ENSG00000239820,ENSG00000271697
chr14	67514819	67515019	14:67514819-67515019	ENSG00000265993,ENSG00000198133
chr14	67526789	67527031	14:67526789-67527031	ENSG00000265993,ENSG00000198133,ENSG00000054690
chr14	67533038	67533238	14:67533038-67533238	ENSG00000265993,ENSG00000198133,ENSG00000054690
chr14	67571384	67571592	14:67571384-67571592	ENSG00000265993,ENSG00000054690
chr14	67599709	67600476	14:67599709-67600476	ENSG00000100564,ENSG00000259502,ENSG00000259648,ENSG00000201529,ENSG00000081181,ENSG00000258626,ENSG00000272253,ENSG00000258618,ENSG00000239820,ENSG00000271697
chr14	67618651	67619022	14:67618651-67619022	ENSG00000100564,ENSG00000259502,ENSG00000259648,ENSG00000201529,ENSG00000081181,ENSG00000286861,ENSG00000100568,ENSG00000258626,ENSG00000272253,ENSG00000139988,ENSG00000241542,ENSG00000258618,ENSG00000239820,ENSG00000271697
chr14	67619648	67619984	14:67619648-67619984	ENSG00000100564,ENSG00000259502,ENSG00000259648,ENSG00000201529,ENSG00000081181,ENSG00000258626,ENSG00000272253,ENSG00000139988,ENSG00000258618,ENSG00000239820,ENSG00000271697
chr14	67641990	67642491	14:67641990-67642491	ENSG00000081181,ENSG00000286861,ENSG00000100568,ENSG00000258626,ENSG00000272253,ENSG00000239820,ENSG00000271697
chr14	67674174	67674374	14:67674174-67674374	ENSG00000100568,ENSG00000258626,ENSG00000272253,ENSG00000271697
chr14	67674582	67675127	14:67674582-67675127	ENSG00000100564,ENSG00000201529,ENSG00000081181,ENSG00000100568,ENSG00000258626,ENSG00000272253,ENSG00000258466,ENSG00000072042,ENSG00000139988,ENSG00000258618,ENSG00000258759,ENSG00000239820,ENSG00000271697
chr14	67680057	67680467	14:67680057-67680467	ENSG00000100568,ENSG00000258626,ENSG00000272253,ENSG00000258466,ENSG00000072042,ENSG00000258618,ENSG00000258759,ENSG00000239820,ENSG00000271697
chr14	67681008	67681214	14:67681008-67681214	ENSG00000100568,ENSG00000258626,ENSG00000272253,ENSG00000258466,ENSG00000072042,ENSG00000258618,ENSG00000239820,ENSG00000271697
chr14	67694752	67695066	14:67694752-67695066	ENSG00000258626,ENSG00000272253,ENSG00000258466,ENSG00000072042,ENSG00000139988,ENSG00000258618,ENSG00000239820,ENSG00000271697
chr14	67695616	67695998	14:67695616-67695998	ENSG00000100568,ENSG00000258626,ENSG00000272253,ENSG00000258466,ENSG00000072042,ENSG00000139988,ENSG00000241542,ENSG00000258618,ENSG00000258759,ENSG00000239820,ENSG00000271697
chr14	67704542	67704905	14:67704542-67704905	ENSG00000054690,ENSG00000201529,ENSG00000081181,ENSG00000272253,ENSG00000258466,ENSG00000072042,ENSG00000139988,ENSG00000241542,ENSG00000258618,ENSG00000239820,ENSG00000271697
chr14	67816461	67816893	14:67816461-67816893	ENSG00000182185,ENSG00000258759,ENSG00000239820,ENSG00000271697,ENSG00000072121
chr14	67819575	67819913	14:67819575-67819913	ENSG00000182185,ENSG00000258759,ENSG00000239820,ENSG00000271697,ENSG00000072121
chr14	67934000	67934325	14:67934000-67934325	ENSG00000258967,ENSG00000258477,ENSG00000240210,ENSG00000243546,ENSG00000274666,ENSG00000182185,ENSG00000258759
chr14	67944007	67944218	14:67944007-67944218	ENSG00000243546,ENSG00000274666
chr14	67987642	67987998	14:67987642-67987998	ENSG00000258967,ENSG00000240210,ENSG00000243546,ENSG00000258837,ENSG00000274666,ENSG00000182185,ENSG00000258759
chr14	68143532	68143891	14:68143532-68143891	ENSG00000243546,ENSG00000244677,ENSG00000258837,ENSG00000274666,ENSG00000258759
chr14	68166805	68167045	14:68166805-68167045	ENSG00000243546,ENSG00000244677,ENSG00000258837,ENSG00000274666
chr14	68210919	68211333	14:68210919-68211333	ENSG00000240210,ENSG00000243546,ENSG00000274666
chr14	68285559	68285893	14:68285559-68285893	ENSG00000259038,ENSG00000287385,ENSG00000258477,ENSG00000240210,ENSG00000243546
chr14	68377383	68377788	14:68377383-68377788	ENSG00000259038,ENSG00000287385,ENSG00000258477,ENSG00000240210,ENSG00000243546,ENSG00000182185
chr14	68397479	68397814	14:68397479-68397814	ENSG00000259038,ENSG00000287385,ENSG00000258477,ENSG00000240210,ENSG00000243546,ENSG00000182185
chr14	68483956	68484312	14:68483956-68484312	ENSG00000259038,ENSG00000287385,ENSG00000258477,ENSG00000240210,ENSG00000243546,ENSG00000182185
chr14	68594302	68594524	14:68594302-68594524	ENSG00000259038,ENSG00000287385,ENSG00000240210
chr14	68682849	68683077	14:68682849-68683077	ENSG00000287167,ENSG00000242941,ENSG00000258623,ENSG00000259038,ENSG00000287385,ENSG00000258477
chr14	68719752	68720098	14:68719752-68720098	ENSG00000287913,ENSG00000287167,ENSG00000242941,ENSG00000258623,ENSG00000259038,ENSG00000287385,ENSG00000240210,ENSG00000243546
chr14	68733058	68733277	14:68733058-68733277	ENSG00000207089,ENSG00000287913,ENSG00000287167,ENSG00000242941,ENSG00000259038,ENSG00000287385
chr14	68741851	68742218	14:68741851-68742218	ENSG00000207089,ENSG00000287913,ENSG00000287167,ENSG00000242941,ENSG00000259038,ENSG00000287385,ENSG00000258477
chr14	68757645	68758040	14:68757645-68758040	ENSG00000207089,ENSG00000287913,ENSG00000287167,ENSG00000242941,ENSG00000259038,ENSG00000287385,ENSG00000258477,ENSG00000240210,ENSG00000243546
chr14	68780877	68781439	14:68780877-68781439	ENSG00000185650,ENSG00000287167,ENSG00000242941,ENSG00000259038,ENSG00000287385,ENSG00000258477,ENSG00000240210,ENSG00000243546
chr14	68788980	68789196	14:68788980-68789196	ENSG00000185650,ENSG00000287167,ENSG00000242941,ENSG00000259038,ENSG00000287385,ENSG00000243546
chr14	68793013	68793589	14:68793013-68793589	ENSG00000185650,ENSG00000259038
chr14	68795730	68796134	14:68795730-68796134	ENSG00000185650
chr14	68814627	68814827	14:68814627-68814827	ENSG00000185650,ENSG00000259038,ENSG00000243546
chr14	68816665	68816997	14:68816665-68816997	ENSG00000185650,ENSG00000259038,ENSG00000287385,ENSG00000258477,ENSG00000240210,ENSG00000243546
chr14	68834910	68835204	14:68834910-68835204	ENSG00000259165,ENSG00000258967,ENSG00000243546
chr14	68844019	68844232	14:68844019-68844232	ENSG00000259165,ENSG00000258967,ENSG00000258759
chr14	68863322	68863581	14:68863322-68863581	ENSG00000259165,ENSG00000258531,ENSG00000258967,ENSG00000258565,ENSG00000270975
chr14	68911628	68911850	14:68911628-68911850	ENSG00000259165,ENSG00000259062,ENSG00000258531,ENSG00000258967,ENSG00000072110
chr14	68977903	68978478	14:68977903-68978478	ENSG00000259165,ENSG00000259062,ENSG00000258531,ENSG00000072110
chr14	68979119	68979648	14:68979119-68979648	ENSG00000259165,ENSG00000259062,ENSG00000258531,ENSG00000072110
chr14	68987752	68987982	14:68987752-68987982	ENSG00000259165,ENSG00000242293,ENSG00000259062,ENSG00000258531,ENSG00000258967,ENSG00000072110
chr14	69014011	69014356	14:69014011-69014356	ENSG00000259165,ENSG00000242293,ENSG00000259062,ENSG00000258531,ENSG00000258967,ENSG00000072110
chr14	69129323	69129584	14:69129323-69129584	ENSG00000280073,ENSG00000100626,ENSG00000258520,ENSG00000081177,ENSG00000258957,ENSG00000276063,ENSG00000206768,ENSG00000259165,ENSG00000139990,ENSG00000258967
chr14	69151563	69151940	14:69151563-69151940	ENSG00000100626,ENSG00000258520,ENSG00000081177,ENSG00000258957,ENSG00000276063,ENSG00000206768,ENSG00000139990
chr14	69152983	69153411	14:69152983-69153411	ENSG00000280073,ENSG00000100626,ENSG00000258520,ENSG00000081177,ENSG00000258957,ENSG00000276063,ENSG00000206768,ENSG00000139990
chr14	69183774	69184192	14:69183774-69184192	ENSG00000280073,ENSG00000100626,ENSG00000258520,ENSG00000081177,ENSG00000258957,ENSG00000206768
chr14	69398145	69398881	14:69398145-69398881	ENSG00000029364,ENSG00000100632,ENSG00000280073,ENSG00000100626,ENSG00000258520
chr14	69460091	69460506	14:69460091-69460506	ENSG00000267909,ENSG00000244237,ENSG00000175985,ENSG00000286424,ENSG00000029364,ENSG00000100632,ENSG00000280073,ENSG00000100626,ENSG00000258520,ENSG00000081177,ENSG00000258957
chr14	69580174	69580404	14:69580174-69580404	ENSG00000221060,ENSG00000100652,ENSG00000287310,ENSG00000267909,ENSG00000244237,ENSG00000175985,ENSG00000286424
chr14	69611299	69611771	14:69611299-69611771	ENSG00000100650,ENSG00000273797,ENSG00000100647,ENSG00000267909,ENSG00000244237,ENSG00000175985,ENSG00000286424
chr14	69625430	69625863	14:69625430-69625863	ENSG00000100652,ENSG00000273797,ENSG00000100647,ENSG00000267909,ENSG00000244237
chr14	69696863	69697185	14:69696863-69697185	ENSG00000244237
chr14	69701868	69702268	14:69701868-69702268	ENSG00000221060,ENSG00000100652,ENSG00000273797,ENSG00000100647,ENSG00000267909,ENSG00000244237,ENSG00000175985,ENSG00000286424
chr14	69716560	69716925	14:69716560-69716925	ENSG00000100652,ENSG00000100647,ENSG00000267909,ENSG00000244237
chr14	69726990	69727260	14:69726990-69727260	ENSG00000221060,ENSG00000100652,ENSG00000100650,ENSG00000100647,ENSG00000287310,ENSG00000267909,ENSG00000244237
chr14	69766859	69767318	14:69766859-69767318	ENSG00000221060,ENSG00000100652,ENSG00000100650
chr14	69767572	69767957	14:69767572-69767957	ENSG00000221060,ENSG00000100652,ENSG00000100650
chr14	69818762	69819019	14:69818762-69819019	ENSG00000242071,ENSG00000221060,ENSG00000100652,ENSG00000244237
chr14	69879353	69879598	14:69879353-69879598	ENSG00000242071,ENSG00000198732,ENSG00000221060,ENSG00000100652
chr14	70186909	70187201	14:70186909-70187201	ENSG00000259033,ENSG00000258422,ENSG00000100678
chr14	70187868	70188073	14:70187868-70188073	ENSG00000259033,ENSG00000258422,ENSG00000100678
chr14	70213922	70214285	14:70213922-70214285	ENSG00000259033,ENSG00000235812,ENSG00000258422
chr14	70237706	70238201	14:70237706-70238201	ENSG00000139985,ENSG00000213463,ENSG00000258644,ENSG00000259033,ENSG00000235812,ENSG00000270610,ENSG00000274330,ENSG00000258422
chr14	70289259	70289546	14:70289259-70289546	ENSG00000259158,ENSG00000139985,ENSG00000213463,ENSG00000258644,ENSG00000259033,ENSG00000235812
chr14	70359513	70359965	14:70359513-70359965	ENSG00000258951,ENSG00000259158,ENSG00000139985,ENSG00000213463,ENSG00000222640,ENSG00000258644,ENSG00000133983,ENSG00000259033
chr14	70514429	70514971	14:70514429-70514971	ENSG00000258571,ENSG00000258966,ENSG00000258930,ENSG00000258689,ENSG00000258951,ENSG00000274397,ENSG00000134007,ENSG00000252263,ENSG00000259158,ENSG00000257759,ENSG00000139985,ENSG00000213463,ENSG00000258644
chr14	70527755	70528100	14:70527755-70528100	ENSG00000258951,ENSG00000274397,ENSG00000134007,ENSG00000252263,ENSG00000259158,ENSG00000257759,ENSG00000139985,ENSG00000213463,ENSG00000258644
chr14	70567930	70568185	14:70567930-70568185	ENSG00000258966,ENSG00000258930,ENSG00000258689,ENSG00000240837,ENSG00000258951,ENSG00000274397,ENSG00000134007,ENSG00000252263,ENSG00000259158,ENSG00000257759,ENSG00000139985,ENSG00000213463,ENSG00000258644
chr14	70600519	70600844	14:70600519-70600844	ENSG00000258689,ENSG00000240837,ENSG00000258951,ENSG00000133997,ENSG00000139985,ENSG00000213463,ENSG00000258644
chr14	70640985	70641185	14:70640985-70641185	ENSG00000258689,ENSG00000133985,ENSG00000240837,ENSG00000245466,ENSG00000258951,ENSG00000259115
chr14	70655531	70655850	14:70655531-70655850	ENSG00000258689,ENSG00000133985,ENSG00000240837,ENSG00000245466,ENSG00000258951,ENSG00000259115,ENSG00000139985
chr14	70659016	70659216	14:70659016-70659216	ENSG00000258689,ENSG00000133985,ENSG00000240837,ENSG00000245466,ENSG00000258951,ENSG00000259115
chr14	70780709	70780926	14:70780709-70780926	ENSG00000006432,ENSG00000258689
chr14	70809342	70810005	14:70809342-70810005	ENSG00000258966,ENSG00000258431,ENSG00000259153,ENSG00000006432,ENSG00000258689
chr14	70817661	70818042	14:70817661-70818042	ENSG00000258571,ENSG00000258966,ENSG00000258930,ENSG00000287643,ENSG00000100731,ENSG00000274818,ENSG00000258431,ENSG00000275630,ENSG00000259153,ENSG00000006432,ENSG00000258689,ENSG00000240837,ENSG00000258951,ENSG00000139985,ENSG00000213463,ENSG00000258644
chr14	70886658	70887045	14:70886658-70887045	ENSG00000266869,ENSG00000258571,ENSG00000258966,ENSG00000258930,ENSG00000287643,ENSG00000100731,ENSG00000274818,ENSG00000258431,ENSG00000258689,ENSG00000259158
chr14	70907192	70907857	14:70907192-70907857	ENSG00000258571,ENSG00000258966,ENSG00000258930,ENSG00000287643,ENSG00000100731,ENSG00000274818,ENSG00000258431
chr14	70934758	70935027	14:70934758-70935027	ENSG00000258571,ENSG00000258966,ENSG00000258930,ENSG00000287643,ENSG00000100731,ENSG00000274818,ENSG00000258431
chr14	70972485	70972706	14:70972485-70972706	ENSG00000258571,ENSG00000258966,ENSG00000258930,ENSG00000287643,ENSG00000100731,ENSG00000274818,ENSG00000258431
chr14	70987049	70987342	14:70987049-70987342	ENSG00000266869,ENSG00000258571,ENSG00000258966,ENSG00000258930,ENSG00000287643,ENSG00000100731,ENSG00000258431
chr14	71130808	71131020	14:71130808-71131020	ENSG00000266869,ENSG00000285518,ENSG00000285612,ENSG00000242330,ENSG00000269945,ENSG00000258517,ENSG00000259907,ENSG00000269927,ENSG00000258571,ENSG00000258966,ENSG00000258930
chr14	71142636	71143024	14:71142636-71143024	ENSG00000200298,ENSG00000266869,ENSG00000285518,ENSG00000285612,ENSG00000242330,ENSG00000269945,ENSG00000258517,ENSG00000259907,ENSG00000269927,ENSG00000258571,ENSG00000258966,ENSG00000258930
chr14	71166554	71166763	14:71166554-71166763	ENSG00000266869,ENSG00000285518,ENSG00000285612,ENSG00000242330,ENSG00000269945,ENSG00000258517,ENSG00000259907,ENSG00000258571,ENSG00000258966
chr14	71246612	71246861	14:71246612-71246861	ENSG00000266869,ENSG00000285518,ENSG00000285612,ENSG00000269945,ENSG00000258517,ENSG00000259907,ENSG00000286423,ENSG00000258571
chr14	71320075	71320519	14:71320075-71320519	ENSG00000285518,ENSG00000285612,ENSG00000242330,ENSG00000259079,ENSG00000197555,ENSG00000259146,ENSG00000269945,ENSG00000258517,ENSG00000258571
chr14	71339769	71340037	14:71339769-71340037	ENSG00000285612,ENSG00000242330,ENSG00000259079,ENSG00000197555,ENSG00000259146,ENSG00000269945,ENSG00000258517
chr14	71363339	71363539	14:71363339-71363539	ENSG00000285612,ENSG00000242330,ENSG00000259079,ENSG00000259146,ENSG00000269945,ENSG00000258517
chr14	71399016	71399489	14:71399016-71399489	ENSG00000266869,ENSG00000285518,ENSG00000285612,ENSG00000242330,ENSG00000207444,ENSG00000197555,ENSG00000259146,ENSG00000269945,ENSG00000258517,ENSG00000259907,ENSG00000258571
chr14	71418951	71419282	14:71418951-71419282	ENSG00000200298,ENSG00000266869,ENSG00000285518,ENSG00000285612,ENSG00000242330,ENSG00000207444,ENSG00000197555,ENSG00000269945,ENSG00000258517,ENSG00000259907,ENSG00000258571,ENSG00000258966
chr14	71751333	71751533	14:71751333-71751533	ENSG00000266869,ENSG00000285518,ENSG00000285612,ENSG00000269945,ENSG00000258517,ENSG00000269927,ENSG00000258571,ENSG00000258966,ENSG00000258930
chr14	71932323	71932523	14:71932323-71932523	ENSG00000200298,ENSG00000182732,ENSG00000266869
chr14	71943359	71943723	14:71943359-71943723	ENSG00000200298,ENSG00000182732,ENSG00000266869
chr14	72401743	72401996	14:72401743-72401996	ENSG00000200298,ENSG00000266869
chr14	72443934	72444383	14:72443934-72444383	ENSG00000206751,ENSG00000258871,ENSG00000200298,ENSG00000182732,ENSG00000266869
chr14	72476774	72477079	14:72476774-72477079	ENSG00000239544,ENSG00000259015,ENSG00000206751,ENSG00000258871,ENSG00000200298,ENSG00000182732,ENSG00000266869
chr14	72480573	72480773	14:72480573-72480773	ENSG00000239544,ENSG00000259015,ENSG00000206751,ENSG00000258871
chr14	72516913	72517158	14:72516913-72517158	ENSG00000239544,ENSG00000259015,ENSG00000206751,ENSG00000258871,ENSG00000273830,ENSG00000182732
chr14	72518760	72519230	14:72518760-72519230	ENSG00000239544,ENSG00000259015,ENSG00000206751,ENSG00000285936,ENSG00000205683,ENSG00000258871,ENSG00000273830,ENSG00000182732
chr14	72535531	72535771	14:72535531-72535771	ENSG00000239544,ENSG00000259015,ENSG00000206751,ENSG00000258871,ENSG00000286333,ENSG00000182732
chr14	72692835	72693052	14:72692835-72693052	ENSG00000206751,ENSG00000285936,ENSG00000205683,ENSG00000258871
chr14	72893967	72894397	14:72893967-72894397	ENSG00000239544,ENSG00000259015,ENSG00000119599,ENSG00000206751,ENSG00000285936,ENSG00000205683,ENSG00000258871
chr14	72905038	72905238	14:72905038-72905238	ENSG00000239544,ENSG00000259015,ENSG00000206751,ENSG00000258871,ENSG00000273830,ENSG00000200298
chr14	72926137	72926562	14:72926137-72926562	ENSG00000239544,ENSG00000259015,ENSG00000176043,ENSG00000119599,ENSG00000206751,ENSG00000258871
chr14	73026784	73027517	14:73026784-73027517	ENSG00000258944,ENSG00000259109,ENSG00000258448,ENSG00000119707,ENSG00000258813,ENSG00000241487,ENSG00000165861,ENSG00000239544,ENSG00000259015
chr14	73058178	73058747	14:73058178-73058747	ENSG00000258944,ENSG00000259109,ENSG00000258448,ENSG00000119707,ENSG00000258813,ENSG00000241487,ENSG00000165861,ENSG00000239544,ENSG00000259015
chr14	73136260	73136668	14:73136260-73136668	ENSG00000258944,ENSG00000259109,ENSG00000080815
chr14	73136782	73137084	14:73136782-73137084	ENSG00000258944,ENSG00000259109,ENSG00000080815
chr14	73245995	73246195	14:73245995-73246195	ENSG00000258944,ENSG00000252839,ENSG00000258376,ENSG00000100767,ENSG00000259109
chr14	73458425	73458958	14:73458425-73458958	ENSG00000258408,ENSG00000184227,ENSG00000251393,ENSG00000284930,ENSG00000285006,ENSG00000133961,ENSG00000258944,ENSG00000259109
chr14	73490709	73491113	14:73490709-73491113	ENSG00000251907,ENSG00000258972,ENSG00000177465,ENSG00000279026,ENSG00000258524,ENSG00000119673,ENSG00000258603,ENSG00000258408,ENSG00000184227,ENSG00000258695,ENSG00000258443,ENSG00000170468,ENSG00000187105,ENSG00000258944,ENSG00000259109
chr14	73571071	73571271	14:73571071-73571271	ENSG00000251907,ENSG00000258972,ENSG00000177465,ENSG00000279026,ENSG00000258524,ENSG00000119673,ENSG00000258603,ENSG00000258408,ENSG00000184227,ENSG00000258695,ENSG00000258443,ENSG00000187105
chr14	73612368	73612845	14:73612368-73612845	ENSG00000251907,ENSG00000258972,ENSG00000205669,ENSG00000177465,ENSG00000279026,ENSG00000258524,ENSG00000119673,ENSG00000258603,ENSG00000258408,ENSG00000184227,ENSG00000258695,ENSG00000258443,ENSG00000187105,ENSG00000259109
chr14	73644753	73645117	14:73644753-73645117	ENSG00000258660,ENSG00000251907,ENSG00000119661,ENSG00000258972,ENSG00000177465,ENSG00000279026,ENSG00000258603,ENSG00000258408,ENSG00000184227,ENSG00000258695,ENSG00000258443,ENSG00000259109
chr14	73714092	73714633	14:73714092-73714633	ENSG00000199472,ENSG00000270140,ENSG00000258891,ENSG00000270576,ENSG00000258586,ENSG00000176903,ENSG00000258660,ENSG00000251907,ENSG00000258972,ENSG00000258603
chr14	73728785	73729043	14:73728785-73729043	ENSG00000199472,ENSG00000270140,ENSG00000258891,ENSG00000270576,ENSG00000258586,ENSG00000259065,ENSG00000156030,ENSG00000258660,ENSG00000251907,ENSG00000258408,ENSG00000184227
chr14	73741479	73741878	14:73741479-73741878	ENSG00000199472,ENSG00000270140,ENSG00000258891,ENSG00000270576,ENSG00000258586,ENSG00000259065,ENSG00000264741,ENSG00000156030,ENSG00000258660,ENSG00000251907
chr14	73743690	73743919	14:73743690-73743919	ENSG00000199472,ENSG00000270140,ENSG00000270576,ENSG00000258586,ENSG00000259065,ENSG00000264741,ENSG00000156030
chr14	73753309	73753805	14:73753309-73753805	ENSG00000199472,ENSG00000270140,ENSG00000258891,ENSG00000270576,ENSG00000258586,ENSG00000259065,ENSG00000264741,ENSG00000156030,ENSG00000258660,ENSG00000251907
chr14	73758521	73758783	14:73758521-73758783	ENSG00000258586,ENSG00000259065,ENSG00000264741,ENSG00000156030
chr14	73760028	73760489	14:73760028-73760489	ENSG00000270576,ENSG00000258586,ENSG00000259065,ENSG00000264741,ENSG00000156030
chr14	73785943	73786179	14:73785943-73786179	ENSG00000258586,ENSG00000259065,ENSG00000264741,ENSG00000156030
chr14	73851773	73852128	14:73851773-73852128	ENSG00000199472,ENSG00000270140,ENSG00000258891,ENSG00000119725,ENSG00000273711,ENSG00000223300,ENSG00000258653,ENSG00000140043,ENSG00000270576,ENSG00000258586,ENSG00000251907
chr14	73852662	73852888	14:73852662-73852888	ENSG00000199472,ENSG00000270140,ENSG00000258891,ENSG00000273711,ENSG00000223300,ENSG00000258653,ENSG00000140043,ENSG00000270576,ENSG00000258586
chr14	73861133	73861441	14:73861133-73861441	ENSG00000279461,ENSG00000199472,ENSG00000270140,ENSG00000258891,ENSG00000119725,ENSG00000273711,ENSG00000223300,ENSG00000258653,ENSG00000140043,ENSG00000270576,ENSG00000258586,ENSG00000258660,ENSG00000251907
chr14	73886449	73886890	14:73886449-73886890	ENSG00000199472,ENSG00000270140,ENSG00000258891,ENSG00000119725,ENSG00000273711,ENSG00000258586
chr14	73949866	73950646	14:73949866-73950646	ENSG00000279461,ENSG00000119723,ENSG00000156050,ENSG00000199472,ENSG00000270140,ENSG00000258891
chr14	74019058	74019522	14:74019058-74019522	ENSG00000119636,ENSG00000279461,ENSG00000187097,ENSG00000119723,ENSG00000156050,ENSG00000199472,ENSG00000270140,ENSG00000258891
chr14	74084313	74084999	14:74084313-74084999	ENSG00000239910,ENSG00000205659,ENSG00000119711,ENSG00000279461,ENSG00000258891
chr14	74217735	74217963	14:74217735-74217963	ENSG00000183379,ENSG00000177776,ENSG00000119614,ENSG00000258513,ENSG00000239910
chr14	74251628	74251828	14:74251628-74251828	ENSG00000177776,ENSG00000119614,ENSG00000258513,ENSG00000239910
chr14	74257470	74257994	14:74257470-74257994	ENSG00000183379,ENSG00000177776,ENSG00000258559,ENSG00000119614,ENSG00000258513,ENSG00000239910
chr14	74294362	74294579	14:74294362-74294579	ENSG00000177776,ENSG00000258737,ENSG00000133980,ENSG00000258559,ENSG00000119688,ENSG00000239910
chr14	74302147	74302347	14:74302147-74302347	ENSG00000258737,ENSG00000133980,ENSG00000258559,ENSG00000119688
chr14	74302852	74303255	14:74302852-74303255	ENSG00000183379,ENSG00000177776,ENSG00000258737,ENSG00000133980,ENSG00000258559,ENSG00000119688
chr14	74459654	74459989	14:74459654-74459989	ENSG00000258425,ENSG00000258769,ENSG00000283944,ENSG00000259005,ENSG00000270000,ENSG00000183379,ENSG00000177776
chr14	74493229	74493845	14:74493229-74493845	ENSG00000258439,ENSG00000258425,ENSG00000165898,ENSG00000258769,ENSG00000283944,ENSG00000119655,ENSG00000259005,ENSG00000270000,ENSG00000183379,ENSG00000177776
chr14	74608943	74609235	14:74608943-74609235	ENSG00000258439,ENSG00000258976,ENSG00000258425,ENSG00000119681,ENSG00000177776
chr14	74612552	74612913	14:74612552-74612913	ENSG00000258439,ENSG00000119682,ENSG00000258976,ENSG00000258425,ENSG00000119681,ENSG00000177776
chr14	74620680	74620945	14:74620680-74620945	ENSG00000258439,ENSG00000258976,ENSG00000258425,ENSG00000119681
chr14	74710515	74710875	14:74710515-74710875	ENSG00000119616,ENSG00000222604,ENSG00000258439,ENSG00000119682,ENSG00000258425
chr14	74712968	74713258	14:74712968-74713258	-
chr14	74763010	74763474	14:74763010-74763474	ENSG00000119596,ENSG00000119616,ENSG00000222604,ENSG00000258439,ENSG00000119682,ENSG00000258425,ENSG00000177776
chr14	74841606	74841822	14:74841606-74841822	ENSG00000119596
chr14	74863364	74863564	14:74863364-74863564	ENSG00000258587,ENSG00000119608
chr14	74867820	74868082	14:74867820-74868082	ENSG00000119689,ENSG00000258587,ENSG00000119608
chr14	74881577	74882271	14:74881577-74882271	ENSG00000119689,ENSG00000258587,ENSG00000119608
chr14	74888564	74888778	14:74888564-74888778	ENSG00000119689,ENSG00000258587,ENSG00000119608
chr14	74905691	74905967	14:74905691-74905967	ENSG00000198208
chr14	74923141	74923474	14:74923141-74923474	ENSG00000206924,ENSG00000119684,ENSG00000279594,ENSG00000119630,ENSG00000198208
chr14	74940210	74940640	14:74940210-74940640	ENSG00000206924,ENSG00000119684,ENSG00000279594,ENSG00000119630
chr14	74941881	74942129	14:74941881-74942129	ENSG00000206924,ENSG00000119684,ENSG00000279594,ENSG00000119630
chr14	75002510	75003071	14:75002510-75003071	ENSG00000206924,ENSG00000119684,ENSG00000279594,ENSG00000258646,ENSG00000119718,ENSG00000119630
chr14	75063864	75064261	14:75063864-75064261	ENSG00000119703,ENSG00000119640,ENSG00000206924,ENSG00000119684,ENSG00000279594,ENSG00000119630
chr14	75069127	75069363	14:75069127-75069363	ENSG00000119703,ENSG00000119640,ENSG00000206924,ENSG00000119684
chr14	75124073	75124329	14:75124073-75124329	ENSG00000259138,ENSG00000258978,ENSG00000119638
chr14	75126726	75127218	14:75126726-75127218	ENSG00000259138,ENSG00000258978,ENSG00000119638
chr14	75147403	75147766	14:75147403-75147766	ENSG00000170348,ENSG00000259138,ENSG00000119638
chr14	75157027	75157341	14:75157027-75157341	ENSG00000170348
chr14	75176499	75177103	14:75176499-75177103	ENSG00000273565,ENSG00000170348,ENSG00000259138,ENSG00000119638
chr14	75188569	75188972	14:75188569-75188972	ENSG00000252013,ENSG00000273565,ENSG00000170348
chr14	75196471	75196886	14:75196471-75196886	ENSG00000252013,ENSG00000273565,ENSG00000170348
chr14	75249519	75249793	14:75249519-75249793	ENSG00000258820,ENSG00000258740
chr14	75258773	75259494	14:75258773-75259494	ENSG00000259687,ENSG00000119660,ENSG00000170345,ENSG00000283519,ENSG00000258820,ENSG00000258740,ENSG00000273565,ENSG00000170348,ENSG00000259138
chr14	75274835	75275158	14:75274835-75275158	ENSG00000170345,ENSG00000283519,ENSG00000258820,ENSG00000258740
chr14	75277051	75277351	14:75277051-75277351	ENSG00000170345,ENSG00000283519,ENSG00000258820,ENSG00000258740
chr14	75278363	75278917	14:75278363-75278917	ENSG00000170345,ENSG00000283519,ENSG00000258820,ENSG00000258740
chr14	75284062	75284266	14:75284062-75284266	ENSG00000259687,ENSG00000119660,ENSG00000170345
chr14	75294012	75294487	14:75294012-75294487	ENSG00000259687,ENSG00000119660,ENSG00000170345,ENSG00000283519,ENSG00000259138,ENSG00000119638
chr14	75334118	75334489	14:75334118-75334489	ENSG00000156127,ENSG00000140044,ENSG00000259319
chr14	75350453	75350944	14:75350453-75350944	ENSG00000156127,ENSG00000140044,ENSG00000259319
chr14	75418972	75419183	14:75418972-75419183	ENSG00000140044,ENSG00000259319
chr14	75427680	75428022	14:75427680-75428022	ENSG00000140044,ENSG00000259319
chr14	75459032	75459431	14:75459032-75459431	ENSG00000156127,ENSG00000140044,ENSG00000259319
chr14	75497210	75497580	14:75497210-75497580	ENSG00000156127
chr14	75542765	75543050	14:75542765-75543050	ENSG00000280494,ENSG00000201096,ENSG00000242951,ENSG00000156127
chr14	75577712	75578013	14:75577712-75578013	ENSG00000133935,ENSG00000119685,ENSG00000280494,ENSG00000201096,ENSG00000242951,ENSG00000119686,ENSG00000224721,ENSG00000156127
chr14	75578297	75578676	14:75578297-75578676	ENSG00000280494,ENSG00000201096,ENSG00000242951,ENSG00000119686,ENSG00000224721
chr14	75615296	75615525	14:75615296-75615525	ENSG00000280494,ENSG00000201096,ENSG00000242951,ENSG00000119686
chr14	75660782	75661455	14:75660782-75661455	ENSG00000258578,ENSG00000258876,ENSG00000133935,ENSG00000119685,ENSG00000280494,ENSG00000201096,ENSG00000242951,ENSG00000119686,ENSG00000224721
chr14	75831517	75831717	14:75831517-75831717	ENSG00000258578,ENSG00000258876,ENSG00000242488,ENSG00000259103
chr14	75982479	75982713	14:75982479-75982713	ENSG00000258578,ENSG00000258876,ENSG00000119699,ENSG00000119650
chr14	75985589	75985917	14:75985589-75985917	ENSG00000258578,ENSG00000258876,ENSG00000119699,ENSG00000119650
chr14	76050858	76051140	14:76050858-76051140	ENSG00000242952,ENSG00000271423,ENSG00000119715,ENSG00000258402,ENSG00000280078,ENSG00000258454,ENSG00000258578,ENSG00000258876,ENSG00000119650
chr14	76138853	76139053	14:76138853-76139053	ENSG00000258402,ENSG00000280078,ENSG00000258454,ENSG00000089916,ENSG00000283629,ENSG00000258578
chr14	76151654	76152235	14:76151654-76152235	ENSG00000258402,ENSG00000280078,ENSG00000258454,ENSG00000089916,ENSG00000283629,ENSG00000258578
chr14	76152376	76152706	14:76152376-76152706	ENSG00000258402,ENSG00000280078,ENSG00000258454,ENSG00000089916,ENSG00000283629
chr14	76191420	76191633	14:76191420-76191633	ENSG00000258402,ENSG00000280078,ENSG00000258454,ENSG00000089916,ENSG00000258578
chr14	76352791	76353046	14:76352791-76353046	ENSG00000242952,ENSG00000271423,ENSG00000119715,ENSG00000258402,ENSG00000280078,ENSG00000258454,ENSG00000258578
chr14	76387169	76387478	14:76387169-76387478	ENSG00000242952,ENSG00000271423,ENSG00000119715,ENSG00000258402,ENSG00000280078,ENSG00000258454,ENSG00000258578
chr14	76456238	76456476	14:76456238-76456476	ENSG00000242952,ENSG00000271423,ENSG00000119715,ENSG00000280078,ENSG00000258454
chr14	76514654	76514899	14:76514654-76514899	ENSG00000258566,ENSG00000242952,ENSG00000271423,ENSG00000119715,ENSG00000258402,ENSG00000280078,ENSG00000258454
chr14	76710123	76710371	14:76710123-76710371	ENSG00000286437,ENSG00000258301,ENSG00000259081,ENSG00000258566,ENSG00000242952,ENSG00000271423,ENSG00000259124
chr14	76715087	76715603	14:76715087-76715603	ENSG00000286437,ENSG00000258566,ENSG00000242952,ENSG00000271423,ENSG00000259124
chr14	76761610	76761899	14:76761610-76761899	ENSG00000286437,ENSG00000071246,ENSG00000258569,ENSG00000258566,ENSG00000259124
chr14	76768202	76768769	14:76768202-76768769	ENSG00000286437,ENSG00000258301,ENSG00000258610,ENSG00000259081,ENSG00000071246,ENSG00000258569,ENSG00000258566,ENSG00000242952,ENSG00000259124
chr14	76773677	76773877	14:76773677-76773877	ENSG00000286437,ENSG00000258610,ENSG00000259081,ENSG00000071246,ENSG00000258566
chr14	76776727	76776987	14:76776727-76776987	ENSG00000286437,ENSG00000258301,ENSG00000258610,ENSG00000259081,ENSG00000071246,ENSG00000258566,ENSG00000259124
chr14	76784830	76785169	14:76784830-76785169	ENSG00000100565,ENSG00000286437,ENSG00000258301,ENSG00000258610,ENSG00000259081,ENSG00000071246,ENSG00000258566,ENSG00000242952,ENSG00000271423,ENSG00000259124
chr14	76811056	76811359	14:76811056-76811359	ENSG00000100565,ENSG00000286437,ENSG00000013523
chr14	76812749	76813062	14:76812749-76813062	ENSG00000100565,ENSG00000286437,ENSG00000013523,ENSG00000258566
chr14	76844306	76844518	14:76844306-76844518	ENSG00000100565
chr14	76846456	76846657	14:76846456-76846657	ENSG00000100565,ENSG00000258566
chr14	76848950	76849234	14:76848950-76849234	ENSG00000100565,ENSG00000258566
chr14	76872830	76873039	14:76872830-76873039	ENSG00000287004,ENSG00000258819,ENSG00000258473
chr14	76891369	76891694	14:76891369-76891694	ENSG00000287004,ENSG00000258473,ENSG00000223174,ENSG00000241081
chr14	76908793	76909174	14:76908793-76909174	ENSG00000259164,ENSG00000198894,ENSG00000287004,ENSG00000258819,ENSG00000258473,ENSG00000223174,ENSG00000241081
chr14	76919901	76920332	14:76919901-76920332	ENSG00000259058
chr14	76926751	76927025	14:76926751-76927025	ENSG00000259058
chr14	76929953	76930155	14:76929953-76930155	ENSG00000259058
chr14	76947175	76947423	14:76947175-76947423	ENSG00000273729,ENSG00000119669,ENSG00000258602,ENSG00000259058
chr14	76955977	76956217	14:76955977-76956217	ENSG00000273729,ENSG00000119669,ENSG00000243225,ENSG00000266553,ENSG00000258602
chr14	76956468	76956995	14:76956468-76956995	ENSG00000246548,ENSG00000273729,ENSG00000119669,ENSG00000243225,ENSG00000266553,ENSG00000258602
chr14	76961821	76962241	14:76961821-76962241	ENSG00000273729,ENSG00000119669,ENSG00000243225,ENSG00000266553,ENSG00000258602,ENSG00000285966
chr14	76977858	76978267	14:76977858-76978267	ENSG00000243225,ENSG00000266553,ENSG00000285966
chr14	77000189	77000835	14:77000189-77000835	ENSG00000243225,ENSG00000266553,ENSG00000285966
chr14	77028520	77028917	14:77028520-77028917	ENSG00000246548,ENSG00000273729,ENSG00000119669
chr14	77033435	77033773	14:77033435-77033773	ENSG00000246548,ENSG00000273729,ENSG00000119669
chr14	77040175	77040748	14:77040175-77040748	ENSG00000287004,ENSG00000258473,ENSG00000246548,ENSG00000273729,ENSG00000119669
chr14	77053290	77053490	14:77053290-77053490	ENSG00000246548,ENSG00000273729,ENSG00000119669
chr14	77070705	77070954	14:77070705-77070954	ENSG00000259164,ENSG00000198894,ENSG00000287004,ENSG00000258819,ENSG00000258473
chr14	77097798	77098438	14:77097798-77098438	ENSG00000259164,ENSG00000198894,ENSG00000287004,ENSG00000258819,ENSG00000258473
chr14	77124944	77125221	14:77124944-77125221	ENSG00000221754,ENSG00000165553,ENSG00000269883,ENSG00000177108,ENSG00000259164,ENSG00000198894,ENSG00000287004,ENSG00000258473
chr14	77133780	77134091	14:77133780-77134091	ENSG00000221754,ENSG00000165553,ENSG00000258552,ENSG00000269883,ENSG00000177108,ENSG00000287004,ENSG00000258473
chr14	77139643	77139917	14:77139643-77139917	ENSG00000221754,ENSG00000165553,ENSG00000258552,ENSG00000269883,ENSG00000177108
chr14	77141094	77141398	14:77141094-77141398	ENSG00000221754,ENSG00000269883,ENSG00000177108
chr14	77152277	77152516	14:77152277-77152516	ENSG00000009830,ENSG00000221754,ENSG00000165553,ENSG00000258552,ENSG00000269883,ENSG00000177108
chr14	77180792	77181305	14:77180792-77181305	ENSG00000221754,ENSG00000165553,ENSG00000258552,ENSG00000165548
chr14	77181484	77181914	14:77181484-77181914	ENSG00000221754,ENSG00000165553,ENSG00000258552,ENSG00000165548
chr14	77208807	77209007	14:77208807-77209007	ENSG00000221754,ENSG00000165553,ENSG00000201384,ENSG00000258552
chr14	77213540	77213740	14:77213540-77213740	ENSG00000221754,ENSG00000165553,ENSG00000201384,ENSG00000258552
chr14	77242776	77243099	14:77242776-77243099	ENSG00000221754,ENSG00000165553
chr14	77320236	77320589	14:77320236-77320589	ENSG00000100577,ENSG00000009830
chr14	77320727	77321544	14:77320727-77321544	ENSG00000100577,ENSG00000009830
chr14	77347802	77348134	14:77347802-77348134	ENSG00000165555,ENSG00000258510,ENSG00000100577,ENSG00000009830,ENSG00000221754,ENSG00000165553
chr14	77376896	77377511	14:77376896-77377511	ENSG00000165555,ENSG00000100583,ENSG00000258510,ENSG00000100580,ENSG00000100577,ENSG00000009830
chr14	77383396	77383800	14:77383396-77383800	ENSG00000165555,ENSG00000100583,ENSG00000258510,ENSG00000100580
chr14	77406687	77407538	14:77406687-77407538	ENSG00000212371,ENSG00000165555,ENSG00000258510,ENSG00000221754,ENSG00000165553
chr14	77457417	77458155	14:77457417-77458155	ENSG00000212371,ENSG00000100591,ENSG00000151445,ENSG00000165555
chr14	77458460	77458664	14:77458460-77458664	ENSG00000212371,ENSG00000100591,ENSG00000151445
chr14	77498614	77498911	14:77498614-77498911	ENSG00000100593,ENSG00000212371
chr14	77537809	77538135	14:77537809-77538135	ENSG00000240233,ENSG00000212371
chr14	77542699	77542899	14:77542699-77542899	ENSG00000240233,ENSG00000212371
chr14	77551388	77551672	14:77551388-77551672	ENSG00000240233,ENSG00000100596,ENSG00000212371,ENSG00000100591,ENSG00000151445
chr14	77557043	77557268	14:77557043-77557268	ENSG00000240233,ENSG00000100596,ENSG00000212371
chr14	77571054	77571254	14:77571054-77571254	ENSG00000212371
chr14	77581265	77581469	14:77581265-77581469	-
chr14	77593524	77593950	14:77593524-77593950	ENSG00000258917,ENSG00000239272,ENSG00000100596,ENSG00000212371
chr14	77603974	77604174	14:77603974-77604174	ENSG00000100596
chr14	77604805	77605103	14:77604805-77605103	ENSG00000100596
chr14	77607900	77608310	14:77607900-77608310	ENSG00000239272,ENSG00000100596
chr14	77616537	77617184	14:77616537-77617184	ENSG00000258917,ENSG00000239272,ENSG00000100596,ENSG00000212371,ENSG00000100591,ENSG00000151445
chr14	77641141	77641747	14:77641141-77641747	ENSG00000258917,ENSG00000239272,ENSG00000258668
chr14	77653524	77653802	14:77653524-77653802	ENSG00000258917,ENSG00000239272,ENSG00000258668
chr14	77655010	77655334	14:77655010-77655334	ENSG00000199440,ENSG00000119705,ENSG00000258917,ENSG00000239272,ENSG00000100601,ENSG00000258668
chr14	77659880	77660080	14:77659880-77660080	ENSG00000258917,ENSG00000239272,ENSG00000258668
chr14	77707685	77708309	14:77707685-77708309	ENSG00000119705,ENSG00000258917,ENSG00000239272,ENSG00000100601
chr14	77760362	77760878	14:77760362-77760878	ENSG00000197734,ENSG00000100603
chr14	77760982	77761427	14:77760982-77761427	ENSG00000199440,ENSG00000197734,ENSG00000100603,ENSG00000119705,ENSG00000258917,ENSG00000100601
chr14	77799938	77800755	14:77799938-77800755	ENSG00000199440,ENSG00000063761,ENSG00000197734,ENSG00000100603
chr14	77862214	77862523	14:77862214-77862523	ENSG00000258719,ENSG00000199440
chr14	77903315	77903515	14:77903315-77903515	ENSG00000063761
chr14	77914017	77914460	14:77914017-77914460	ENSG00000199440,ENSG00000063761
chr14	77923625	77923935	14:77923625-77923935	ENSG00000063761
chr14	77965804	77966418	14:77965804-77966418	ENSG00000199440
chr14	77979666	77979974	14:77979666-77979974	-
chr14	78005346	78005615	14:78005346-78005615	ENSG00000258421
chr14	78022027	78022381	14:78022027-78022381	ENSG00000258874,ENSG00000258719,ENSG00000258723,ENSG00000199454,ENSG00000258421,ENSG00000199440
chr14	78048112	78048640	14:78048112-78048640	ENSG00000258723,ENSG00000258421
chr14	78103303	78103800	14:78103303-78103800	ENSG00000258421
chr14	78135424	78136125	14:78135424-78136125	ENSG00000258723,ENSG00000239438,ENSG00000199454,ENSG00000258421
chr14	78152525	78152836	14:78152525-78152836	ENSG00000258723,ENSG00000239438,ENSG00000199454
chr14	78158129	78158329	14:78158129-78158329	ENSG00000258723,ENSG00000199454
chr14	78162278	78162567	14:78162278-78162567	ENSG00000199454,ENSG00000021645
chr14	78164283	78164487	14:78164283-78164487	ENSG00000199454,ENSG00000021645
chr14	78202164	78202527	14:78202164-78202527	ENSG00000258723,ENSG00000239438,ENSG00000199454
chr14	78221012	78221212	14:78221012-78221212	ENSG00000258723,ENSG00000239438,ENSG00000199454
chr14	78319468	78319735	14:78319468-78319735	ENSG00000258723,ENSG00000239438
chr14	78320221	78320558	14:78320221-78320558	ENSG00000258723,ENSG00000239438
chr14	78399355	78399644	14:78399355-78399644	ENSG00000021645
chr14	78448480	78448845	14:78448480-78448845	ENSG00000258874,ENSG00000258719,ENSG00000258723
chr14	78450993	78451345	14:78450993-78451345	ENSG00000258874,ENSG00000258719
chr14	78519896	78520170	14:78519896-78520170	ENSG00000258719
chr14	78530043	78530394	14:78530043-78530394	ENSG00000258874,ENSG00000258719
chr14	78566558	78566930	14:78566558-78566930	ENSG00000258874,ENSG00000258719,ENSG00000199440
chr14	78598074	78598408	14:78598074-78598408	ENSG00000258874,ENSG00000258719
chr14	78758354	78758713	14:78758354-78758713	ENSG00000258478,ENSG00000258874,ENSG00000258719
chr14	78790344	78790576	14:78790344-78790576	ENSG00000258874,ENSG00000258719
chr14	78836854	78837214	14:78836854-78837214	ENSG00000258874,ENSG00000258719
chr14	78848310	78848608	14:78848310-78848608	ENSG00000258874,ENSG00000258719
chr14	78863200	78863485	14:78863200-78863485	ENSG00000258637,ENSG00000287118,ENSG00000258874,ENSG00000258719
chr14	78902089	78902344	14:78902089-78902344	ENSG00000258416,ENSG00000287118,ENSG00000258662,ENSG00000258829,ENSG00000258874
chr14	78933284	78933484	14:78933284-78933484	-
chr14	78933982	78934297	14:78933982-78934297	ENSG00000287118,ENSG00000259106,ENSG00000258662,ENSG00000258829
chr14	78959734	78960012	14:78959734-78960012	ENSG00000258416,ENSG00000258637,ENSG00000287118,ENSG00000259106,ENSG00000258662,ENSG00000258419,ENSG00000258829
chr14	78969173	78969502	14:78969173-78969502	ENSG00000258416,ENSG00000258637,ENSG00000287118,ENSG00000259106,ENSG00000258662,ENSG00000258419,ENSG00000258829,ENSG00000258874
chr14	79011006	79011450	14:79011006-79011450	ENSG00000258416,ENSG00000258637,ENSG00000287118,ENSG00000259106,ENSG00000258662,ENSG00000258419,ENSG00000258829
chr14	79028205	79028685	14:79028205-79028685	ENSG00000258416,ENSG00000258637,ENSG00000287118,ENSG00000259106,ENSG00000258662,ENSG00000258419,ENSG00000258829
chr14	79161666	79161918	14:79161666-79161918	ENSG00000287118,ENSG00000259106,ENSG00000258662,ENSG00000258419,ENSG00000258829
chr14	79278811	79279563	14:79278811-79279563	ENSG00000258662,ENSG00000258419,ENSG00000021645
chr14	79421848	79422148	14:79421848-79422148	ENSG00000258416,ENSG00000258637,ENSG00000287118,ENSG00000259106,ENSG00000258662,ENSG00000258419
chr14	79730965	79731177	14:79730965-79731177	ENSG00000258416,ENSG00000258637,ENSG00000287118,ENSG00000259106,ENSG00000258662
chr14	80056258	80056589	14:80056258-80056589	ENSG00000258416,ENSG00000258637,ENSG00000287118,ENSG00000259106
chr14	80203037	80203273	14:80203037-80203273	ENSG00000258766,ENSG00000211448,ENSG00000258416
chr14	80212154	80212400	14:80212154-80212400	ENSG00000258766,ENSG00000211448
chr14	80213590	80213841	14:80213590-80213841	ENSG00000258766,ENSG00000211448
chr14	80264085	80264301	14:80264085-80264301	ENSG00000258416
chr14	80268670	80268870	14:80268670-80268870	-
chr14	80364416	80364616	14:80364416-80364616	-
chr14	80443453	80443771	14:80443453-80443771	ENSG00000258416,ENSG00000258637,ENSG00000259106
chr14	80539847	80540256	14:80539847-80540256	ENSG00000100629,ENSG00000258416,ENSG00000258637
chr14	80587064	80587394	14:80587064-80587394	ENSG00000100629,ENSG00000258416,ENSG00000258637
chr14	80679362	80679576	14:80679362-80679576	ENSG00000258452,ENSG00000258416,ENSG00000287118
chr14	80714482	80714976	14:80714482-80714976	ENSG00000258452,ENSG00000258416,ENSG00000258637,ENSG00000287118,ENSG00000259106
chr14	80795046	80795473	14:80795046-80795473	ENSG00000258452,ENSG00000258416
chr14	80799770	80800089	14:80799770-80800089	ENSG00000258452,ENSG00000258416,ENSG00000287118,ENSG00000259106
chr14	80850270	80850491	14:80850270-80850491	ENSG00000258452,ENSG00000258416
chr14	80930707	80931440	14:80930707-80931440	ENSG00000165409,ENSG00000100629
chr14	80941336	80942083	14:80941336-80942083	ENSG00000165409,ENSG00000100629
chr14	80954788	80955210	14:80954788-80955210	ENSG00000165409,ENSG00000100629
chr14	80977403	80977645	14:80977403-80977645	ENSG00000258915,ENSG00000165409
chr14	80987478	80987770	14:80987478-80987770	ENSG00000258915,ENSG00000165409,ENSG00000100629
chr14	80996316	80996653	14:80996316-80996653	ENSG00000284959,ENSG00000271656,ENSG00000271705,ENSG00000165409
chr14	81007211	81007411	14:81007211-81007411	ENSG00000271656,ENSG00000271705
chr14	81009320	81009767	14:81009320-81009767	ENSG00000271656,ENSG00000271705
chr14	81018346	81018546	14:81018346-81018546	-
chr14	81023182	81023524	14:81023182-81023524	ENSG00000259167
chr14	81033888	81034186	14:81033888-81034186	ENSG00000259167
chr14	81062839	81063173	14:81062839-81063173	ENSG00000165409
chr14	81068183	81068525	14:81068183-81068525	ENSG00000165409
chr14	81127805	81128070	14:81127805-81128070	ENSG00000165409
chr14	81157513	81157787	14:81157513-81157787	ENSG00000286686
chr14	81162909	81163344	14:81162909-81163344	ENSG00000286686,ENSG00000284959,ENSG00000165409
chr14	81164204	81164492	14:81164204-81164492	ENSG00000286686,ENSG00000284959
chr14	81169952	81170921	14:81169952-81170921	ENSG00000286686,ENSG00000284959
chr14	81176272	81176659	14:81176272-81176659	ENSG00000284959
chr14	81200091	81200391	14:81200091-81200391	ENSG00000221303
chr14	81211861	81212164	14:81211861-81212164	ENSG00000273783,ENSG00000221303,ENSG00000165417
chr14	81219229	81219624	14:81219229-81219624	ENSG00000273783,ENSG00000165417
chr14	81220704	81221584	14:81220704-81221584	ENSG00000205579,ENSG00000273783,ENSG00000165417
chr14	81256625	81256974	14:81256625-81256974	ENSG00000270343,ENSG00000205579
chr14	81267903	81268409	14:81267903-81268409	ENSG00000258675,ENSG00000270343,ENSG00000205579
chr14	81269443	81269755	14:81269443-81269755	ENSG00000258675,ENSG00000270343,ENSG00000205579
chr14	81296640	81296881	14:81296640-81296881	-
chr14	81303321	81303649	14:81303321-81303649	-
chr14	81304175	81304550	14:81304175-81304550	-
chr14	81330929	81331131	14:81330929-81331131	ENSG00000242163
chr14	81348136	81348465	14:81348136-81348465	ENSG00000242163,ENSG00000205579
chr14	81400180	81400564	14:81400180-81400564	ENSG00000258605,ENSG00000140022
chr14	81401560	81401769	14:81401560-81401769	ENSG00000258605,ENSG00000140022
chr14	81402022	81402498	14:81402022-81402498	ENSG00000258605,ENSG00000140022
chr14	81416258	81416534	14:81416258-81416534	ENSG00000258605,ENSG00000140022
chr14	81416881	81417296	14:81416881-81417296	ENSG00000258605,ENSG00000140022
chr14	81423438	81423949	14:81423438-81423949	ENSG00000258605,ENSG00000140022
chr14	81427265	81428051	14:81427265-81428051	ENSG00000258605,ENSG00000140022
chr14	81435569	81435949	14:81435569-81435949	ENSG00000140022
chr14	81436136	81436684	14:81436136-81436684	ENSG00000258675,ENSG00000140022
chr14	81453220	81453535	14:81453220-81453535	ENSG00000258675
chr14	81464619	81465091	14:81464619-81465091	ENSG00000258675,ENSG00000205579
chr14	81480805	81481161	14:81480805-81481161	ENSG00000071537
chr14	81513025	81513255	14:81513025-81513255	ENSG00000071537
chr14	81519322	81520055	14:81519322-81520055	ENSG00000071537
chr14	81533566	81534294	14:81533566-81534294	ENSG00000071537
chr14	81565967	81566247	14:81565967-81566247	ENSG00000258841
chr14	81624899	81625122	14:81624899-81625122	ENSG00000258841,ENSG00000258977
chr14	81625416	81625642	14:81625416-81625642	ENSG00000258841,ENSG00000258977
chr14	81686914	81687264	14:81686914-81687264	ENSG00000259035,ENSG00000258718,ENSG00000258841
chr14	81710303	81710629	14:81710303-81710629	ENSG00000258501,ENSG00000259035,ENSG00000258718,ENSG00000258841
chr14	81767640	81767859	14:81767640-81767859	ENSG00000258501,ENSG00000241891,ENSG00000259035,ENSG00000258718
chr14	81772400	81772679	14:81772400-81772679	ENSG00000241891,ENSG00000259035,ENSG00000258718
chr14	81808531	81808774	14:81808531-81808774	ENSG00000258501,ENSG00000241891,ENSG00000259035,ENSG00000258718,ENSG00000258841
chr14	81855188	81855437	14:81855188-81855437	ENSG00000258501,ENSG00000259035,ENSG00000258718,ENSG00000258841
chr14	81990331	81990622	14:81990331-81990622	ENSG00000276782,ENSG00000258501
chr14	81992089	81992289	14:81992089-81992289	ENSG00000258501
chr14	82009062	82009369	14:82009062-82009369	ENSG00000258501
chr14	82075642	82075914	14:82075642-82075914	ENSG00000276782,ENSG00000258501,ENSG00000258841
chr14	82467903	82468177	14:82467903-82468177	ENSG00000276782
chr14	82490501	82490701	14:82490501-82490701	ENSG00000276782
chr14	82527026	82527275	14:82527026-82527275	ENSG00000276782
chr14	82552499	82552935	14:82552499-82552935	ENSG00000276782
chr14	82622143	82622347	14:82622143-82622347	ENSG00000258743,ENSG00000276782
chr14	82642438	82642736	14:82642438-82642736	ENSG00000258743
chr14	82710282	82710606	14:82710282-82710606	ENSG00000258600,ENSG00000259032,ENSG00000258743
chr14	82724233	82724686	14:82724233-82724686	ENSG00000259032
chr14	82768077	82768370	14:82768077-82768370	ENSG00000258600,ENSG00000258683,ENSG00000259032
chr14	82794684	82794884	14:82794684-82794884	ENSG00000258683
chr14	82855840	82856156	14:82855840-82856156	ENSG00000252369,ENSG00000258426,ENSG00000258600,ENSG00000259032,ENSG00000276782
chr14	82872546	82872747	14:82872546-82872747	ENSG00000258600
chr14	83071763	83072231	14:83071763-83072231	ENSG00000252369,ENSG00000258426,ENSG00000258600
chr14	83085073	83085554	14:83085073-83085554	ENSG00000252369,ENSG00000258426,ENSG00000258600,ENSG00000276782,ENSG00000258501,ENSG00000258841
chr14	83136136	83136432	14:83136136-83136432	ENSG00000252369,ENSG00000258426,ENSG00000258600
chr14	83158176	83158637	14:83158176-83158637	ENSG00000258426,ENSG00000258600
chr14	83189754	83190106	14:83189754-83190106	ENSG00000258426,ENSG00000258600
chr14	83196319	83196548	14:83196319-83196548	-
chr14	83254973	83255398	14:83254973-83255398	ENSG00000258600
chr14	83258112	83258312	14:83258112-83258312	-
chr14	83260779	83261047	14:83260779-83261047	ENSG00000258600
chr14	83289523	83289767	14:83289523-83289767	-
chr14	83300484	83300796	14:83300484-83300796	ENSG00000251895,ENSG00000258549,ENSG00000258600
chr14	83312164	83312414	14:83312164-83312414	-
chr14	83328223	83328795	14:83328223-83328795	ENSG00000251895,ENSG00000258532,ENSG00000258549,ENSG00000258600
chr14	83463531	83463877	14:83463531-83463877	ENSG00000271712,ENSG00000251895,ENSG00000258532,ENSG00000258549,ENSG00000258426
chr14	83531473	83531694	14:83531473-83531694	ENSG00000258532,ENSG00000258549
chr14	83547951	83548271	14:83547951-83548271	ENSG00000258549
chr14	83632322	83632767	14:83632322-83632767	ENSG00000258532,ENSG00000258549,ENSG00000238561
chr14	83765469	83765669	14:83765469-83765669	ENSG00000258532,ENSG00000258549,ENSG00000238561
chr14	83981921	83982270	14:83981921-83982270	ENSG00000271712,ENSG00000251895,ENSG00000259012,ENSG00000258923,ENSG00000258762,ENSG00000285826,ENSG00000258532,ENSG00000258549,ENSG00000238561
chr14	84036685	84037267	14:84036685-84037267	ENSG00000271712,ENSG00000258506,ENSG00000251895,ENSG00000259012,ENSG00000258923,ENSG00000258762,ENSG00000285826,ENSG00000258532,ENSG00000258549,ENSG00000238561
chr14	84052499	84052839	14:84052499-84052839	ENSG00000259012,ENSG00000258923,ENSG00000258762,ENSG00000258532,ENSG00000258549
chr14	84109107	84109307	14:84109107-84109307	ENSG00000259012,ENSG00000258923,ENSG00000258762,ENSG00000285826
chr14	84129004	84129443	14:84129004-84129443	ENSG00000271712,ENSG00000251895,ENSG00000259012,ENSG00000258923,ENSG00000258762,ENSG00000285826,ENSG00000258532,ENSG00000258549
chr14	84315080	84315491	14:84315080-84315491	ENSG00000259012,ENSG00000258923,ENSG00000258762
chr14	84493801	84494053	14:84493801-84494053	ENSG00000271712,ENSG00000258506,ENSG00000251895,ENSG00000259012,ENSG00000258923,ENSG00000258762
chr14	84902236	84902608	14:84902236-84902608	ENSG00000271712,ENSG00000258506,ENSG00000251895
chr14	85125346	85125810	14:85125346-85125810	ENSG00000271712,ENSG00000258506,ENSG00000251895
chr14	85195950	85196197	14:85195950-85196197	ENSG00000258945,ENSG00000205562,ENSG00000258814,ENSG00000271712,ENSG00000258506,ENSG00000251895
chr14	85203146	85203346	14:85203146-85203346	ENSG00000271712
chr14	85214583	85214797	14:85214583-85214797	ENSG00000259044,ENSG00000271712,ENSG00000251895
chr14	85236584	85236795	14:85236584-85236795	ENSG00000259044
chr14	85250427	85250748	14:85250427-85250748	ENSG00000258814,ENSG00000259044,ENSG00000271712,ENSG00000258506
chr14	85264328	85264560	14:85264328-85264560	ENSG00000258814,ENSG00000259044,ENSG00000271712,ENSG00000258506
chr14	85281820	85282266	14:85281820-85282266	ENSG00000258814,ENSG00000271712
chr14	85293703	85294144	14:85293703-85294144	ENSG00000258814,ENSG00000271712,ENSG00000258506,ENSG00000251895
chr14	85296419	85296923	14:85296419-85296923	ENSG00000258814,ENSG00000271712,ENSG00000258506
chr14	85308913	85309399	14:85308913-85309399	ENSG00000258814,ENSG00000271712,ENSG00000258506,ENSG00000251895
chr14	85315767	85315967	14:85315767-85315967	ENSG00000258814
chr14	85320198	85320619	14:85320198-85320619	ENSG00000258814,ENSG00000271712,ENSG00000258506
chr14	85404852	85405153	14:85404852-85405153	ENSG00000259107,ENSG00000258814
chr14	85414183	85414498	14:85414183-85414498	ENSG00000259107,ENSG00000258814
chr14	85416778	85417021	14:85416778-85417021	ENSG00000259107,ENSG00000258814
chr14	85444811	85445016	14:85444811-85445016	ENSG00000258814
chr14	85453616	85453943	14:85453616-85453943	ENSG00000258814
chr14	85468996	85469287	14:85468996-85469287	ENSG00000258945,ENSG00000258814
chr14	85514116	85514316	14:85514116-85514316	ENSG00000258945,ENSG00000205562,ENSG00000258902
chr14	85531558	85532327	14:85531558-85532327	ENSG00000185070,ENSG00000258945,ENSG00000205562
chr14	85586759	85587442	14:85586759-85587442	ENSG00000185070
chr14	85599970	85600380	14:85599970-85600380	ENSG00000185070,ENSG00000205562,ENSG00000251895
chr14	85607707	85607992	14:85607707-85607992	-
chr14	85619909	85620208	14:85619909-85620208	ENSG00000185070
chr14	85623955	85624300	14:85623955-85624300	ENSG00000185070
chr14	85644207	85644552	14:85644207-85644552	-
chr14	85701981	85702495	14:85701981-85702495	-
chr14	85818216	85818418	14:85818216-85818418	-
chr14	85856479	85856734	14:85856479-85856734	-
chr14	85934269	85935201	14:85934269-85935201	ENSG00000258733
chr14	85948016	85948489	14:85948016-85948489	ENSG00000258733
chr14	85960783	85961118	14:85960783-85961118	-
chr14	85968756	85968997	14:85968756-85968997	-
chr14	86038433	86038729	14:86038433-86038729	ENSG00000258912
chr14	86055608	86055808	14:86055608-86055808	ENSG00000258912
chr14	86057157	86057394	14:86057157-86057394	ENSG00000258912
chr14	86072184	86072766	14:86072184-86072766	ENSG00000258912,ENSG00000258733
chr14	86084122	86084470	14:86084122-86084470	ENSG00000258912
chr14	86153550	86153768	14:86153550-86153768	ENSG00000286582
chr14	86166608	86166853	14:86166608-86166853	ENSG00000286582
chr14	86203813	86204239	14:86203813-86204239	ENSG00000259028,ENSG00000258859,ENSG00000258958,ENSG00000258496,ENSG00000286582
chr14	86225676	86225994	14:86225676-86225994	ENSG00000286582
chr14	86319188	86319509	14:86319188-86319509	ENSG00000258994,ENSG00000286582
chr14	86333524	86333738	14:86333524-86333738	ENSG00000258994,ENSG00000286582
chr14	86354970	86355170	14:86354970-86355170	ENSG00000286582
chr14	86441994	86442515	14:86441994-86442515	ENSG00000258496,ENSG00000286582
chr14	86462273	86462551	14:86462273-86462551	-
chr14	86501599	86501999	14:86501599-86501999	ENSG00000258958,ENSG00000258496,ENSG00000286582
chr14	86604626	86604991	14:86604626-86604991	-
chr14	86654591	86654870	14:86654591-86654870	ENSG00000258496
chr14	86707041	86707455	14:86707041-86707455	ENSG00000258859
chr14	86712333	86712587	14:86712333-86712587	ENSG00000258496
chr14	86775831	86776346	14:86775831-86776346	ENSG00000258496
chr14	86790756	86790983	14:86790756-86790983	-
chr14	86799265	86799545	14:86799265-86799545	-
chr14	86838491	86838691	14:86838491-86838691	-
chr14	86903551	86903825	14:86903551-86903825	ENSG00000258859,ENSG00000258496,ENSG00000258804
chr14	86942992	86943228	14:86942992-86943228	ENSG00000259061
chr14	86955788	86956091	14:86955788-86956091	ENSG00000258496
chr14	86961164	86961430	14:86961164-86961430	ENSG00000258958,ENSG00000258496,ENSG00000259061
chr14	86994456	86994676	14:86994456-86994676	ENSG00000258958,ENSG00000258496
chr14	87049960	87050353	14:87049960-87050353	ENSG00000258770,ENSG00000259028,ENSG00000258859,ENSG00000258958,ENSG00000258496
chr14	87386555	87386759	14:87386555-87386759	ENSG00000259028,ENSG00000258859,ENSG00000258958,ENSG00000258496
chr14	87457748	87458039	14:87457748-87458039	ENSG00000259028,ENSG00000258859,ENSG00000258958,ENSG00000258496
chr14	87616084	87616417	14:87616084-87616417	ENSG00000258770,ENSG00000259028,ENSG00000258859,ENSG00000258958,ENSG00000258496
chr14	87628169	87628465	14:87628169-87628465	ENSG00000258770,ENSG00000259028,ENSG00000258859,ENSG00000258958
chr14	87745563	87745860	14:87745563-87745860	ENSG00000258807,ENSG00000258770,ENSG00000259028,ENSG00000258859
chr14	87771157	87771530	14:87771157-87771530	ENSG00000258807,ENSG00000258770,ENSG00000258859
chr14	87805233	87805579	14:87805233-87805579	ENSG00000259077,ENSG00000258807
chr14	87888208	87888453	14:87888208-87888453	ENSG00000258807
chr14	87896442	87896730	14:87896442-87896730	ENSG00000258807
chr14	87934245	87934452	14:87934245-87934452	-
chr14	87945041	87945341	14:87945041-87945341	ENSG00000259096,ENSG00000054983
chr14	87952362	87953168	14:87952362-87953168	ENSG00000259096,ENSG00000054983
chr14	87992567	87993478	14:87992567-87993478	ENSG00000252783,ENSG00000054983
chr14	87995442	87995711	14:87995442-87995711	ENSG00000252783,ENSG00000054983
chr14	87999346	87999600	14:87999346-87999600	ENSG00000140030,ENSG00000252783,ENSG00000054983
chr14	88002486	88002764	14:88002486-88002764	ENSG00000140030,ENSG00000252783,ENSG00000054983
chr14	88005025	88005573	14:88005025-88005573	ENSG00000258407,ENSG00000140030,ENSG00000252783,ENSG00000054983
chr14	88006246	88006599	14:88006246-88006599	ENSG00000258867,ENSG00000258407,ENSG00000140030,ENSG00000252783,ENSG00000054983
chr14	88013755	88014097	14:88013755-88014097	ENSG00000258867,ENSG00000258826,ENSG00000258407,ENSG00000140030
chr14	88023674	88024085	14:88023674-88024085	ENSG00000258867,ENSG00000258826,ENSG00000258407
chr14	88024447	88025022	14:88024447-88025022	ENSG00000258867,ENSG00000258826,ENSG00000258407
chr14	88030229	88030464	14:88030229-88030464	ENSG00000258867,ENSG00000258826
chr14	88044756	88045042	14:88044756-88045042	ENSG00000258867,ENSG00000258826
chr14	88064779	88065242	14:88064779-88065242	ENSG00000258867,ENSG00000258826
chr14	88069727	88069941	14:88069727-88069941	-
chr14	88129875	88130240	14:88129875-88130240	ENSG00000258975
chr14	88145452	88145822	14:88145452-88145822	ENSG00000258538,ENSG00000258975
chr14	88168557	88168891	14:88168557-88168891	ENSG00000258538,ENSG00000259998,ENSG00000258975,ENSG00000258867,ENSG00000258407
chr14	88189336	88189680	14:88189336-88189680	ENSG00000258538,ENSG00000258975
chr14	88257531	88257833	14:88257531-88257833	ENSG00000100433
chr14	88297360	88297660	14:88297360-88297660	ENSG00000100433
chr14	88299940	88300532	14:88299940-88300532	-
chr14	88323524	88323923	14:88323524-88323923	ENSG00000100433
chr14	88335249	88335449	14:88335249-88335449	ENSG00000100433
chr14	88385326	88386126	14:88385326-88386126	ENSG00000042317
chr14	88463348	88463641	14:88463348-88463641	ENSG00000278576,ENSG00000222990,ENSG00000070778
chr14	88492213	88492601	14:88492213-88492601	ENSG00000278576,ENSG00000100722,ENSG00000258789,ENSG00000222990,ENSG00000258983,ENSG00000070778
chr14	88535239	88535544	14:88535239-88535544	ENSG00000278576,ENSG00000258789,ENSG00000222990,ENSG00000070778
chr14	88551348	88551707	14:88551348-88551707	ENSG00000278576,ENSG00000100722,ENSG00000258789,ENSG00000222990,ENSG00000070778
chr14	88557652	88557868	14:88557652-88557868	ENSG00000278576,ENSG00000100722,ENSG00000258789,ENSG00000070778
chr14	88562793	88563608	14:88562793-88563608	ENSG00000278576,ENSG00000100722,ENSG00000258789,ENSG00000222990,ENSG00000070778
chr14	88613478	88613862	14:88613478-88613862	ENSG00000165521,ENSG00000278576,ENSG00000100722,ENSG00000222990
chr14	88667455	88667826	14:88667455-88667826	ENSG00000207342,ENSG00000165521,ENSG00000278576
chr14	88729264	88729478	14:88729264-88729478	ENSG00000207342,ENSG00000165521
chr14	88792529	88793210	14:88792529-88793210	ENSG00000207342,ENSG00000165533,ENSG00000200653,ENSG00000274492,ENSG00000165521
chr14	88824065	88824851	14:88824065-88824851	ENSG00000207342,ENSG00000165533,ENSG00000200653,ENSG00000274492
chr14	88829830	88830237	14:88829830-88830237	ENSG00000207342,ENSG00000165533,ENSG00000200653,ENSG00000274492
chr14	88868665	88868923	14:88868665-88868923	ENSG00000207342
chr14	88977844	88978096	14:88977844-88978096	-
chr14	89000558	89000979	14:89000558-89000979	ENSG00000230997,ENSG00000258990,ENSG00000283627
chr14	89013097	89013325	14:89013097-89013325	ENSG00000283627
chr14	89025413	89025731	14:89025413-89025731	ENSG00000230997
chr14	89027149	89027590	14:89027149-89027590	ENSG00000230997,ENSG00000258990
chr14	89040406	89040689	14:89040406-89040689	ENSG00000230997,ENSG00000258990
chr14	89041312	89041512	14:89041312-89041512	ENSG00000230997,ENSG00000258990
chr14	89151809	89152009	14:89151809-89152009	ENSG00000277801,ENSG00000258990
chr14	89165142	89165825	14:89165142-89165825	ENSG00000277801,ENSG00000258990
chr14	89176505	89176707	14:89176505-89176707	ENSG00000053254,ENSG00000258990
chr14	89177471	89177797	14:89177471-89177797	ENSG00000230997,ENSG00000277801,ENSG00000053254,ENSG00000258990
chr14	89187226	89187426	14:89187226-89187426	ENSG00000053254
chr14	89202908	89203108	14:89202908-89203108	-
chr14	89207943	89208285	14:89207943-89208285	-
chr14	89221087	89221534	14:89221087-89221534	ENSG00000230997,ENSG00000053254,ENSG00000258990
chr14	89235144	89235409	14:89235144-89235409	ENSG00000258990
chr14	89240505	89240737	14:89240505-89240737	-
chr14	89276409	89276710	14:89276409-89276710	ENSG00000259151
chr14	89288121	89288421	14:89288121-89288421	ENSG00000259151
chr14	89303869	89304309	14:89303869-89304309	ENSG00000259151
chr14	89305438	89305753	14:89305438-89305753	-
chr14	89349392	89349698	14:89349392-89349698	ENSG00000258699,ENSG00000258752,ENSG00000053254
chr14	89351461	89351723	14:89351461-89351723	ENSG00000258699,ENSG00000258752,ENSG00000053254
chr14	89365071	89365328	14:89365071-89365328	ENSG00000258699,ENSG00000258752
chr14	89366225	89366631	14:89366225-89366631	ENSG00000258699,ENSG00000258752
chr14	89399603	89400093	14:89399603-89400093	ENSG00000258380,ENSG00000053254
chr14	89415998	89416405	14:89415998-89416405	ENSG00000258920,ENSG00000053254
chr14	89417053	89417478	14:89417053-89417478	ENSG00000258920,ENSG00000053254
chr14	89418009	89418279	14:89418009-89418279	ENSG00000258920,ENSG00000053254
chr14	89425917	89426357	14:89425917-89426357	ENSG00000258920
chr14	89429533	89429921	14:89429533-89429921	ENSG00000259073,ENSG00000258920
chr14	89441067	89441267	14:89441067-89441267	-
chr14	89447486	89447892	14:89447486-89447892	-
chr14	89455465	89455733	14:89455465-89455733	ENSG00000259073
chr14	89469231	89469681	14:89469231-89469681	ENSG00000259073,ENSG00000258990
chr14	89487088	89487302	14:89487088-89487302	ENSG00000053254
chr14	89494057	89494303	14:89494057-89494303	ENSG00000053254
chr14	89504610	89505241	14:89504610-89505241	ENSG00000230997,ENSG00000259073
chr14	89510393	89510745	14:89510393-89510745	ENSG00000259073
chr14	89608424	89608655	14:89608424-89608655	ENSG00000259073
chr14	89616964	89617224	14:89616964-89617224	ENSG00000201027,ENSG00000259073,ENSG00000053254
chr14	89618876	89619375	14:89618876-89619375	ENSG00000201027,ENSG00000259073,ENSG00000053254
chr14	89626625	89626867	14:89626625-89626867	ENSG00000258792,ENSG00000201027,ENSG00000259073
chr14	89648555	89648755	14:89648555-89648755	ENSG00000252655,ENSG00000258792
chr14	89669165	89669642	14:89669165-89669642	ENSG00000259050,ENSG00000252655,ENSG00000258792,ENSG00000259073
chr14	89701538	89701983	14:89701538-89701983	ENSG00000259050,ENSG00000200312,ENSG00000259073
chr14	89719388	89719705	14:89719388-89719705	ENSG00000259050,ENSG00000200312
chr14	89720828	89721273	14:89720828-89721273	ENSG00000259050,ENSG00000200312,ENSG00000259073
chr14	89767113	89767459	14:89767113-89767459	ENSG00000259050
chr14	89767804	89768047	14:89767804-89768047	ENSG00000259050
chr14	89773611	89774346	14:89773611-89774346	ENSG00000230997,ENSG00000259050,ENSG00000259073
chr14	89813637	89813858	14:89813637-89813858	ENSG00000230997
chr14	89827237	89827669	14:89827237-89827669	ENSG00000230997,ENSG00000259073,ENSG00000258990
chr14	89912633	89913125	14:89912633-89913125	ENSG00000230997
chr14	89915304	89915594	14:89915304-89915594	ENSG00000230997,ENSG00000140025
chr14	89939432	89939981	14:89939432-89939981	ENSG00000140025,ENSG00000259053
chr14	89954532	89955081	14:89954532-89955081	ENSG00000042088,ENSG00000140025,ENSG00000259053
chr14	89955705	89956078	14:89955705-89956078	ENSG00000042088,ENSG00000140025,ENSG00000259053
chr14	89956364	89956579	14:89956364-89956579	ENSG00000042088,ENSG00000140025,ENSG00000259053
chr14	89973287	89973487	14:89973287-89973487	ENSG00000042088
chr14	90006066	90006443	14:90006066-90006443	ENSG00000201351,ENSG00000258544
chr14	90060477	90060884	14:90060477-90060884	ENSG00000201351,ENSG00000258544,ENSG00000152315
chr14	90087414	90087806	14:90087414-90087806	ENSG00000201351,ENSG00000258544,ENSG00000152315
chr14	90235330	90235706	14:90235330-90235706	ENSG00000100764,ENSG00000201351,ENSG00000258544
chr14	90256356	90256722	14:90256356-90256722	ENSG00000100764,ENSG00000201351
chr14	90299559	90299762	14:90299559-90299762	ENSG00000287437,ENSG00000119720
chr14	90331611	90332268	14:90331611-90332268	ENSG00000258935,ENSG00000198668,ENSG00000275198,ENSG00000242571,ENSG00000119720
chr14	90383115	90383597	14:90383115-90383597	ENSG00000258935,ENSG00000258424,ENSG00000198668,ENSG00000275198,ENSG00000242571,ENSG00000119720
chr14	90396767	90397206	14:90396767-90397206	ENSG00000258424,ENSG00000198668,ENSG00000275198,ENSG00000242571
chr14	90397800	90398138	14:90397800-90398138	ENSG00000258424,ENSG00000198668,ENSG00000275198
chr14	90399533	90399889	14:90399533-90399889	ENSG00000258424,ENSG00000198668,ENSG00000275198,ENSG00000242571
chr14	90402093	90402364	14:90402093-90402364	ENSG00000258935,ENSG00000258424,ENSG00000198668
chr14	90424490	90424728	14:90424490-90424728	ENSG00000258935,ENSG00000233208,ENSG00000258678,ENSG00000258424
chr14	90452029	90452252	14:90452029-90452252	ENSG00000233208,ENSG00000258678
chr14	90483697	90484029	14:90483697-90484029	ENSG00000258935,ENSG00000259789,ENSG00000233208,ENSG00000258678
chr14	90495389	90495616	14:90495389-90495616	ENSG00000258935,ENSG00000259789,ENSG00000233208,ENSG00000258678
chr14	90508881	90509202	14:90508881-90509202	ENSG00000258935,ENSG00000259789,ENSG00000233208,ENSG00000258678
chr14	90509540	90509740	14:90509540-90509740	ENSG00000258935,ENSG00000259789
chr14	90627482	90627755	14:90627482-90627755	ENSG00000259163,ENSG00000258935
chr14	90632490	90632738	14:90632490-90632738	ENSG00000259163,ENSG00000258935,ENSG00000165914
chr14	90658680	90659077	14:90658680-90659077	ENSG00000258437,ENSG00000259163,ENSG00000258935,ENSG00000165914
chr14	90675530	90675741	14:90675530-90675741	ENSG00000258437,ENSG00000259163,ENSG00000258935,ENSG00000165914
chr14	90697636	90697919	14:90697636-90697919	ENSG00000258716,ENSG00000258437,ENSG00000259163,ENSG00000258935,ENSG00000198668,ENSG00000242571
chr14	90720377	90720629	14:90720377-90720629	ENSG00000213315,ENSG00000258935
chr14	90758200	90758771	14:90758200-90758771	ENSG00000213315,ENSG00000287663,ENSG00000258935,ENSG00000242571
chr14	90788087	90788287	14:90788087-90788287	ENSG00000213315,ENSG00000165914
chr14	90801288	90801632	14:90801288-90801632	ENSG00000213315
chr14	90803778	90804172	14:90803778-90804172	ENSG00000213315
chr14	90816287	90816646	14:90816287-90816646	ENSG00000258884,ENSG00000213315,ENSG00000165914
chr14	90821017	90821305	14:90821017-90821305	ENSG00000258884,ENSG00000213315,ENSG00000165914
chr14	90828046	90828476	14:90828046-90828476	ENSG00000258884,ENSG00000213315,ENSG00000165914
chr14	90836275	90836633	14:90836275-90836633	ENSG00000258884,ENSG00000213315
chr14	90842827	90843027	14:90842827-90843027	-
chr14	90892960	90893345	14:90892960-90893345	ENSG00000252644
chr14	90903104	90903332	14:90903104-90903332	ENSG00000221102,ENSG00000252644
chr14	90953725	90953975	14:90953725-90953975	ENSG00000252644
chr14	90968187	90968408	14:90968187-90968408	ENSG00000252644,ENSG00000100784
chr14	91009494	91009887	14:91009494-91009887	ENSG00000221102,ENSG00000252644,ENSG00000100784
chr14	91060506	91061238	14:91060506-91061238	ENSG00000221102,ENSG00000252644,ENSG00000133943,ENSG00000100784
chr14	91109000	91109323	14:91109000-91109323	ENSG00000252644,ENSG00000133943
chr14	91113933	91114251	14:91113933-91114251	ENSG00000221102,ENSG00000252644,ENSG00000133943
chr14	91114476	91114763	14:91114476-91114763	ENSG00000221102,ENSG00000252644,ENSG00000133943
chr14	91138503	91138758	14:91138503-91138758	ENSG00000221102,ENSG00000252644,ENSG00000133943
chr14	91142374	91142670	14:91142374-91142670	ENSG00000221102,ENSG00000252644,ENSG00000133943
chr14	91229731	91230151	14:91229731-91230151	ENSG00000286607,ENSG00000260810,ENSG00000258875,ENSG00000119714
chr14	91243612	91243822	14:91243612-91243822	ENSG00000258875,ENSG00000119714
chr14	91249898	91250366	14:91249898-91250366	ENSG00000286607,ENSG00000260810,ENSG00000258875,ENSG00000119714
chr14	91261116	91261363	14:91261116-91261363	ENSG00000286607,ENSG00000260810,ENSG00000258875,ENSG00000119714
chr14	91286495	91286810	14:91286495-91286810	ENSG00000015133,ENSG00000286607
chr14	91303343	91303708	14:91303343-91303708	ENSG00000258962,ENSG00000015133
chr14	91315852	91316154	14:91315852-91316154	ENSG00000258446,ENSG00000258798,ENSG00000015133
chr14	91317559	91317990	14:91317559-91317990	ENSG00000258446,ENSG00000258798,ENSG00000015133
chr14	91323638	91323922	14:91323638-91323922	ENSG00000258446,ENSG00000258798,ENSG00000015133
chr14	91324062	91324433	14:91324062-91324433	ENSG00000258446,ENSG00000258798,ENSG00000015133
chr14	91361180	91361565	14:91361180-91361565	-
chr14	91367155	91367519	14:91367155-91367519	ENSG00000258446,ENSG00000258798
chr14	91378024	91378372	14:91378024-91378372	-
chr14	91397564	91397800	14:91397564-91397800	ENSG00000258446,ENSG00000258798,ENSG00000015133
chr14	91402819	91403255	14:91402819-91403255	ENSG00000258446,ENSG00000258798,ENSG00000015133
chr14	91417570	91417983	14:91417570-91417983	ENSG00000258446,ENSG00000258798,ENSG00000015133
chr14	91418820	91419139	14:91418820-91419139	ENSG00000258446,ENSG00000258798,ENSG00000015133
chr14	91427305	91427659	14:91427305-91427659	ENSG00000258446,ENSG00000258798,ENSG00000015133
chr14	91510016	91510783	14:91510016-91510783	ENSG00000258774,ENSG00000268295,ENSG00000278342,ENSG00000100796
chr14	91574119	91574449	14:91574119-91574449	ENSG00000275154,ENSG00000258962,ENSG00000258774,ENSG00000268295,ENSG00000133962,ENSG00000279286,ENSG00000278342
chr14	91774227	91774470	14:91774227-91774470	ENSG00000260711,ENSG00000275154,ENSG00000258962,ENSG00000258774,ENSG00000268295,ENSG00000133962
chr14	91836405	91836974	14:91836405-91836974	ENSG00000140092,ENSG00000165929,ENSG00000260711,ENSG00000275154,ENSG00000258962,ENSG00000258774,ENSG00000268295,ENSG00000133962,ENSG00000278342
chr14	91858537	91858940	14:91858537-91858940	ENSG00000140092,ENSG00000165929,ENSG00000260711,ENSG00000275154,ENSG00000258962,ENSG00000258774,ENSG00000268295,ENSG00000133962,ENSG00000278342
chr14	91873546	91873746	14:91873546-91873746	ENSG00000140092,ENSG00000165929,ENSG00000260711,ENSG00000275154,ENSG00000258962
chr14	91890438	91890784	14:91890438-91890784	ENSG00000140092,ENSG00000275154,ENSG00000258962
chr14	91892965	91893208	14:91892965-91893208	ENSG00000140092,ENSG00000260711,ENSG00000275154,ENSG00000258962,ENSG00000258774
chr14	91911639	91911892	14:91911639-91911892	ENSG00000259020,ENSG00000140092,ENSG00000260711,ENSG00000275154,ENSG00000258962,ENSG00000258774,ENSG00000268295,ENSG00000133962,ENSG00000278342
chr14	91996943	91997143	14:91996943-91997143	ENSG00000259020,ENSG00000100815,ENSG00000275154
chr14	91997517	91997857	14:91997517-91997857	ENSG00000259020,ENSG00000100815,ENSG00000140092,ENSG00000275154,ENSG00000258962
chr14	92039897	92040541	14:92039897-92040541	ENSG00000066427,ENSG00000259020,ENSG00000100815
chr14	92105923	92106909	14:92105923-92106909	ENSG00000165934,ENSG00000183648,ENSG00000066427,ENSG00000259020
chr14	92121547	92122215	14:92121547-92122215	ENSG00000165934,ENSG00000183648,ENSG00000066427
chr14	92456701	92456983	14:92456701-92456983	ENSG00000140090,ENSG00000286630,ENSG00000201097,ENSG00000258481
chr14	92507481	92507681	14:92507481-92507681	ENSG00000100599,ENSG00000201097
chr14	92513384	92513834	14:92513384-92513834	ENSG00000100599
chr14	92516113	92516313	14:92516113-92516313	ENSG00000100599
chr14	92524622	92524929	14:92524622-92524929	ENSG00000100599,ENSG00000286630,ENSG00000201097,ENSG00000258481
chr14	92529939	92530191	14:92529939-92530191	ENSG00000258481
chr14	92531395	92531838	14:92531395-92531838	ENSG00000286630,ENSG00000201097,ENSG00000258481
chr14	92549849	92550271	14:92549849-92550271	ENSG00000100599,ENSG00000286630,ENSG00000201097,ENSG00000258481
chr14	92551506	92551756	14:92551506-92551756	ENSG00000100599,ENSG00000201097
chr14	92563495	92563742	14:92563495-92563742	ENSG00000100599,ENSG00000286630,ENSG00000201097,ENSG00000258481
chr14	92585997	92586564	14:92585997-92586564	ENSG00000100599,ENSG00000286630,ENSG00000201097,ENSG00000258481
chr14	92651156	92651818	14:92651156-92651818	ENSG00000100599,ENSG00000286630,ENSG00000201097,ENSG00000258481
chr14	92659761	92660138	14:92659761-92660138	ENSG00000100599,ENSG00000286630,ENSG00000201097,ENSG00000258481
chr14	92665322	92666079	14:92665322-92666079	ENSG00000286630,ENSG00000201097,ENSG00000258481
chr14	92670225	92670500	14:92670225-92670500	ENSG00000286630,ENSG00000201097,ENSG00000258481
chr14	92681056	92681401	14:92681056-92681401	ENSG00000286630,ENSG00000201097,ENSG00000258481
chr14	92686869	92687202	14:92686869-92687202	ENSG00000286630,ENSG00000201097,ENSG00000258481
chr14	92702581	92702821	14:92702581-92702821	ENSG00000100600
chr14	92704322	92704622	14:92704322-92704622	ENSG00000100600,ENSG00000286630
chr14	92714772	92715015	14:92714772-92715015	ENSG00000100600
chr14	92726217	92726444	14:92726217-92726444	ENSG00000100600
chr14	92730012	92730291	14:92730012-92730291	ENSG00000100600
chr14	92748564	92748805	14:92748564-92748805	ENSG00000100600
chr14	92783870	92784153	14:92783870-92784153	ENSG00000066455,ENSG00000100600
chr14	92785844	92786190	14:92785844-92786190	ENSG00000066455
chr14	92793875	92794479	14:92793875-92794479	ENSG00000066455,ENSG00000100600,ENSG00000201097
chr14	92846443	92846844	14:92846443-92846844	ENSG00000258499,ENSG00000258742,ENSG00000066455
chr14	92923391	92923710	14:92923391-92923710	ENSG00000100604,ENSG00000258499,ENSG00000258742
chr14	92951940	92952234	14:92951940-92952234	ENSG00000258595,ENSG00000258499,ENSG00000258742
chr14	93039024	93039236	14:93039024-93039236	ENSG00000100605
chr14	93043505	93043797	14:93043505-93043797	ENSG00000100605
chr14	93046280	93046480	14:93046280-93046480	-
chr14	93066066	93066362	14:93066066-93066362	ENSG00000258730,ENSG00000100605
chr14	93074235	93074443	14:93074235-93074443	ENSG00000258730,ENSG00000100605
chr14	93074522	93074823	14:93074522-93074823	ENSG00000258730,ENSG00000100605
chr14	93103695	93103972	14:93103695-93103972	ENSG00000100605,ENSG00000258742
chr14	93115196	93116099	14:93115196-93116099	ENSG00000258595,ENSG00000100605
chr14	93132560	93132768	14:93132560-93132768	ENSG00000258595,ENSG00000100605,ENSG00000258742
chr14	93139068	93139530	14:93139068-93139530	ENSG00000258595,ENSG00000100605,ENSG00000258499,ENSG00000258742
chr14	93160309	93160560	14:93160309-93160560	ENSG00000258742
chr14	93178074	93178384	14:93178074-93178384	ENSG00000259066,ENSG00000153485,ENSG00000165943
chr14	93184343	93185346	14:93184343-93185346	ENSG00000012963,ENSG00000170270,ENSG00000259066,ENSG00000153485,ENSG00000165943
chr14	93206839	93207412	14:93206839-93207412	ENSG00000241499,ENSG00000240096,ENSG00000012963,ENSG00000170270,ENSG00000259066,ENSG00000153485,ENSG00000165943
chr14	93219185	93219455	14:93219185-93219455	ENSG00000241499,ENSG00000240096,ENSG00000012963,ENSG00000170270
chr14	93234062	93234337	14:93234062-93234337	ENSG00000241499,ENSG00000240096
chr14	93317882	93318272	14:93317882-93318272	ENSG00000278396,ENSG00000241499,ENSG00000011114
chr14	93323258	93323510	14:93323258-93323510	ENSG00000278396,ENSG00000241499,ENSG00000011114
chr14	93332390	93332752	14:93332390-93332752	ENSG00000278396,ENSG00000133958,ENSG00000011114
chr14	93332891	93333511	14:93332891-93333511	ENSG00000278396,ENSG00000133958,ENSG00000241499,ENSG00000011114
chr14	93343272	93343613	14:93343272-93343613	ENSG00000187581,ENSG00000278396,ENSG00000241499,ENSG00000011114
chr14	93369673	93370053	14:93369673-93370053	ENSG00000241499
chr14	93395265	93395549	14:93395265-93395549	ENSG00000202306
chr14	93430807	93431216	14:93430807-93431216	ENSG00000252720,ENSG00000133958
chr14	93464347	93464714	14:93464347-93464714	ENSG00000252720,ENSG00000133958
chr14	93533969	93534224	14:93533969-93534224	-
chr14	93619294	93619502	14:93619294-93619502	ENSG00000277826
chr14	93648869	93649174	14:93648869-93649174	ENSG00000277826
chr14	93655153	93655353	14:93655153-93655353	ENSG00000277826
chr14	93748250	93748880	14:93748250-93748880	ENSG00000175785
chr14	93759913	93760364	14:93759913-93760364	ENSG00000175785
chr14	93788803	93789068	14:93788803-93789068	ENSG00000175785
chr14	93892963	93893297	14:93892963-93893297	ENSG00000140067,ENSG00000258584,ENSG00000279593
chr14	93906838	93907053	14:93906838-93907053	ENSG00000140067,ENSG00000258584,ENSG00000279593
chr14	93936333	93936626	14:93936333-93936626	ENSG00000265768,ENSG00000258987,ENSG00000100628,ENSG00000140067,ENSG00000258584
chr14	93939441	93939955	14:93939441-93939955	ENSG00000175699,ENSG00000265768,ENSG00000258987,ENSG00000100628,ENSG00000140067,ENSG00000258584
chr14	93955178	93955554	14:93955178-93955554	ENSG00000175699,ENSG00000265768,ENSG00000100628,ENSG00000140067,ENSG00000258584
chr14	93959486	93959686	14:93959486-93959686	ENSG00000265768,ENSG00000100628
chr14	93962695	93962903	14:93962695-93962903	ENSG00000265768,ENSG00000100628
chr14	93969084	93969315	14:93969084-93969315	ENSG00000265768,ENSG00000100628
chr14	93978171	93978518	14:93978171-93978518	ENSG00000175699,ENSG00000265768,ENSG00000100628
chr14	93985029	93985303	14:93985029-93985303	ENSG00000175699,ENSG00000265768,ENSG00000100628
chr14	94001818	94002097	14:94001818-94002097	ENSG00000175699,ENSG00000265768,ENSG00000258987,ENSG00000140067,ENSG00000258584
chr14	94005449	94005652	14:94005449-94005652	ENSG00000175699,ENSG00000265768,ENSG00000140067,ENSG00000258584
chr14	94026082	94026503	14:94026082-94026503	ENSG00000165948,ENSG00000089737,ENSG00000089723
chr14	94036554	94036949	14:94036554-94036949	ENSG00000119632,ENSG00000165948,ENSG00000089737,ENSG00000089723
chr14	94081009	94081471	14:94081009-94081471	ENSG00000165949,ENSG00000165948,ENSG00000089737
chr14	94115251	94115565	14:94115251-94115565	ENSG00000119632,ENSG00000165949
chr14	94129507	94129927	14:94129507-94129927	ENSG00000119632,ENSG00000165949,ENSG00000089737
chr14	94132341	94132601	14:94132341-94132601	ENSG00000119632,ENSG00000165949
chr14	94136709	94137076	14:94136709-94137076	ENSG00000119698,ENSG00000119632,ENSG00000165949,ENSG00000165948,ENSG00000089737
chr14	94163872	94164091	14:94163872-94164091	ENSG00000119698
chr14	94173920	94174543	14:94173920-94174543	ENSG00000119698
chr14	94180682	94181035	14:94180682-94181035	ENSG00000258597,ENSG00000170099,ENSG00000119698
chr14	94307486	94307767	14:94307486-94307767	ENSG00000258597,ENSG00000170099,ENSG00000140093
chr14	94392524	94392880	14:94392524-94392880	ENSG00000186910,ENSG00000197249,ENSG00000258597,ENSG00000170099
chr14	94423527	94423799	14:94423527-94423799	ENSG00000196136,ENSG00000273259,ENSG00000188488,ENSG00000165953,ENSG00000170054,ENSG00000186910,ENSG00000256357,ENSG00000258597,ENSG00000170099
chr14	94433930	94434168	14:94433930-94434168	ENSG00000258805,ENSG00000196136,ENSG00000288028,ENSG00000273259,ENSG00000188488,ENSG00000165953,ENSG00000170054,ENSG00000186910,ENSG00000256357,ENSG00000258597,ENSG00000170099
chr14	94486293	94486600	14:94486293-94486600	ENSG00000258805,ENSG00000196136,ENSG00000288028,ENSG00000273259,ENSG00000188488,ENSG00000100665,ENSG00000165953,ENSG00000170054,ENSG00000186910,ENSG00000258597
chr14	94549462	94549781	14:94549462-94549781	ENSG00000187483,ENSG00000258805,ENSG00000196136,ENSG00000288028,ENSG00000273259,ENSG00000188488,ENSG00000100665,ENSG00000287668,ENSG00000165953,ENSG00000170054,ENSG00000186910,ENSG00000258597
chr14	94681377	94681601	14:94681377-94681601	ENSG00000258866,ENSG00000258933,ENSG00000274379,ENSG00000240914,ENSG00000285205,ENSG00000133937,ENSG00000239269,ENSG00000259140,ENSG00000187483,ENSG00000258805,ENSG00000196136,ENSG00000288028,ENSG00000273259,ENSG00000188488,ENSG00000100665
chr14	94689509	94689819	14:94689509-94689819	ENSG00000270038,ENSG00000264607,ENSG00000258866,ENSG00000258933,ENSG00000274379,ENSG00000240914,ENSG00000285205,ENSG00000133937,ENSG00000239269,ENSG00000259140,ENSG00000187483,ENSG00000258805,ENSG00000196136,ENSG00000288028,ENSG00000273259,ENSG00000188488,ENSG00000100665,ENSG00000165953
chr14	94698240	94698440	14:94698240-94698440	ENSG00000258866,ENSG00000258933,ENSG00000274379,ENSG00000240914,ENSG00000285205,ENSG00000133937,ENSG00000239269,ENSG00000187483,ENSG00000258805,ENSG00000196136,ENSG00000288028,ENSG00000273259,ENSG00000188488
chr14	94748823	94749124	14:94748823-94749124	ENSG00000250366,ENSG00000257275,ENSG00000100721,ENSG00000258866,ENSG00000258933,ENSG00000274379,ENSG00000240914,ENSG00000285205,ENSG00000133937,ENSG00000239269,ENSG00000187483,ENSG00000258805,ENSG00000196136,ENSG00000288028,ENSG00000273259,ENSG00000188488
chr14	95099049	95099299	14:95099049-95099299	ENSG00000264607,ENSG00000100697,ENSG00000258866,ENSG00000258933,ENSG00000274379,ENSG00000240914,ENSG00000285205,ENSG00000133937
chr14	95157278	95158116	14:95157278-95158116	ENSG00000235706,ENSG00000264607,ENSG00000100697
chr14	95185367	95185741	14:95185367-95185741	ENSG00000287111,ENSG00000258615,ENSG00000259143,ENSG00000165959,ENSG00000235706,ENSG00000264607,ENSG00000258866,ENSG00000258933
chr14	95185822	95186405	14:95185822-95186405	ENSG00000287111,ENSG00000258615,ENSG00000259143,ENSG00000165959,ENSG00000235706,ENSG00000264607,ENSG00000100697,ENSG00000258866,ENSG00000258933,ENSG00000274379
chr14	95191461	95191775	14:95191461-95191775	ENSG00000287111,ENSG00000258615,ENSG00000259143,ENSG00000165959,ENSG00000264607
chr14	95196308	95196618	14:95196308-95196618	ENSG00000287111,ENSG00000258615,ENSG00000259143,ENSG00000165959,ENSG00000264607,ENSG00000258866,ENSG00000258933,ENSG00000274379
chr14	95265578	95265994	14:95265578-95265994	ENSG00000258630,ENSG00000264607
chr14	95267354	95267655	14:95267354-95267655	ENSG00000258630,ENSG00000264607
chr14	95313862	95314074	14:95313862-95314074	ENSG00000258630,ENSG00000165959
chr14	95319656	95319870	14:95319656-95319870	ENSG00000258630,ENSG00000165959
chr14	95396357	95396580	14:95396357-95396580	ENSG00000258866
chr14	95427040	95427325	14:95427040-95427325	ENSG00000257275,ENSG00000100721,ENSG00000213231,ENSG00000277468,ENSG00000259084,ENSG00000275033,ENSG00000187621,ENSG00000270038,ENSG00000258927,ENSG00000264607,ENSG00000258866,ENSG00000258933,ENSG00000274379
chr14	95431263	95431514	14:95431263-95431514	ENSG00000270038,ENSG00000258927,ENSG00000264607,ENSG00000258866,ENSG00000258933,ENSG00000274379,ENSG00000240914
chr14	95442541	95442878	14:95442541-95442878	ENSG00000257275,ENSG00000100721,ENSG00000213231,ENSG00000277468,ENSG00000259084,ENSG00000275033,ENSG00000187621,ENSG00000270038,ENSG00000258927,ENSG00000182512,ENSG00000252481,ENSG00000247092,ENSG00000258572,ENSG00000176438,ENSG00000258866,ENSG00000274379,ENSG00000240914
chr14	95452488	95452765	14:95452488-95452765	ENSG00000250366,ENSG00000257275,ENSG00000100721,ENSG00000213231,ENSG00000277468,ENSG00000259084,ENSG00000275033,ENSG00000187621,ENSG00000270038,ENSG00000258927,ENSG00000182512,ENSG00000176438,ENSG00000258866,ENSG00000258933,ENSG00000274379
chr14	95463083	95463864	14:95463083-95463864	ENSG00000176438
chr14	95495595	95495842	14:95495595-95495842	ENSG00000258572,ENSG00000176438
chr14	95499514	95499730	14:95499514-95499730	ENSG00000176438
chr14	95507657	95507976	14:95507657-95507976	ENSG00000258572,ENSG00000176438
chr14	95515994	95516358	14:95515994-95516358	ENSG00000182512,ENSG00000252481,ENSG00000247092,ENSG00000258572,ENSG00000176438
chr14	95523262	95523606	14:95523262-95523606	ENSG00000182512,ENSG00000252481,ENSG00000247092,ENSG00000258572,ENSG00000176438
chr14	95533378	95533649	14:95533378-95533649	ENSG00000182512,ENSG00000252481,ENSG00000247092
chr14	95534467	95535171	14:95534467-95535171	ENSG00000182512,ENSG00000252481,ENSG00000247092,ENSG00000258572
chr14	95560955	95561290	14:95560955-95561290	ENSG00000271358,ENSG00000250366,ENSG00000258516,ENSG00000257275,ENSG00000100721,ENSG00000213231,ENSG00000277468,ENSG00000259084,ENSG00000275033,ENSG00000187621,ENSG00000270038,ENSG00000258927,ENSG00000258390
chr14	95774382	95774662	14:95774382-95774662	ENSG00000250366,ENSG00000258516,ENSG00000257275,ENSG00000100721,ENSG00000213231,ENSG00000277468,ENSG00000259084,ENSG00000275033,ENSG00000187621,ENSG00000270038,ENSG00000258927,ENSG00000258390
chr14	95994353	95994659	14:95994353-95994659	ENSG00000168398,ENSG00000271358,ENSG00000250366,ENSG00000258516,ENSG00000257275,ENSG00000100721,ENSG00000213231,ENSG00000277468,ENSG00000259084,ENSG00000275033,ENSG00000187621,ENSG00000270038,ENSG00000258927,ENSG00000258390
chr14	96039157	96039476	14:96039157-96039476	ENSG00000258412,ENSG00000168398,ENSG00000227051,ENSG00000271358,ENSG00000250366,ENSG00000258516
chr14	96100576	96100959	14:96100576-96100959	ENSG00000258729,ENSG00000258793,ENSG00000100739,ENSG00000259036,ENSG00000258788,ENSG00000258412,ENSG00000168398,ENSG00000271358,ENSG00000250366,ENSG00000258516
chr14	96249067	96249390	14:96249067-96249390	ENSG00000258793,ENSG00000100739,ENSG00000259036,ENSG00000258788,ENSG00000258412,ENSG00000258691,ENSG00000168398,ENSG00000258516
chr14	96275549	96275930	14:96275549-96275930	ENSG00000258729,ENSG00000258793,ENSG00000100739,ENSG00000259036,ENSG00000258788,ENSG00000258412,ENSG00000168398,ENSG00000271358
chr14	96297132	96297345	14:96297132-96297345	ENSG00000259059,ENSG00000066739
chr14	96349420	96349645	14:96349420-96349645	ENSG00000222276,ENSG00000100744,ENSG00000066739,ENSG00000258788
chr14	96362001	96362316	14:96362001-96362316	ENSG00000140057,ENSG00000222276,ENSG00000100744,ENSG00000066739
chr14	96363134	96363687	14:96363134-96363687	ENSG00000140057,ENSG00000222276,ENSG00000100744,ENSG00000066739
chr14	96391251	96391476	14:96391251-96391476	ENSG00000140057,ENSG00000222276,ENSG00000100744
chr14	96391628	96392294	14:96391628-96392294	ENSG00000140057,ENSG00000222276,ENSG00000100744,ENSG00000066739,ENSG00000168398
chr14	96407910	96408385	14:96407910-96408385	ENSG00000240051,ENSG00000259059,ENSG00000140057,ENSG00000222276,ENSG00000258788,ENSG00000258412,ENSG00000168398
chr14	96416328	96416580	14:96416328-96416580	ENSG00000240051,ENSG00000259059,ENSG00000222276
chr14	96424190	96424737	14:96424190-96424737	ENSG00000240051,ENSG00000259059,ENSG00000222276,ENSG00000066739,ENSG00000259036,ENSG00000258412,ENSG00000168398
chr14	96427236	96427439	14:96427236-96427439	ENSG00000240051,ENSG00000259059,ENSG00000066739,ENSG00000168398
chr14	96446219	96446544	14:96446219-96446544	ENSG00000240051
chr14	96501981	96502931	14:96501981-96502931	ENSG00000090060,ENSG00000260806
chr14	96559579	96560072	14:96559579-96560072	ENSG00000223299,ENSG00000090060
chr14	96567324	96567628	14:96567324-96567628	ENSG00000223299,ENSG00000258702,ENSG00000090060
chr14	96584209	96584545	14:96584209-96584545	ENSG00000223299,ENSG00000258702
chr14	96592666	96593075	14:96592666-96593075	ENSG00000258702
chr14	96660099	96660492	14:96660099-96660492	ENSG00000287350,ENSG00000223299
chr14	96741384	96741739	14:96741384-96741739	ENSG00000258979,ENSG00000223299
chr14	96762679	96763069	14:96762679-96763069	ENSG00000100749,ENSG00000287772,ENSG00000258979,ENSG00000223299
chr14	96783857	96784067	14:96783857-96784067	ENSG00000100749
chr14	96797058	96797554	14:96797058-96797554	ENSG00000100749
chr14	96816214	96816585	14:96816214-96816585	ENSG00000100749
chr14	96831024	96831279	14:96831024-96831279	ENSG00000100749
chr14	96852847	96853221	14:96852847-96853221	ENSG00000100749
chr14	96905894	96906160	14:96905894-96906160	ENSG00000259026,ENSG00000258393
chr14	96911829	96912043	14:96911829-96912043	-
chr14	96987113	96987487	14:96987113-96987487	ENSG00000259026,ENSG00000258393,ENSG00000259110,ENSG00000288034,ENSG00000280070
chr14	97021003	97021459	14:97021003-97021459	ENSG00000259026,ENSG00000258393,ENSG00000259110,ENSG00000285584,ENSG00000241757,ENSG00000176605,ENSG00000278990,ENSG00000288034,ENSG00000223299
chr14	97028512	97028768	14:97028512-97028768	ENSG00000259026,ENSG00000258393,ENSG00000259110,ENSG00000288034
chr14	97077350	97077754	14:97077350-97077754	ENSG00000259026,ENSG00000258393,ENSG00000259110,ENSG00000285584,ENSG00000241757,ENSG00000176605,ENSG00000278990,ENSG00000229402,ENSG00000288034,ENSG00000223299,ENSG00000258516
chr14	97219292	97219808	14:97219292-97219808	ENSG00000259026,ENSG00000258393,ENSG00000259110,ENSG00000285584
chr14	97251473	97251985	14:97251473-97251985	ENSG00000259026,ENSG00000258393,ENSG00000259110,ENSG00000285584,ENSG00000287501,ENSG00000241757,ENSG00000176605
chr14	97332325	97332530	14:97332325-97332530	ENSG00000259110,ENSG00000285584,ENSG00000287501,ENSG00000241757
chr14	97379260	97379460	14:97379260-97379460	ENSG00000285584
chr14	97458800	97459232	14:97458800-97459232	ENSG00000246084
chr14	97525051	97525377	14:97525051-97525377	ENSG00000285584,ENSG00000287501
chr14	97543833	97544141	14:97543833-97544141	ENSG00000259110,ENSG00000197176,ENSG00000287501,ENSG00000241757
chr14	97706937	97707137	14:97706937-97707137	ENSG00000197176,ENSG00000287501,ENSG00000258869
chr14	97707611	97708072	14:97707611-97708072	ENSG00000197176,ENSG00000287501,ENSG00000258869,ENSG00000258379,ENSG00000241757,ENSG00000176605,ENSG00000237342
chr14	97724333	97724717	14:97724333-97724717	ENSG00000197176,ENSG00000287501,ENSG00000258869,ENSG00000258379,ENSG00000241757
chr14	97726684	97727037	14:97726684-97727037	ENSG00000259110,ENSG00000197176,ENSG00000287501,ENSG00000258869,ENSG00000258379,ENSG00000241757,ENSG00000176605,ENSG00000237342,ENSG00000278990
chr14	97777198	97777486	14:97777198-97777486	ENSG00000285584,ENSG00000197176,ENSG00000287501,ENSG00000258869,ENSG00000258379,ENSG00000241757,ENSG00000176605
chr14	97858072	97858284	14:97858072-97858284	ENSG00000287501,ENSG00000241757,ENSG00000176605
chr14	97921359	97921559	14:97921359-97921559	ENSG00000241757,ENSG00000176605,ENSG00000237342,ENSG00000278990
chr14	97978490	97978690	14:97978490-97978690	ENSG00000246223
chr14	98138697	98138960	14:98138697-98138960	ENSG00000259097,ENSG00000258511,ENSG00000241757,ENSG00000258795,ENSG00000176605,ENSG00000237342,ENSG00000259119,ENSG00000229402
chr14	98198414	98198797	14:98198414-98198797	ENSG00000259097,ENSG00000241757,ENSG00000258795,ENSG00000176605,ENSG00000237342,ENSG00000278990,ENSG00000229402
chr14	98543156	98543429	14:98543156-98543429	ENSG00000241757,ENSG00000258795,ENSG00000176605,ENSG00000237342,ENSG00000278990,ENSG00000259119,ENSG00000229402
chr14	98548571	98548787	14:98548571-98548787	ENSG00000241757,ENSG00000258795,ENSG00000176605,ENSG00000237342,ENSG00000278990,ENSG00000259119,ENSG00000229402
chr14	98984694	98985049	14:98984694-98985049	ENSG00000241757,ENSG00000176605,ENSG00000237342,ENSG00000278990,ENSG00000259119,ENSG00000232573,ENSG00000234648,ENSG00000287991,ENSG00000229402
chr14	99036965	99037218	14:99036965-99037218	ENSG00000241757,ENSG00000176605,ENSG00000237342,ENSG00000278990,ENSG00000259119,ENSG00000232573,ENSG00000234648,ENSG00000287991,ENSG00000229402
chr14	99266584	99266841	14:99266584-99266841	ENSG00000285584,ENSG00000241757,ENSG00000258795,ENSG00000176605,ENSG00000237342,ENSG00000278990,ENSG00000259119,ENSG00000229402,ENSG00000127152,ENSG00000235785
chr14	99272066	99272462	14:99272066-99272462	ENSG00000285584,ENSG00000241757,ENSG00000258795,ENSG00000176605,ENSG00000237342,ENSG00000278990,ENSG00000259119,ENSG00000229402,ENSG00000127152,ENSG00000235785
chr14	99320088	99320363	14:99320088-99320363	ENSG00000241757,ENSG00000176605,ENSG00000237342,ENSG00000229402,ENSG00000258383,ENSG00000272439
chr14	99393122	99393324	14:99393122-99393324	ENSG00000229402,ENSG00000272439
chr14	99415727	99416042	14:99415727-99416042	ENSG00000176605,ENSG00000259119,ENSG00000229402,ENSG00000258383,ENSG00000183576,ENSG00000272439
chr14	99480704	99481536	14:99480704-99481536	ENSG00000183576,ENSG00000272439,ENSG00000090061
chr14	99518437	99518722	14:99518437-99518722	ENSG00000205476,ENSG00000258749,ENSG00000200506,ENSG00000182218
chr14	99541597	99541968	14:99541597-99541968	ENSG00000205476,ENSG00000200506,ENSG00000182218
chr14	99551081	99551282	14:99551081-99551282	ENSG00000200506,ENSG00000182218
chr14	99568625	99568959	14:99568625-99568959	ENSG00000205476,ENSG00000200506,ENSG00000182218
chr14	99604191	99604668	14:99604191-99604668	ENSG00000205476,ENSG00000200506,ENSG00000247970,ENSG00000182218,ENSG00000258672
chr14	99628880	99629302	14:99628880-99629302	ENSG00000272439,ENSG00000205476,ENSG00000258749,ENSG00000200506,ENSG00000182218,ENSG00000258672
chr14	99683788	99684486	14:99683788-99684486	ENSG00000182218,ENSG00000036530,ENSG00000258672
chr14	99730028	99730242	14:99730028-99730242	ENSG00000258672,ENSG00000066629
chr14	99793179	99793581	14:99793179-99793581	ENSG00000066629
chr14	99807422	99807689	14:99807422-99807689	ENSG00000066629
chr14	99885388	99885684	14:99885388-99885684	ENSG00000182218,ENSG00000036530,ENSG00000258672,ENSG00000066629
chr14	99946979	99947179	14:99946979-99947179	ENSG00000199836,ENSG00000271198
chr14	99971273	99971822	14:99971273-99971822	ENSG00000271198,ENSG00000196405,ENSG00000242888,ENSG00000258693
chr14	99982552	99982779	14:99982552-99982779	ENSG00000271198,ENSG00000242888,ENSG00000258693,ENSG00000265154,ENSG00000199082
chr14	99995771	99996078	14:99995771-99996078	ENSG00000271198,ENSG00000265154,ENSG00000199082
chr14	100007367	100007628	14:100007367-100007628	-
chr14	100025046	100025438	14:100025046-100025438	ENSG00000271198,ENSG00000196405
chr14	100054413	100054685	14:100054413-100054685	-
chr14	100068579	100068889	14:100068579-100068889	ENSG00000196405,ENSG00000258560,ENSG00000265154,ENSG00000199082
chr14	100076153	100076524	14:100076153-100076524	ENSG00000196405,ENSG00000258560,ENSG00000265154,ENSG00000199082
chr14	100079062	100079308	14:100079062-100079308	ENSG00000196405,ENSG00000258560,ENSG00000265154,ENSG00000199082
chr14	100108369	100108638	14:100108369-100108638	ENSG00000196405,ENSG00000265154,ENSG00000199082
chr14	100117713	100118001	14:100117713-100118001	ENSG00000196405,ENSG00000265154,ENSG00000199082,ENSG00000168350
chr14	100142242	100142923	14:100142242-100142923	ENSG00000196405,ENSG00000168350
chr14	100166968	100167272	14:100166968-100167272	ENSG00000168350
chr14	100168593	100168810	14:100168593-100168810	ENSG00000168350
chr14	100192793	100193365	14:100192793-100193365	ENSG00000271198,ENSG00000265154,ENSG00000199082,ENSG00000168350,ENSG00000258982,ENSG00000100811,ENSG00000258904,ENSG00000258581,ENSG00000258460
chr14	100213992	100214192	14:100213992-100214192	-
chr14	100214373	100214875	14:100214373-100214875	ENSG00000258982,ENSG00000100811,ENSG00000258904
chr14	100221423	100221922	14:100221423-100221922	ENSG00000258982,ENSG00000100811,ENSG00000258904
chr14	100238474	100239075	14:100238474-100239075	ENSG00000258982,ENSG00000100811,ENSG00000258904
chr14	100239933	100240574	14:100239933-100240574	ENSG00000258982,ENSG00000100811,ENSG00000258904
chr14	100246864	100247129	14:100246864-100247129	ENSG00000258904,ENSG00000258581
chr14	100278749	100279085	14:100278749-100279085	ENSG00000100811,ENSG00000258904,ENSG00000283840,ENSG00000259052,ENSG00000258504,ENSG00000258666,ENSG00000258581
chr14	100285261	100286007	14:100285261-100286007	ENSG00000258904,ENSG00000283840,ENSG00000259052,ENSG00000197119,ENSG00000258504,ENSG00000258666,ENSG00000140105,ENSG00000258581,ENSG00000176473
chr14	100297305	100297642	14:100297305-100297642	ENSG00000258904,ENSG00000259052,ENSG00000197119,ENSG00000258504,ENSG00000198984,ENSG00000258666,ENSG00000258581
chr14	100305528	100305788	14:100305528-100305788	ENSG00000197119,ENSG00000198984,ENSG00000243976,ENSG00000258666,ENSG00000258581
chr14	100306372	100306797	14:100306372-100306797	ENSG00000197119,ENSG00000198984,ENSG00000243976,ENSG00000140107,ENSG00000258666,ENSG00000140105,ENSG00000258581,ENSG00000176473
chr14	100312518	100312753	14:100312518-100312753	ENSG00000197119,ENSG00000198984,ENSG00000243976,ENSG00000140107,ENSG00000258666,ENSG00000258581
chr14	100318095	100318562	14:100318095-100318562	ENSG00000197119,ENSG00000198984,ENSG00000243976,ENSG00000140107,ENSG00000258666,ENSG00000258581
chr14	100341532	100341841	14:100341532-100341841	ENSG00000140107,ENSG00000258666,ENSG00000140105,ENSG00000258521,ENSG00000258581,ENSG00000176473
chr14	100376194	100376688	14:100376194-100376688	ENSG00000140105,ENSG00000258581,ENSG00000176473
chr14	100377909	100378109	14:100377909-100378109	ENSG00000140105,ENSG00000258581,ENSG00000176473
chr14	100406619	100406830	14:100406619-100406830	ENSG00000258620,ENSG00000258500,ENSG00000253075,ENSG00000258576
chr14	100440939	100441150	14:100440939-100441150	ENSG00000258500,ENSG00000253075,ENSG00000259031,ENSG00000258576,ENSG00000254656,ENSG00000275662,ENSG00000275134
chr14	100547864	100548279	14:100547864-100548279	ENSG00000258500,ENSG00000253075,ENSG00000183092,ENSG00000259031,ENSG00000258576,ENSG00000276225,ENSG00000200823,ENSG00000201839,ENSG00000200832
chr14	100640325	100640816	14:100640325-100640816	ENSG00000258500,ENSG00000253075,ENSG00000259031,ENSG00000258576,ENSG00000196273,ENSG00000207989,ENSG00000283159,ENSG00000254656,ENSG00000208001,ENSG00000207569,ENSG00000207608,ENSG00000272458,ENSG00000207942,ENSG00000225746,ENSG00000276225,ENSG00000275662,ENSG00000275134,ENSG00000199005,ENSG00000202191,ENSG00000212384,ENSG00000201700,ENSG00000201672,ENSG00000272474,ENSG00000200215,ENSG00000200632,ENSG00000200367,ENSG00000201950,ENSG00000199575,ENSG00000199798,ENSG00000200150,ENSG00000201263,ENSG00000199390,ENSG00000201240,ENSG00000200279,ENSG00000200608,ENSG00000202270,ENSG00000201247,ENSG00000199593,ENSG00000201557,ENSG00000199914,ENSG00000201569,ENSG00000202048,ENSG00000272344,ENSG00000202293,ENSG00000200406,ENSG00000201899,ENSG00000201689,ENSG00000201318,ENSG00000200089,ENSG00000222095,ENSG00000199088,ENSG00000199109,ENSG00000207749,ENSG00000241494
chr14	100645682	100646034	14:100645682-100646034	ENSG00000176473,ENSG00000258500,ENSG00000253075,ENSG00000259031,ENSG00000258576,ENSG00000196273,ENSG00000258399,ENSG00000207989,ENSG00000199151,ENSG00000283159,ENSG00000254656,ENSG00000225746,ENSG00000276225,ENSG00000275662,ENSG00000275134,ENSG00000199005,ENSG00000202191,ENSG00000212384,ENSG00000201700,ENSG00000201672,ENSG00000272474,ENSG00000200215,ENSG00000200632,ENSG00000200367,ENSG00000200823,ENSG00000201839,ENSG00000200832,ENSG00000202048,ENSG00000272344,ENSG00000202293,ENSG00000200406,ENSG00000201899,ENSG00000200612,ENSG00000200413,ENSG00000200636,ENSG00000200480,ENSG00000222185,ENSG00000258497,ENSG00000241494
chr14	100663322	100663598	14:100663322-100663598	ENSG00000258500,ENSG00000253075,ENSG00000258576,ENSG00000196273,ENSG00000258399,ENSG00000254656,ENSG00000208001,ENSG00000207569,ENSG00000207608,ENSG00000272458,ENSG00000207942,ENSG00000225746,ENSG00000276225,ENSG00000275662,ENSG00000275134,ENSG00000202191,ENSG00000212384,ENSG00000201700,ENSG00000201672,ENSG00000272474,ENSG00000200215,ENSG00000201950,ENSG00000199575,ENSG00000200823,ENSG00000201839,ENSG00000200832,ENSG00000200612,ENSG00000200413,ENSG00000200636,ENSG00000200480
chr14	100678037	100678433	14:100678037-100678433	ENSG00000253075,ENSG00000258576,ENSG00000196273,ENSG00000258717,ENSG00000258399,ENSG00000199151,ENSG00000283159,ENSG00000254656,ENSG00000208001,ENSG00000207569,ENSG00000207608,ENSG00000272458,ENSG00000207942,ENSG00000225746,ENSG00000276225,ENSG00000275662,ENSG00000275134,ENSG00000199005,ENSG00000202191,ENSG00000212384,ENSG00000201700,ENSG00000201950,ENSG00000199575,ENSG00000200823,ENSG00000201839,ENSG00000200832,ENSG00000199798,ENSG00000200150,ENSG00000201263,ENSG00000199390,ENSG00000201240,ENSG00000200279,ENSG00000200608,ENSG00000202270,ENSG00000201247,ENSG00000202048,ENSG00000272344,ENSG00000202293,ENSG00000200406,ENSG00000201899,ENSG00000200612,ENSG00000200413,ENSG00000200636,ENSG00000200480,ENSG00000258497
chr14	100709801	100710020	14:100709801-100710020	ENSG00000185559,ENSG00000258399,ENSG00000199151,ENSG00000283159,ENSG00000254656,ENSG00000208001,ENSG00000207569,ENSG00000207608,ENSG00000272458,ENSG00000207942,ENSG00000225746,ENSG00000276225,ENSG00000275662,ENSG00000275134,ENSG00000199005,ENSG00000202191,ENSG00000201672,ENSG00000272474,ENSG00000200215,ENSG00000200632,ENSG00000200367,ENSG00000201950,ENSG00000199575,ENSG00000200823,ENSG00000201839,ENSG00000200832,ENSG00000199798,ENSG00000200150,ENSG00000201263,ENSG00000199390,ENSG00000201240,ENSG00000200279,ENSG00000200608,ENSG00000202270,ENSG00000201247,ENSG00000202142,ENSG00000199942,ENSG00000201500,ENSG00000201036,ENSG00000201710,ENSG00000202048,ENSG00000272344,ENSG00000202293,ENSG00000200406,ENSG00000201899,ENSG00000200612,ENSG00000200413,ENSG00000200636,ENSG00000200480,ENSG00000201689,ENSG00000201318,ENSG00000200089,ENSG00000222095,ENSG00000258497
chr14	100711685	100711916	14:100711685-100711916	ENSG00000185559,ENSG00000258399,ENSG00000207989,ENSG00000199151,ENSG00000283159,ENSG00000254656,ENSG00000208001,ENSG00000207569,ENSG00000207608,ENSG00000272458,ENSG00000207942,ENSG00000225746,ENSG00000276225,ENSG00000275662,ENSG00000275134,ENSG00000199005,ENSG00000202191,ENSG00000212384,ENSG00000201700,ENSG00000201672,ENSG00000272474,ENSG00000200215,ENSG00000200632,ENSG00000200367,ENSG00000201950,ENSG00000199575,ENSG00000200823,ENSG00000201839,ENSG00000200832,ENSG00000199798,ENSG00000200150,ENSG00000201263,ENSG00000199390,ENSG00000201240,ENSG00000200279,ENSG00000200608,ENSG00000202270,ENSG00000201247,ENSG00000199593,ENSG00000201557,ENSG00000199914,ENSG00000201569,ENSG00000202142,ENSG00000199942,ENSG00000201500,ENSG00000201036,ENSG00000201710,ENSG00000202048,ENSG00000272344,ENSG00000202293,ENSG00000200406,ENSG00000201899,ENSG00000200612,ENSG00000200413,ENSG00000200636,ENSG00000200480,ENSG00000201689,ENSG00000201318,ENSG00000200089,ENSG00000222095,ENSG00000222185,ENSG00000258681,ENSG00000258460
chr14	100717413	100717719	14:100717413-100717719	ENSG00000185559,ENSG00000258399,ENSG00000207989,ENSG00000199151,ENSG00000283159,ENSG00000254656,ENSG00000208001,ENSG00000207569,ENSG00000207608,ENSG00000272458,ENSG00000207942,ENSG00000225746,ENSG00000276225,ENSG00000275662,ENSG00000275134,ENSG00000199005,ENSG00000202191,ENSG00000212384,ENSG00000201700,ENSG00000201672,ENSG00000272474,ENSG00000200215,ENSG00000200632,ENSG00000200367,ENSG00000201950,ENSG00000199575,ENSG00000200823,ENSG00000201839,ENSG00000200832,ENSG00000199798,ENSG00000200150,ENSG00000201263,ENSG00000199390,ENSG00000201240,ENSG00000200279,ENSG00000200608,ENSG00000202270,ENSG00000201247,ENSG00000199593,ENSG00000201557,ENSG00000199914,ENSG00000201569,ENSG00000202142,ENSG00000199942,ENSG00000201500,ENSG00000201036,ENSG00000201710,ENSG00000202048,ENSG00000272344,ENSG00000202293,ENSG00000200406,ENSG00000201899,ENSG00000200612,ENSG00000200413,ENSG00000200636,ENSG00000200480,ENSG00000222185,ENSG00000199088,ENSG00000199109,ENSG00000207749,ENSG00000198982,ENSG00000221745,ENSG00000199069,ENSG00000211582,ENSG00000207761,ENSG00000207762,ENSG00000194717,ENSG00000221036,ENSG00000212040,ENSG00000207743,ENSG00000288245,ENSG00000258681,ENSG00000258460
chr14	100810843	100811043	14:100810843-100811043	ENSG00000214548,ENSG00000266461,ENSG00000275161,ENSG00000274884,ENSG00000276919,ENSG00000258663,ENSG00000258399,ENSG00000207989,ENSG00000199151,ENSG00000283159,ENSG00000254656,ENSG00000208001,ENSG00000207569,ENSG00000207608,ENSG00000272458,ENSG00000207942,ENSG00000225746,ENSG00000276225,ENSG00000275662,ENSG00000275134,ENSG00000199005,ENSG00000202191,ENSG00000212384,ENSG00000201700,ENSG00000201672,ENSG00000272474,ENSG00000200215,ENSG00000200632,ENSG00000200367,ENSG00000201950,ENSG00000199575,ENSG00000200823,ENSG00000201839,ENSG00000200832,ENSG00000199798,ENSG00000200150,ENSG00000201263,ENSG00000199390,ENSG00000201240,ENSG00000200279,ENSG00000200608,ENSG00000202270,ENSG00000201247,ENSG00000199593,ENSG00000201557,ENSG00000199914,ENSG00000201569,ENSG00000202142,ENSG00000199942,ENSG00000201500,ENSG00000201036,ENSG00000201710,ENSG00000202048,ENSG00000272344,ENSG00000202293,ENSG00000200406,ENSG00000201899,ENSG00000222185
chr14	100824267	100824586	14:100824267-100824586	ENSG00000214548,ENSG00000266461,ENSG00000275161,ENSG00000274884,ENSG00000276919,ENSG00000258663,ENSG00000258399,ENSG00000207989,ENSG00000199151,ENSG00000283159,ENSG00000254656,ENSG00000208001,ENSG00000207569,ENSG00000207608,ENSG00000272458,ENSG00000207942,ENSG00000276225,ENSG00000275662,ENSG00000275134,ENSG00000199005,ENSG00000202191,ENSG00000200632,ENSG00000200367
chr14	100851150	100851459	14:100851150-100851459	ENSG00000214548,ENSG00000258663,ENSG00000258399,ENSG00000211574,ENSG00000207989,ENSG00000199151,ENSG00000283159,ENSG00000254656,ENSG00000208001,ENSG00000207569,ENSG00000207608,ENSG00000272458,ENSG00000207942,ENSG00000225746,ENSG00000276225,ENSG00000275662,ENSG00000275134,ENSG00000199005,ENSG00000202191,ENSG00000212384,ENSG00000201700,ENSG00000201672,ENSG00000272474,ENSG00000200215,ENSG00000200632,ENSG00000200367,ENSG00000201950,ENSG00000199575,ENSG00000200823,ENSG00000201839,ENSG00000200832,ENSG00000199798,ENSG00000200150,ENSG00000201263,ENSG00000199390,ENSG00000201240,ENSG00000200279,ENSG00000200608,ENSG00000202270,ENSG00000201247,ENSG00000199593,ENSG00000201557,ENSG00000199914,ENSG00000201569,ENSG00000202142,ENSG00000199942,ENSG00000201500,ENSG00000201036,ENSG00000201710,ENSG00000202048,ENSG00000272344,ENSG00000202293,ENSG00000200406,ENSG00000201899,ENSG00000200612,ENSG00000200413,ENSG00000200636,ENSG00000200480,ENSG00000201689,ENSG00000201318,ENSG00000200089,ENSG00000222095,ENSG00000222185,ENSG00000198982,ENSG00000221745,ENSG00000199069,ENSG00000211582,ENSG00000207761,ENSG00000207762,ENSG00000194717,ENSG00000258681
chr14	101047367	101047577	14:101047367-101047577	ENSG00000225746,ENSG00000199005,ENSG00000202191,ENSG00000212384,ENSG00000201700,ENSG00000201672,ENSG00000272474,ENSG00000200215,ENSG00000200632,ENSG00000200367,ENSG00000201950,ENSG00000199575,ENSG00000200823,ENSG00000201839,ENSG00000200832,ENSG00000199798,ENSG00000200150,ENSG00000201263,ENSG00000199390,ENSG00000201240,ENSG00000200279,ENSG00000200608,ENSG00000202270,ENSG00000201247,ENSG00000199593,ENSG00000201557,ENSG00000199914,ENSG00000201569,ENSG00000202142,ENSG00000199942,ENSG00000201500,ENSG00000201036,ENSG00000201710,ENSG00000202048,ENSG00000272344,ENSG00000202293,ENSG00000200406,ENSG00000201899,ENSG00000200612,ENSG00000200413,ENSG00000200636,ENSG00000200480,ENSG00000201689,ENSG00000201318,ENSG00000200089,ENSG00000222095,ENSG00000222185,ENSG00000199088,ENSG00000199109,ENSG00000207749,ENSG00000198982,ENSG00000221745,ENSG00000199069,ENSG00000211582,ENSG00000207761,ENSG00000207762,ENSG00000194717,ENSG00000221036,ENSG00000212040,ENSG00000207743,ENSG00000283279,ENSG00000283561,ENSG00000207934,ENSG00000283556,ENSG00000283588,ENSG00000215957,ENSG00000221525,ENSG00000221614,ENSG00000258861,ENSG00000199020,ENSG00000207754,ENSG00000202560,ENSG00000216099,ENSG00000207587,ENSG00000207646,ENSG00000207742,ENSG00000283170,ENSG00000207993,ENSG00000276352,ENSG00000208027,ENSG00000208004,ENSG00000207978,ENSG00000207961,ENSG00000199015,ENSG00000216179
chr14	101073316	101073530	14:101073316-101073530	ENSG00000225746,ENSG00000199005,ENSG00000202191,ENSG00000201672,ENSG00000272474,ENSG00000200215,ENSG00000200632,ENSG00000200367,ENSG00000201950,ENSG00000199575,ENSG00000200823,ENSG00000201839,ENSG00000200832,ENSG00000199798,ENSG00000200150,ENSG00000201263,ENSG00000199390,ENSG00000201240,ENSG00000200279,ENSG00000200608,ENSG00000202270,ENSG00000201247,ENSG00000199593,ENSG00000201557,ENSG00000199914,ENSG00000201569,ENSG00000202142,ENSG00000199942,ENSG00000201500,ENSG00000201036,ENSG00000201710,ENSG00000202048,ENSG00000272344,ENSG00000202293,ENSG00000200406,ENSG00000201899,ENSG00000200612,ENSG00000200413,ENSG00000200636,ENSG00000200480,ENSG00000201689,ENSG00000201318,ENSG00000200089,ENSG00000222095,ENSG00000222185,ENSG00000199088,ENSG00000199109,ENSG00000207749,ENSG00000198982,ENSG00000221745,ENSG00000199069,ENSG00000211582,ENSG00000207761,ENSG00000207762,ENSG00000194717,ENSG00000221036,ENSG00000212040,ENSG00000207743,ENSG00000283279,ENSG00000276352,ENSG00000208027,ENSG00000208004,ENSG00000207978,ENSG00000207961,ENSG00000199015,ENSG00000216179,ENSG00000199107,ENSG00000199012,ENSG00000199025,ENSG00000199092,ENSG00000207959,ENSG00000223403,ENSG00000230805,ENSG00000288252,ENSG00000288245,ENSG00000258681,ENSG00000258497
chr14	101120447	101121024	14:101120447-101121024	ENSG00000283159,ENSG00000254656,ENSG00000208001,ENSG00000207569,ENSG00000207608,ENSG00000272458,ENSG00000207942,ENSG00000225746,ENSG00000276225,ENSG00000275662,ENSG00000275134,ENSG00000199005,ENSG00000202191,ENSG00000212384,ENSG00000201700,ENSG00000201672,ENSG00000272474,ENSG00000200215,ENSG00000200632,ENSG00000200367,ENSG00000201950,ENSG00000199575,ENSG00000200823,ENSG00000201839,ENSG00000200832,ENSG00000199798,ENSG00000200150,ENSG00000201263,ENSG00000199390,ENSG00000201240,ENSG00000200279,ENSG00000200608,ENSG00000202270,ENSG00000201247,ENSG00000199593,ENSG00000201557,ENSG00000199914,ENSG00000201569,ENSG00000202142,ENSG00000199942,ENSG00000201500,ENSG00000201036,ENSG00000201710,ENSG00000202048,ENSG00000272344,ENSG00000202293,ENSG00000200406,ENSG00000201899,ENSG00000200612,ENSG00000200413,ENSG00000200636,ENSG00000200480,ENSG00000201689,ENSG00000201318,ENSG00000200089,ENSG00000222095,ENSG00000222185,ENSG00000199088,ENSG00000199109,ENSG00000207749,ENSG00000198982,ENSG00000221745,ENSG00000199069,ENSG00000211582,ENSG00000207761,ENSG00000207762,ENSG00000194717,ENSG00000221036,ENSG00000212040,ENSG00000207743,ENSG00000283279,ENSG00000276352,ENSG00000208027,ENSG00000208004,ENSG00000207978,ENSG00000207961,ENSG00000199015,ENSG00000216179,ENSG00000288302,ENSG00000259004,ENSG00000286551,ENSG00000277754,ENSG00000288252,ENSG00000288245,ENSG00000258681,ENSG00000258497,ENSG00000258460,ENSG00000259023
chr14	101121124	101121475	14:101121124-101121475	ENSG00000283159,ENSG00000254656,ENSG00000208001,ENSG00000207569,ENSG00000207608,ENSG00000272458,ENSG00000207942,ENSG00000225746,ENSG00000276225,ENSG00000275662,ENSG00000275134,ENSG00000199005,ENSG00000202191,ENSG00000212384,ENSG00000201700,ENSG00000201672,ENSG00000272474,ENSG00000200215,ENSG00000200632,ENSG00000200367,ENSG00000201950,ENSG00000199575,ENSG00000200823,ENSG00000201839,ENSG00000200832,ENSG00000199798,ENSG00000200150,ENSG00000201263,ENSG00000199390,ENSG00000201240,ENSG00000200279,ENSG00000200608,ENSG00000202270,ENSG00000201247,ENSG00000199593,ENSG00000201557,ENSG00000199914,ENSG00000201569,ENSG00000202142,ENSG00000199942,ENSG00000201500,ENSG00000201036,ENSG00000201710,ENSG00000202048,ENSG00000272344,ENSG00000202293,ENSG00000200406,ENSG00000201899,ENSG00000200612,ENSG00000200413,ENSG00000200636,ENSG00000200480,ENSG00000201689,ENSG00000201318,ENSG00000200089,ENSG00000222095,ENSG00000222185,ENSG00000199088,ENSG00000199109,ENSG00000207749,ENSG00000198982,ENSG00000221745,ENSG00000199069,ENSG00000211582,ENSG00000207761,ENSG00000207762,ENSG00000194717,ENSG00000221036,ENSG00000212040,ENSG00000207743,ENSG00000283279,ENSG00000276352,ENSG00000208027,ENSG00000208004,ENSG00000207978,ENSG00000207961,ENSG00000199015,ENSG00000216179,ENSG00000288302,ENSG00000259004,ENSG00000286551,ENSG00000277754,ENSG00000288252,ENSG00000288245,ENSG00000258681,ENSG00000258497,ENSG00000258460,ENSG00000259023,ENSG00000283857,ENSG00000197406
chr14	101135066	101135347	14:101135066-101135347	ENSG00000199151,ENSG00000283159,ENSG00000254656,ENSG00000208001,ENSG00000207569,ENSG00000207608,ENSG00000272458,ENSG00000207942,ENSG00000225746,ENSG00000276225,ENSG00000275662,ENSG00000275134,ENSG00000199005,ENSG00000202191,ENSG00000212384,ENSG00000201700,ENSG00000201672,ENSG00000272474,ENSG00000200215,ENSG00000200632,ENSG00000200367,ENSG00000201950,ENSG00000199575,ENSG00000200823,ENSG00000201839,ENSG00000200832,ENSG00000199798,ENSG00000200150,ENSG00000201263,ENSG00000199390,ENSG00000201240,ENSG00000200279,ENSG00000200608,ENSG00000202270,ENSG00000201247,ENSG00000199593,ENSG00000201557,ENSG00000199914,ENSG00000201569,ENSG00000202142,ENSG00000199942,ENSG00000201500,ENSG00000201036,ENSG00000201710,ENSG00000202048,ENSG00000272344,ENSG00000202293,ENSG00000200406,ENSG00000201899,ENSG00000200612,ENSG00000200413,ENSG00000200636,ENSG00000200480,ENSG00000201689,ENSG00000201318,ENSG00000200089,ENSG00000222095,ENSG00000222185,ENSG00000199088,ENSG00000199109,ENSG00000207749,ENSG00000198982,ENSG00000221745,ENSG00000199069,ENSG00000211582,ENSG00000207761,ENSG00000207762,ENSG00000194717,ENSG00000221036,ENSG00000212040,ENSG00000207743,ENSG00000283279,ENSG00000276352,ENSG00000208027,ENSG00000208004,ENSG00000207978,ENSG00000207961,ENSG00000199015,ENSG00000216179,ENSG00000286551,ENSG00000277754,ENSG00000288252,ENSG00000288245,ENSG00000258681,ENSG00000258497,ENSG00000258460,ENSG00000259023
chr14	101442636	101442888	14:101442636-101442888	ENSG00000254656,ENSG00000225746,ENSG00000276225,ENSG00000275662,ENSG00000275134,ENSG00000199005,ENSG00000202191,ENSG00000212384,ENSG00000201700,ENSG00000201672,ENSG00000272474,ENSG00000200215,ENSG00000200632,ENSG00000200367,ENSG00000201950,ENSG00000199575,ENSG00000200823,ENSG00000201839,ENSG00000200832,ENSG00000199798,ENSG00000200150,ENSG00000201263,ENSG00000199390,ENSG00000201240,ENSG00000200279,ENSG00000200608,ENSG00000202270,ENSG00000201247,ENSG00000202142,ENSG00000199942,ENSG00000201500,ENSG00000201036,ENSG00000201710,ENSG00000202048,ENSG00000272344,ENSG00000202293,ENSG00000200406,ENSG00000201899,ENSG00000199088,ENSG00000199109,ENSG00000207749,ENSG00000198982,ENSG00000221745,ENSG00000199069,ENSG00000211582,ENSG00000207761,ENSG00000207762,ENSG00000194717,ENSG00000288245,ENSG00000258681,ENSG00000258497,ENSG00000258460,ENSG00000259023,ENSG00000259082,ENSG00000259166,ENSG00000258498,ENSG00000283857,ENSG00000197406
chr14	101535215	101535674	14:101535215-101535674	ENSG00000199151,ENSG00000283159,ENSG00000254656,ENSG00000208001,ENSG00000207569,ENSG00000207608,ENSG00000272458,ENSG00000207942,ENSG00000225746,ENSG00000276225,ENSG00000275662,ENSG00000275134,ENSG00000199005,ENSG00000202191,ENSG00000212384,ENSG00000201700,ENSG00000201672,ENSG00000272474,ENSG00000200215,ENSG00000200632,ENSG00000200367,ENSG00000201950,ENSG00000199575,ENSG00000200823,ENSG00000201839,ENSG00000200832,ENSG00000199798,ENSG00000200150,ENSG00000201263,ENSG00000199390,ENSG00000201240,ENSG00000200279,ENSG00000200608,ENSG00000202270,ENSG00000201247,ENSG00000199593,ENSG00000201557,ENSG00000199914,ENSG00000201569,ENSG00000202142,ENSG00000199942,ENSG00000201500,ENSG00000201036,ENSG00000201710,ENSG00000202048,ENSG00000272344,ENSG00000202293,ENSG00000200406,ENSG00000201899,ENSG00000200612,ENSG00000200413,ENSG00000200636,ENSG00000200480,ENSG00000201689,ENSG00000201318,ENSG00000200089,ENSG00000222095,ENSG00000222185,ENSG00000199088,ENSG00000199109,ENSG00000207749,ENSG00000198982,ENSG00000221745,ENSG00000199069,ENSG00000211582,ENSG00000207761,ENSG00000207762,ENSG00000194717,ENSG00000288245,ENSG00000258681,ENSG00000258497,ENSG00000258460,ENSG00000259023,ENSG00000258498,ENSG00000283857,ENSG00000197406
chr14	101628473	101628732	14:101628473-101628732	ENSG00000258399,ENSG00000207989,ENSG00000199151,ENSG00000283159,ENSG00000254656,ENSG00000208001,ENSG00000207569,ENSG00000207608,ENSG00000272458,ENSG00000207942,ENSG00000225746,ENSG00000276225,ENSG00000275662,ENSG00000275134,ENSG00000199005,ENSG00000202191,ENSG00000212384,ENSG00000201700,ENSG00000201672,ENSG00000272474,ENSG00000200215,ENSG00000200632,ENSG00000200367,ENSG00000201950,ENSG00000199575,ENSG00000200823,ENSG00000201839,ENSG00000200832,ENSG00000199798,ENSG00000200150,ENSG00000201263,ENSG00000199390,ENSG00000201240,ENSG00000200279,ENSG00000200608,ENSG00000202270,ENSG00000201247,ENSG00000199593,ENSG00000201557,ENSG00000199914,ENSG00000201569,ENSG00000202142,ENSG00000199942,ENSG00000201500,ENSG00000201036,ENSG00000201710,ENSG00000202048,ENSG00000272344,ENSG00000202293,ENSG00000200406,ENSG00000201899,ENSG00000200612,ENSG00000200413,ENSG00000200636,ENSG00000200480,ENSG00000201689,ENSG00000201318,ENSG00000200089,ENSG00000222095,ENSG00000222185,ENSG00000199088,ENSG00000199109,ENSG00000207749,ENSG00000288245,ENSG00000258681,ENSG00000258497,ENSG00000258460,ENSG00000259023,ENSG00000258498,ENSG00000283857,ENSG00000197406,ENSG00000258919,ENSG00000241494
chr14	101707281	101707646	14:101707281-101707646	ENSG00000258404,ENSG00000241494,ENSG00000258512,ENSG00000259161
chr14	101721957	101722440	14:101721957-101722440	ENSG00000258404,ENSG00000241494,ENSG00000258512
chr14	101731262	101731522	14:101731262-101731522	ENSG00000258404,ENSG00000241494,ENSG00000258512
chr14	101760370	101760978	14:101760370-101760978	ENSG00000241494,ENSG00000078304,ENSG00000207208,ENSG00000256705,ENSG00000259161,ENSG00000259013
chr14	101761331	101761840	14:101761331-101761840	ENSG00000078304,ENSG00000207208
chr14	101771067	101771314	14:101771067-101771314	ENSG00000078304,ENSG00000207208,ENSG00000256705,ENSG00000259161
chr14	101809629	101810484	14:101809629-101810484	ENSG00000078304,ENSG00000259088,ENSG00000207208,ENSG00000256705,ENSG00000259161
chr14	101824881	101825143	14:101824881-101825143	ENSG00000078304,ENSG00000259088,ENSG00000207208,ENSG00000256705,ENSG00000259161
chr14	101851819	101852019	14:101851819-101852019	ENSG00000207208,ENSG00000256705,ENSG00000259161
chr14	101874045	101874344	14:101874045-101874344	ENSG00000078304,ENSG00000207208,ENSG00000256705,ENSG00000259161
chr14	101876550	101876985	14:101876550-101876985	ENSG00000241494,ENSG00000078304,ENSG00000207208,ENSG00000256705,ENSG00000259161
chr14	101947909	101948553	14:101947909-101948553	ENSG00000207208,ENSG00000256705,ENSG00000259161,ENSG00000271780,ENSG00000272444,ENSG00000197102,ENSG00000259013
chr14	101957572	101957974	14:101957572-101957974	ENSG00000272444,ENSG00000197102,ENSG00000259013
chr14	101964285	101964677	14:101964285-101964677	ENSG00000272444,ENSG00000197102,ENSG00000259013
chr14	102063108	102063481	14:102063108-102063481	ENSG00000197102,ENSG00000259013,ENSG00000258959,ENSG00000240457,ENSG00000080824
chr14	102086964	102087481	14:102086964-102087481	ENSG00000258959,ENSG00000240457,ENSG00000080824
chr14	102088498	102088698	14:102088498-102088698	ENSG00000240457,ENSG00000080824
chr14	102139183	102140030	14:102139183-102140030	ENSG00000080824,ENSG00000140153
chr14	102235357	102235557	14:102235357-102235557	ENSG00000080823
chr14	102298769	102299057	14:102298769-102299057	ENSG00000080823
chr14	102305044	102305414	14:102305044-102305414	ENSG00000080823,ENSG00000022976
chr14	102314203	102314412	14:102314203-102314412	ENSG00000080823,ENSG00000022976
chr14	102316897	102317305	14:102316897-102317305	ENSG00000080823,ENSG00000022976
chr14	102323097	102323375	14:102323097-102323375	ENSG00000022976
chr14	102362735	102363202	14:102362735-102363202	ENSG00000022976,ENSG00000100865,ENSG00000196663
chr14	102509704	102510163	14:102509704-102510163	ENSG00000196663,ENSG00000212330,ENSG00000156381,ENSG00000266015,ENSG00000259230
chr14	102516843	102517094	14:102516843-102517094	ENSG00000196663,ENSG00000266015,ENSG00000259230
chr14	102524500	102524984	14:102524500-102524984	ENSG00000196663,ENSG00000156381,ENSG00000266015,ENSG00000259230,ENSG00000239224,ENSG00000089902,ENSG00000230988,ENSG00000206969,ENSG00000166126,ENSG00000259515,ENSG00000270938
chr14	102592249	102592729	14:102592249-102592729	ENSG00000266015,ENSG00000259230,ENSG00000239224,ENSG00000089902,ENSG00000230988,ENSG00000206969,ENSG00000166126,ENSG00000259515
chr14	102629716	102630216	14:102629716-102630216	ENSG00000266015,ENSG00000259230,ENSG00000239224,ENSG00000230988,ENSG00000206969,ENSG00000166126,ENSG00000259515
chr14	102646036	102646236	14:102646036-102646236	ENSG00000259230,ENSG00000230988,ENSG00000206969,ENSG00000166126,ENSG00000259515
chr14	102690465	102690903	14:102690465-102690903	ENSG00000266015,ENSG00000259230,ENSG00000089902,ENSG00000230988,ENSG00000202459,ENSG00000206969,ENSG00000166126,ENSG00000259515,ENSG00000251533,ENSG00000242837,ENSG00000270938
chr14	102768387	102768587	14:102768387-102768587	ENSG00000259508,ENSG00000131323,ENSG00000206969,ENSG00000166126,ENSG00000259515
chr14	102774767	102775212	14:102774767-102775212	ENSG00000259508,ENSG00000131323,ENSG00000206969,ENSG00000166126,ENSG00000259515
chr14	102777226	102777594	14:102777226-102777594	ENSG00000259508,ENSG00000131323,ENSG00000206969,ENSG00000166126,ENSG00000259515
chr14	103052576	103052776	14:103052576-103052776	ENSG00000166126,ENSG00000198752,ENSG00000259515,ENSG00000213176,ENSG00000259374,ENSG00000259535,ENSG00000270705,ENSG00000278071,ENSG00000242837,ENSG00000270938,ENSG00000240624
chr14	103057465	103057678	14:103057465-103057678	ENSG00000166126,ENSG00000198752,ENSG00000259515,ENSG00000213176,ENSG00000288610,ENSG00000259717,ENSG00000185215,ENSG00000259374,ENSG00000259535,ENSG00000259525,ENSG00000251533,ENSG00000270705,ENSG00000278071,ENSG00000242837,ENSG00000270938,ENSG00000240624
chr14	103075609	103075985	14:103075609-103075985	ENSG00000166126,ENSG00000198752,ENSG00000259515,ENSG00000213176,ENSG00000283071,ENSG00000259444,ENSG00000205436,ENSG00000288610,ENSG00000259717,ENSG00000185215,ENSG00000259374,ENSG00000259535,ENSG00000259525,ENSG00000251533,ENSG00000270705,ENSG00000278071,ENSG00000242837,ENSG00000270938,ENSG00000240624,ENSG00000259428
chr14	103091589	103091894	14:103091589-103091894	ENSG00000259515,ENSG00000283071,ENSG00000259444,ENSG00000205436,ENSG00000288610,ENSG00000259717,ENSG00000185215,ENSG00000259374,ENSG00000259535,ENSG00000259525,ENSG00000251533,ENSG00000270705,ENSG00000278071,ENSG00000242837,ENSG00000270938,ENSG00000240624
chr14	103104980	103105196	14:103104980-103105196	ENSG00000205436,ENSG00000288610,ENSG00000259717,ENSG00000185215,ENSG00000259374,ENSG00000259535,ENSG00000259525,ENSG00000251533,ENSG00000270705,ENSG00000278071,ENSG00000242837,ENSG00000270938,ENSG00000240624
chr14	103314539	103314812	14:103314539-103314812	ENSG00000259374,ENSG00000259535,ENSG00000259525,ENSG00000251533,ENSG00000270705,ENSG00000278071,ENSG00000242837,ENSG00000270938,ENSG00000240624,ENSG00000259428
chr14	103333782	103334321	14:103333782-103334321	ENSG00000259717,ENSG00000185215,ENSG00000259374,ENSG00000259535,ENSG00000270705,ENSG00000278071,ENSG00000242837,ENSG00000270938,ENSG00000240624,ENSG00000259775,ENSG00000100664,ENSG00000272533,ENSG00000259428,ENSG00000075413,ENSG00000244691
chr14	103378062	103378366	14:103378062-103378366	ENSG00000270705,ENSG00000278071,ENSG00000242837,ENSG00000270938,ENSG00000272533,ENSG00000259428,ENSG00000243904,ENSG00000075413,ENSG00000244691
chr14	103385000	103385592	14:103385000-103385592	ENSG00000100664,ENSG00000272533,ENSG00000259428,ENSG00000075413,ENSG00000244691
chr14	103391057	103391449	14:103391057-103391449	ENSG00000259428,ENSG00000075413,ENSG00000244691
chr14	103394437	103394667	14:103394437-103394667	ENSG00000259428,ENSG00000075413,ENSG00000244691
chr14	103427629	103427838	14:103427629-103427838	ENSG00000259428,ENSG00000075413,ENSG00000244691
chr14	103521136	103521385	14:103521136-103521385	ENSG00000166165,ENSG00000260285,ENSG00000166166,ENSG00000252469,ENSG00000258851
chr14	103529029	103529286	14:103529029-103529286	ENSG00000166165,ENSG00000260285,ENSG00000166166,ENSG00000252469,ENSG00000258851
chr14	103562611	103563091	14:103562611-103563091	ENSG00000252469,ENSG00000258851,ENSG00000166170,ENSG00000126214,ENSG00000256053,ENSG00000256500,ENSG00000201184,ENSG00000270108,ENSG00000269910,ENSG00000269940,ENSG00000269958,ENSG00000270591
chr14	103607121	103607334	14:103607121-103607334	ENSG00000252469,ENSG00000258851,ENSG00000126214,ENSG00000270108,ENSG00000269910,ENSG00000269940,ENSG00000269958,ENSG00000270591,ENSG00000202275,ENSG00000242894
chr14	103628845	103629390	14:103628845-103629390	ENSG00000126214,ENSG00000270108,ENSG00000269910,ENSG00000269940,ENSG00000269958
chr14	103679453	103679720	14:103679453-103679720	ENSG00000252469,ENSG00000258851,ENSG00000126214,ENSG00000246451,ENSG00000270108,ENSG00000269910,ENSG00000269940,ENSG00000269958,ENSG00000270591,ENSG00000202275
chr14	103715330	103715890	14:103715330-103715890	ENSG00000252469,ENSG00000258851,ENSG00000126214,ENSG00000270108,ENSG00000269910,ENSG00000269940,ENSG00000269958,ENSG00000126215,ENSG00000100711,ENSG00000253096,ENSG00000270591,ENSG00000202275,ENSG00000258534,ENSG00000287346,ENSG00000242894
chr14	103730727	103730927	14:103730727-103730927	ENSG00000269910,ENSG00000269940,ENSG00000269958,ENSG00000100711,ENSG00000253096,ENSG00000088808,ENSG00000270591,ENSG00000202275
chr14	103847532	103847833	14:103847532-103847833	ENSG00000088808,ENSG00000270591,ENSG00000202275,ENSG00000258735,ENSG00000258534,ENSG00000287346,ENSG00000227729,ENSG00000242894
chr14	103921402	103921807	14:103921402-103921807	ENSG00000270591,ENSG00000202275,ENSG00000258534,ENSG00000287346,ENSG00000156411,ENSG00000156414,ENSG00000227729,ENSG00000242894
chr14	103923924	103924189	14:103923924-103924189	ENSG00000270591,ENSG00000202275,ENSG00000258534,ENSG00000287346,ENSG00000156411,ENSG00000156414,ENSG00000227729,ENSG00000242894
chr14	103931543	103931743	14:103931543-103931743	ENSG00000270591,ENSG00000202275,ENSG00000258534,ENSG00000156411,ENSG00000156414,ENSG00000227729,ENSG00000242894
chr14	104077971	104078341	14:104077971-104078341	ENSG00000270591,ENSG00000202275,ENSG00000258534,ENSG00000242894,ENSG00000166183,ENSG00000207568,ENSG00000259037,ENSG00000184601,ENSG00000258986,ENSG00000213159,ENSG00000288459,ENSG00000258913,ENSG00000066735,ENSG00000258748,ENSG00000283165
chr14	104137524	104137780	14:104137524-104137780	ENSG00000242894,ENSG00000166183,ENSG00000207568,ENSG00000259037,ENSG00000184601,ENSG00000258986,ENSG00000213159,ENSG00000258598,ENSG00000288459,ENSG00000258913,ENSG00000066735,ENSG00000258748,ENSG00000283165
chr14	104394045	104394487	14:104394045-104394487	ENSG00000242894,ENSG00000207568,ENSG00000259037,ENSG00000184601,ENSG00000258986,ENSG00000213159,ENSG00000222761,ENSG00000258598,ENSG00000288459,ENSG00000258913,ENSG00000283165
chr14	104640082	104640282	14:104640082-104640282	ENSG00000242894,ENSG00000207568,ENSG00000260792,ENSG00000258736,ENSG00000259037,ENSG00000184601,ENSG00000258986,ENSG00000213159,ENSG00000288459,ENSG00000258913,ENSG00000283165
chr14	104650376	104650639	14:104650376-104650639	ENSG00000258858,ENSG00000203485,ENSG00000260792,ENSG00000258736,ENSG00000259037,ENSG00000184601,ENSG00000258986
chr14	104677659	104678347	14:104677659-104678347	ENSG00000258858,ENSG00000203485,ENSG00000265291,ENSG00000260792,ENSG00000258736,ENSG00000259037,ENSG00000184601,ENSG00000258986
chr14	104689398	104689679	14:104689398-104689679	ENSG00000258858,ENSG00000203485,ENSG00000265291,ENSG00000260792,ENSG00000258986
chr14	104708683	104708957	14:104708683-104708957	ENSG00000258858,ENSG00000203485,ENSG00000260792,ENSG00000258986
chr14	104752534	104753258	14:104752534-104753258	ENSG00000258593,ENSG00000258811,ENSG00000196183,ENSG00000142208,ENSG00000258430,ENSG00000184990,ENSG00000185100
chr14	104768550	104768829	14:104768550-104768829	ENSG00000099814,ENSG00000258593,ENSG00000258811,ENSG00000196183,ENSG00000142208,ENSG00000258430,ENSG00000184990,ENSG00000185100
chr14	104795643	104795843	14:104795643-104795843	ENSG00000179627,ENSG00000142208
chr14	104800319	104800613	14:104800319-104800613	ENSG00000258593,ENSG00000196183,ENSG00000279140,ENSG00000179627,ENSG00000142208
chr14	104815912	104816302	14:104815912-104816302	ENSG00000099814,ENSG00000258593,ENSG00000258811,ENSG00000196183,ENSG00000258701,ENSG00000279140,ENSG00000179627,ENSG00000142208,ENSG00000258430,ENSG00000184990,ENSG00000185100
chr14	104826454	104826750	14:104826454-104826750	ENSG00000099814,ENSG00000258593,ENSG00000258811,ENSG00000196183,ENSG00000239365,ENSG00000258701,ENSG00000279140,ENSG00000142208,ENSG00000258430
chr14	104827627	104827914	14:104827627-104827914	ENSG00000099814,ENSG00000258593,ENSG00000258811,ENSG00000196183,ENSG00000239365,ENSG00000258701,ENSG00000279140,ENSG00000179627,ENSG00000142208,ENSG00000258430,ENSG00000185100
chr14	104876404	104876613	14:104876404-104876613	ENSG00000259067,ENSG00000099814,ENSG00000258593,ENSG00000258811,ENSG00000196183
chr14	104924768	104924968	14:104924768-104924968	ENSG00000166428,ENSG00000259067,ENSG00000099814,ENSG00000258593
chr14	104976135	104976431	14:104976135-104976431	ENSG00000170779,ENSG00000140104,ENSG00000185567,ENSG00000259067
chr14	104978304	104978625	14:104978304-104978625	ENSG00000170779,ENSG00000140104,ENSG00000185567,ENSG00000259067
chr14	104985526	104985947	14:104985526-104985947	ENSG00000170779,ENSG00000140104,ENSG00000185567,ENSG00000259067
chr14	105020943	105021538	14:105020943-105021538	ENSG00000273778,ENSG00000184916,ENSG00000287459,ENSG00000258154,ENSG00000280244,ENSG00000170779,ENSG00000140104,ENSG00000185567,ENSG00000259067,ENSG00000099814,ENSG00000258593
chr14	105045737	105046117	14:105045737-105046117	ENSG00000273778,ENSG00000184916,ENSG00000287459,ENSG00000258154,ENSG00000280244,ENSG00000183484,ENSG00000170779,ENSG00000140104,ENSG00000185567,ENSG00000259067,ENSG00000099814,ENSG00000258593
chr14	105065357	105065675	14:105065357-105065675	ENSG00000273778,ENSG00000184916,ENSG00000287459,ENSG00000258154,ENSG00000280244,ENSG00000183484,ENSG00000259067
chr14	105070182	105070382	14:105070182-105070382	ENSG00000287459,ENSG00000258154,ENSG00000280244,ENSG00000183484
chr14	105075355	105075684	14:105075355-105075684	ENSG00000211890,ENSG00000273778,ENSG00000184916,ENSG00000287459,ENSG00000258154,ENSG00000280244,ENSG00000183484,ENSG00000259067
chr14	105086854	105087132	14:105086854-105087132	ENSG00000273778,ENSG00000184916,ENSG00000287459,ENSG00000258154,ENSG00000280244,ENSG00000286636,ENSG00000257556,ENSG00000183484,ENSG00000259067
chr14	105090556	105090760	14:105090556-105090760	ENSG00000273778,ENSG00000184916,ENSG00000287459,ENSG00000258154,ENSG00000280244,ENSG00000286636,ENSG00000257556
chr14	105093780	105094007	14:105093780-105094007	ENSG00000273778,ENSG00000184916,ENSG00000287459,ENSG00000258154,ENSG00000280244,ENSG00000286636,ENSG00000257556
chr14	105181170	105181540	14:105181170-105181540	ENSG00000183828,ENSG00000257622,ENSG00000273778,ENSG00000184916,ENSG00000287459,ENSG00000258154,ENSG00000280244
chr14	105201947	105202147	14:105201947-105202147	ENSG00000273778,ENSG00000184916,ENSG00000287459
chr14	105248324	105248736	14:105248324-105248736	ENSG00000184887,ENSG00000185024,ENSG00000273778,ENSG00000184916,ENSG00000287459,ENSG00000258154,ENSG00000280244
chr14	105292967	105293167	14:105292967-105293167	-
chr14	105294260	105294653	14:105294260-105294653	ENSG00000234402,ENSG00000242085,ENSG00000279495,ENSG00000179364,ENSG00000185024,ENSG00000273778,ENSG00000184916,ENSG00000287459,ENSG00000258154,ENSG00000280244
chr14	105300869	105301676	14:105300869-105301676	ENSG00000179364,ENSG00000185024,ENSG00000184916
chr14	105313672	105313876	14:105313672-105313876	ENSG00000179364,ENSG00000185024
chr14	105314432	105314862	14:105314432-105314862	ENSG00000179364,ENSG00000185024,ENSG00000273778
chr14	105352305	105352505	14:105352305-105352505	ENSG00000242085,ENSG00000279495,ENSG00000179364,ENSG00000273778,ENSG00000184916,ENSG00000258154,ENSG00000280244
chr14	105398317	105398987	14:105398317-105398987	ENSG00000234402,ENSG00000230157,ENSG00000257270,ENSG00000182979,ENSG00000251602,ENSG00000226174,ENSG00000242085,ENSG00000279495,ENSG00000179364
chr14	105414900	105415379	14:105414900-105415379	ENSG00000234402,ENSG00000182809,ENSG00000257270,ENSG00000182979,ENSG00000251602,ENSG00000226174,ENSG00000242085,ENSG00000279495
chr14	105480954	105481196	14:105480954-105481196	ENSG00000185347,ENSG00000257341,ENSG00000213145,ENSG00000182809,ENSG00000257270,ENSG00000182979,ENSG00000242085,ENSG00000279495
chr14	105481947	105482309	14:105481947-105482309	ENSG00000185347,ENSG00000257341,ENSG00000213145,ENSG00000182809,ENSG00000257270,ENSG00000182979,ENSG00000242085,ENSG00000279495
chr14	105490687	105491398	14:105490687-105491398	ENSG00000234402,ENSG00000230157,ENSG00000184986,ENSG00000185347,ENSG00000257341,ENSG00000213145,ENSG00000182809,ENSG00000257270,ENSG00000182979,ENSG00000242085,ENSG00000279495
chr14	105528433	105528634	14:105528433-105528634	ENSG00000274172,ENSG00000211890,ENSG00000234402,ENSG00000230157,ENSG00000184986,ENSG00000257270,ENSG00000242085,ENSG00000279495
chr14	105801313	105801513	14:105801313-105801513	ENSG00000282651,ENSG00000211947,ENSG00000211918,ENSG00000211917,ENSG00000227335,ENSG00000236597,ENSG00000211905,ENSG00000211904,ENSG00000237547,ENSG00000242887,ENSG00000240041,ENSG00000242472,ENSG00000237111,ENSG00000211900,ENSG00000264781,ENSG00000263413,ENSG00000264024,ENSG00000265612,ENSG00000211899,ENSG00000211898,ENSG00000270371,ENSG00000211897,ENSG00000211896,ENSG00000253692,ENSG00000211895,ENSG00000213140,ENSG00000253755,ENSG00000253364,ENSG00000277030,ENSG00000211893,ENSG00000274172,ENSG00000211892,ENSG00000211891,ENSG00000211890
chr14	105879743	105880146	14:105879743-105880146	ENSG00000236170,ENSG00000226777,ENSG00000211931,ENSG00000211918,ENSG00000211917,ENSG00000211912,ENSG00000211911,ENSG00000227196,ENSG00000211909,ENSG00000225825,ENSG00000211907,ENSG00000227335,ENSG00000236597,ENSG00000211905,ENSG00000211904,ENSG00000237547,ENSG00000242887,ENSG00000240041,ENSG00000242472,ENSG00000237111,ENSG00000211900,ENSG00000264781,ENSG00000263413,ENSG00000264024,ENSG00000265612,ENSG00000211899,ENSG00000211898,ENSG00000211897,ENSG00000211896,ENSG00000253692,ENSG00000211895,ENSG00000213140,ENSG00000253755,ENSG00000253364,ENSG00000277030,ENSG00000211893,ENSG00000274172,ENSG00000211892,ENSG00000211891,ENSG00000211890
chr14	105889741	105890215	14:105889741-105890215	ENSG00000236170,ENSG00000226777,ENSG00000211931,ENSG00000211924,ENSG00000211923,ENSG00000232543,ENSG00000211921,ENSG00000211920,ENSG00000227108,ENSG00000211918,ENSG00000211917,ENSG00000227800,ENSG00000211915,ENSG00000211914,ENSG00000237020,ENSG00000244620,ENSG00000211912,ENSG00000211911,ENSG00000227196,ENSG00000211909,ENSG00000225825,ENSG00000211907,ENSG00000227335,ENSG00000236597,ENSG00000211905,ENSG00000211904,ENSG00000237547,ENSG00000242887,ENSG00000240041,ENSG00000242472,ENSG00000237111,ENSG00000211900,ENSG00000264781,ENSG00000263413,ENSG00000264024,ENSG00000265612,ENSG00000211899,ENSG00000211898,ENSG00000211897,ENSG00000211896,ENSG00000253692,ENSG00000211895,ENSG00000213140,ENSG00000253755,ENSG00000253364,ENSG00000274172,ENSG00000211892,ENSG00000211891,ENSG00000211890,ENSG00000234402
chr14	105908549	105908881	14:105908549-105908881	ENSG00000283464,ENSG00000270816,ENSG00000236170,ENSG00000226777,ENSG00000211931,ENSG00000211930,ENSG00000233655,ENSG00000211928,ENSG00000228131,ENSG00000237197,ENSG00000211925,ENSG00000211924,ENSG00000211923,ENSG00000232543,ENSG00000211921,ENSG00000211920,ENSG00000227108,ENSG00000211918,ENSG00000211917,ENSG00000227800,ENSG00000211915,ENSG00000211914,ENSG00000237020,ENSG00000244620,ENSG00000237547,ENSG00000242887,ENSG00000240041,ENSG00000242472,ENSG00000237111,ENSG00000211900,ENSG00000264781,ENSG00000263413,ENSG00000264024,ENSG00000265612,ENSG00000211899,ENSG00000211898,ENSG00000211897,ENSG00000211896,ENSG00000253692,ENSG00000211895,ENSG00000213140,ENSG00000253755,ENSG00000253364,ENSG00000277030,ENSG00000211893,ENSG00000274172,ENSG00000211892,ENSG00000211891,ENSG00000211890
chr14	105945019	105945272	14:105945019-105945272	ENSG00000282651,ENSG00000211941,ENSG00000282122,ENSG00000271968,ENSG00000254279,ENSG00000211933,ENSG00000236170,ENSG00000226777,ENSG00000211931,ENSG00000211918,ENSG00000211917,ENSG00000237547,ENSG00000242887,ENSG00000240041,ENSG00000242472,ENSG00000237111,ENSG00000211900,ENSG00000264781,ENSG00000263413,ENSG00000264024,ENSG00000265612,ENSG00000211899,ENSG00000211898,ENSG00000270371,ENSG00000211897,ENSG00000211896,ENSG00000253692,ENSG00000211895,ENSG00000213140,ENSG00000253755,ENSG00000253364,ENSG00000277030,ENSG00000211893,ENSG00000274172,ENSG00000211892,ENSG00000211891,ENSG00000211890,ENSG00000234402
chr14	105981637	105982311	14:105981637-105982311	ENSG00000211938,ENSG00000282651,ENSG00000211941,ENSG00000254215,ENSG00000254174,ENSG00000211942,ENSG00000271201,ENSG00000211947,ENSG00000253387,ENSG00000211937,ENSG00000282122,ENSG00000276775,ENSG00000211935,ENSG00000253780,ENSG00000211934,ENSG00000225200,ENSG00000271968,ENSG00000226777,ENSG00000237547,ENSG00000242887,ENSG00000240041,ENSG00000242472,ENSG00000237111,ENSG00000211900,ENSG00000264781,ENSG00000263413,ENSG00000264024,ENSG00000265612,ENSG00000211899,ENSG00000211898,ENSG00000211897,ENSG00000211896,ENSG00000253692,ENSG00000211895,ENSG00000213140,ENSG00000253755,ENSG00000253364,ENSG00000277030,ENSG00000211893,ENSG00000274172,ENSG00000211892,ENSG00000211891,ENSG00000211890,ENSG00000234402
chr14	106005000	106005242	14:106005000-106005242	ENSG00000211938,ENSG00000282651,ENSG00000211941,ENSG00000254215,ENSG00000254174,ENSG00000253387,ENSG00000211937,ENSG00000282122,ENSG00000276775,ENSG00000211935,ENSG00000253780,ENSG00000271968,ENSG00000211897,ENSG00000211896,ENSG00000253692,ENSG00000211895,ENSG00000213140,ENSG00000253755,ENSG00000253364,ENSG00000277030,ENSG00000211893,ENSG00000274172,ENSG00000211892,ENSG00000211891,ENSG00000211890,ENSG00000234402
chr14	106045316	106045564	14:106045316-106045564	ENSG00000211938,ENSG00000282651,ENSG00000211941,ENSG00000254215,ENSG00000254174,ENSG00000211942,ENSG00000271201,ENSG00000211946,ENSG00000211947,ENSG00000253957,ENSG00000253345,ENSG00000254045,ENSG00000211949,ENSG00000253149,ENSG00000254289,ENSG00000283607,ENSG00000253763,ENSG00000254053,ENSG00000253387,ENSG00000211937,ENSG00000282122,ENSG00000211898,ENSG00000211897,ENSG00000211896,ENSG00000253692,ENSG00000211895,ENSG00000213140,ENSG00000253755,ENSG00000253364,ENSG00000277030,ENSG00000211893,ENSG00000274172,ENSG00000211892,ENSG00000211891,ENSG00000211890,ENSG00000234402
chr14	106153424	106153624	14:106153424-106153624	ENSG00000211938,ENSG00000282651,ENSG00000211941,ENSG00000254215,ENSG00000254174,ENSG00000211942,ENSG00000253412,ENSG00000253709,ENSG00000211943,ENSG00000253458,ENSG00000211944,ENSG00000283948,ENSG00000254046,ENSG00000253883,ENSG00000271201,ENSG00000211946,ENSG00000211947,ENSG00000253957,ENSG00000253345,ENSG00000254045,ENSG00000211949,ENSG00000282122,ENSG00000211896,ENSG00000213140,ENSG00000253364,ENSG00000277030,ENSG00000211893,ENSG00000274172,ENSG00000211892,ENSG00000211890
chr14	106184753	106185013	14:106184753-106185013	ENSG00000282651,ENSG00000211941,ENSG00000254215,ENSG00000254174,ENSG00000211942,ENSG00000253412,ENSG00000253458,ENSG00000211944,ENSG00000283948,ENSG00000254046,ENSG00000273894,ENSG00000211945,ENSG00000253883,ENSG00000271201,ENSG00000211946,ENSG00000211947,ENSG00000253957,ENSG00000253345,ENSG00000254045,ENSG00000211949,ENSG00000211950,ENSG00000238275,ENSG00000276210,ENSG00000253441,ENSG00000253367,ENSG00000253149,ENSG00000254289,ENSG00000253491,ENSG00000253587,ENSG00000231475,ENSG00000283607,ENSG00000211896,ENSG00000253692,ENSG00000211895,ENSG00000213140,ENSG00000253755,ENSG00000277030,ENSG00000211893,ENSG00000274172,ENSG00000211892,ENSG00000211891
chr14	106308859	106309274	14:106308859-106309274	ENSG00000271201,ENSG00000211946,ENSG00000211947,ENSG00000253957,ENSG00000253345,ENSG00000254045,ENSG00000211949,ENSG00000211950,ENSG00000238275,ENSG00000276210,ENSG00000253441,ENSG00000253367,ENSG00000211951,ENSG00000253462,ENSG00000253482,ENSG00000254326,ENSG00000211952,ENSG00000253149,ENSG00000254289,ENSG00000270550,ENSG00000253491,ENSG00000253587,ENSG00000231475,ENSG00000283607,ENSG00000270474,ENSG00000253359,ENSG00000211896,ENSG00000277030,ENSG00000211893
chr14	106349039	106349280	14:106349039-106349280	-
chr14	106373268	106373692	14:106373268-106373692	ENSG00000211947,ENSG00000253957,ENSG00000253345,ENSG00000254045,ENSG00000211949,ENSG00000211950,ENSG00000238275,ENSG00000276210,ENSG00000253441,ENSG00000253367,ENSG00000211952,ENSG00000253149,ENSG00000254289,ENSG00000270550,ENSG00000253491,ENSG00000253587,ENSG00000231475,ENSG00000283607,ENSG00000270474,ENSG00000211955,ENSG00000254203,ENSG00000253440,ENSG00000211956,ENSG00000253325,ENSG00000211957,ENSG00000253240,ENSG00000253359,ENSG00000253465,ENSG00000253895,ENSG00000211962,ENSG00000211964,ENSG00000253862,ENSG00000229092,ENSG00000253808
chr14	106417598	106417855	14:106417598-106417855	ENSG00000211941,ENSG00000211947,ENSG00000253957,ENSG00000253345,ENSG00000254045,ENSG00000211949,ENSG00000211950,ENSG00000238275,ENSG00000276210,ENSG00000253441,ENSG00000253149,ENSG00000254289,ENSG00000270550,ENSG00000253491,ENSG00000253587,ENSG00000231475,ENSG00000283607,ENSG00000270474,ENSG00000211955,ENSG00000211957,ENSG00000253240,ENSG00000253359,ENSG00000211958,ENSG00000253989,ENSG00000211959,ENSG00000232216,ENSG00000283195,ENSG00000283464,ENSG00000270816,ENSG00000253465,ENSG00000253895,ENSG00000211962,ENSG00000211967,ENSG00000253941,ENSG00000254167,ENSG00000211966,ENSG00000253241,ENSG00000253386,ENSG00000211965,ENSG00000211964,ENSG00000253862,ENSG00000229092,ENSG00000253808
chr14	106421470	106421797	14:106421470-106421797	ENSG00000282651,ENSG00000254215,ENSG00000254174,ENSG00000211942,ENSG00000253957,ENSG00000253345,ENSG00000254045,ENSG00000211949,ENSG00000211950,ENSG00000238275,ENSG00000276210,ENSG00000253441,ENSG00000253149,ENSG00000254289,ENSG00000270550,ENSG00000253491,ENSG00000253587,ENSG00000231475,ENSG00000283607,ENSG00000270474,ENSG00000211955,ENSG00000211957,ENSG00000253240,ENSG00000253359,ENSG00000211958,ENSG00000253989,ENSG00000211959,ENSG00000253467,ENSG00000232216,ENSG00000283195,ENSG00000283562,ENSG00000283464,ENSG00000270816,ENSG00000253465,ENSG00000253895,ENSG00000211961,ENSG00000211962,ENSG00000211967,ENSG00000253545,ENSG00000253941,ENSG00000254167,ENSG00000211966,ENSG00000253241,ENSG00000253386,ENSG00000211965,ENSG00000211964,ENSG00000253862,ENSG00000229092,ENSG00000253808,ENSG00000253692,ENSG00000211892,ENSG00000211890,ENSG00000234402
chr14	106442938	106443212	14:106442938-106443212	ENSG00000211947,ENSG00000253345,ENSG00000254045,ENSG00000211949,ENSG00000253491,ENSG00000253587,ENSG00000231475,ENSG00000283607,ENSG00000270474,ENSG00000211957,ENSG00000253240,ENSG00000253359,ENSG00000228757,ENSG00000253294,ENSG00000278473,ENSG00000232216,ENSG00000283195,ENSG00000283562,ENSG00000253465,ENSG00000253895,ENSG00000211962,ENSG00000253941,ENSG00000254167,ENSG00000211966,ENSG00000253241,ENSG00000253386,ENSG00000211965,ENSG00000211964,ENSG00000253862,ENSG00000229092,ENSG00000253808
chr14	106455054	106455421	14:106455054-106455421	ENSG00000211947,ENSG00000253957,ENSG00000253345,ENSG00000254045,ENSG00000253149,ENSG00000254289,ENSG00000270550,ENSG00000231475,ENSG00000283607,ENSG00000270474,ENSG00000211957,ENSG00000253240,ENSG00000253359,ENSG00000228966,ENSG00000254228,ENSG00000232216,ENSG00000283195,ENSG00000283562,ENSG00000283464,ENSG00000270816,ENSG00000253465,ENSG00000253895,ENSG00000211961,ENSG00000211962,ENSG00000253714,ENSG00000211967,ENSG00000253545,ENSG00000253941,ENSG00000254167,ENSG00000211966,ENSG00000253241,ENSG00000253386,ENSG00000211965,ENSG00000211964,ENSG00000253862,ENSG00000229092,ENSG00000253808,ENSG00000211891,ENSG00000211890
chr14	106627015	106627282	14:106627015-106627282	ENSG00000270550,ENSG00000253465,ENSG00000253895,ENSG00000211962,ENSG00000253169,ENSG00000253936,ENSG00000253747,ENSG00000253132,ENSG00000211970,ENSG00000254329,ENSG00000199480,ENSG00000253742,ENSG00000224373,ENSG00000211968,ENSG00000253759,ENSG00000253131,ENSG00000254395,ENSG00000275475,ENSG00000253714,ENSG00000211967,ENSG00000253545,ENSG00000253941,ENSG00000254167,ENSG00000211966,ENSG00000253241,ENSG00000253386,ENSG00000211965,ENSG00000211964,ENSG00000253862,ENSG00000229092,ENSG00000253808,ENSG00000253364,ENSG00000277030,ENSG00000211893
chr14	106661697	106661904	14:106661697-106661904	ENSG00000253895,ENSG00000211962,ENSG00000211973,ENSG00000211974,ENSG00000211972,ENSG00000253169,ENSG00000253209,ENSG00000223648,ENSG00000253936,ENSG00000253747,ENSG00000253132,ENSG00000211970,ENSG00000254329,ENSG00000199480,ENSG00000253131,ENSG00000254395,ENSG00000275475,ENSG00000253714,ENSG00000211967,ENSG00000253545,ENSG00000253941,ENSG00000254167,ENSG00000211966,ENSG00000253241,ENSG00000253386,ENSG00000211965,ENSG00000211964,ENSG00000253862,ENSG00000229092,ENSG00000253808
chr14	106663935	106664265	14:106663935-106664265	ENSG00000211962,ENSG00000211973,ENSG00000211974,ENSG00000211972,ENSG00000253169,ENSG00000253209,ENSG00000223648,ENSG00000253936,ENSG00000253747,ENSG00000253132,ENSG00000211970,ENSG00000254329,ENSG00000199480,ENSG00000253131,ENSG00000254395,ENSG00000275475,ENSG00000253714,ENSG00000211967,ENSG00000253545,ENSG00000253941,ENSG00000254167,ENSG00000211966,ENSG00000253241,ENSG00000253386,ENSG00000211965,ENSG00000211964,ENSG00000253862
chr14	106683614	106683955	14:106683614-106683955	ENSG00000253274,ENSG00000223506,ENSG00000253820,ENSG00000254036,ENSG00000253635,ENSG00000211972,ENSG00000253169,ENSG00000253209,ENSG00000253936,ENSG00000253747,ENSG00000253132,ENSG00000254395,ENSG00000275475,ENSG00000253714,ENSG00000211967,ENSG00000253545,ENSG00000253941,ENSG00000254167,ENSG00000211966,ENSG00000253241,ENSG00000253386,ENSG00000211965,ENSG00000211964
chr14	106694654	106694922	14:106694654-106694922	ENSG00000253274,ENSG00000223506,ENSG00000253820,ENSG00000254036,ENSG00000253635,ENSG00000254052,ENSG00000253703,ENSG00000281990,ENSG00000211972,ENSG00000253169,ENSG00000253936,ENSG00000253747,ENSG00000253132,ENSG00000254395,ENSG00000275475,ENSG00000253714,ENSG00000253545,ENSG00000253941,ENSG00000254167,ENSG00000211966,ENSG00000253386
chr14	106698697	106699230	14:106698697-106699230	ENSG00000270550,ENSG00000283464,ENSG00000270816,ENSG00000253465,ENSG00000253895,ENSG00000211962,ENSG00000253274,ENSG00000223506,ENSG00000253820,ENSG00000254036,ENSG00000253635,ENSG00000254052,ENSG00000253703,ENSG00000211973,ENSG00000211974,ENSG00000211972,ENSG00000253169,ENSG00000253936,ENSG00000253747,ENSG00000253131,ENSG00000254395,ENSG00000275475,ENSG00000253714,ENSG00000253545,ENSG00000253941,ENSG00000254167,ENSG00000211966,ENSG00000253241,ENSG00000253386,ENSG00000211965,ENSG00000253862,ENSG00000229092,ENSG00000253808,ENSG00000253364,ENSG00000211892,ENSG00000211890
chr14	106706529	106706769	14:106706529-106706769	ENSG00000282651,ENSG00000253895,ENSG00000253703,ENSG00000211973,ENSG00000211974,ENSG00000283571,ENSG00000280411,ENSG00000253169,ENSG00000254395,ENSG00000211967,ENSG00000253941,ENSG00000254167,ENSG00000211966,ENSG00000253241,ENSG00000253386,ENSG00000211965,ENSG00000211964,ENSG00000211892,ENSG00000211890
chr14	106714624	106714824	14:106714624-106714824	ENSG00000211973,ENSG00000211974,ENSG00000280411,ENSG00000275475,ENSG00000253714,ENSG00000211967,ENSG00000253545,ENSG00000211966,ENSG00000253241,ENSG00000253386,ENSG00000211965,ENSG00000211964,ENSG00000253862,ENSG00000211890
chr14	106774952	106775227	14:106774952-106775227	ENSG00000282639,ENSG00000253465,ENSG00000211962,ENSG00000211973,ENSG00000211974,ENSG00000282600,ENSG00000280411,ENSG00000274576,ENSG00000254056,ENSG00000225698,ENSG00000211976,ENSG00000253714,ENSG00000211967,ENSG00000253545,ENSG00000253941,ENSG00000254167,ENSG00000211966,ENSG00000253241,ENSG00000253386,ENSG00000211965,ENSG00000211964,ENSG00000253862
chr14	106790473	106790926	14:106790473-106790926	ENSG00000270550,ENSG00000253895,ENSG00000211962,ENSG00000211973,ENSG00000211974,ENSG00000282600,ENSG00000280411,ENSG00000254056,ENSG00000225698,ENSG00000254176,ENSG00000254134,ENSG00000211976,ENSG00000254395,ENSG00000275475,ENSG00000253714,ENSG00000211967,ENSG00000253545,ENSG00000253941,ENSG00000254167,ENSG00000211966,ENSG00000253241,ENSG00000253386,ENSG00000211965,ENSG00000211964,ENSG00000253862,ENSG00000229092,ENSG00000253808,ENSG00000211896
chr14	106810242	106810558	14:106810242-106810558	ENSG00000253957,ENSG00000225698,ENSG00000253247,ENSG00000254176,ENSG00000254134,ENSG00000224650,ENSG00000211976,ENSG00000275475,ENSG00000253714,ENSG00000211967,ENSG00000253545,ENSG00000253941,ENSG00000254167,ENSG00000211966,ENSG00000253241,ENSG00000253386,ENSG00000211965,ENSG00000211964,ENSG00000277030,ENSG00000211893,ENSG00000211892
chr14	106830657	106830961	14:106830657-106830961	ENSG00000211974,ENSG00000211978,ENSG00000265929,ENSG00000253310,ENSG00000253247,ENSG00000254176,ENSG00000254134,ENSG00000211976,ENSG00000211967,ENSG00000253941,ENSG00000254167,ENSG00000211966,ENSG00000253241,ENSG00000253386,ENSG00000211965,ENSG00000253862
chr14	106831424	106831624	14:106831424-106831624	ENSG00000253310,ENSG00000253247,ENSG00000254176,ENSG00000254134,ENSG00000211976,ENSG00000253386
chr14	106844686	106844962	14:106844686-106844962	ENSG00000275747,ENSG00000253674,ENSG00000211978,ENSG00000265929,ENSG00000253310,ENSG00000254176,ENSG00000254134,ENSG00000253386
chr14	106848396	106848607	14:106848396-106848607	ENSG00000275747,ENSG00000253674,ENSG00000211978,ENSG00000265929
chr14	106872597	106872878	14:106872597-106872878	ENSG00000283571,ENSG00000253303,ENSG00000211979,ENSG00000283906,ENSG00000275747,ENSG00000253674
chr14	106875581	106875848	14:106875581-106875848	ENSG00000281990,ENSG00000253303,ENSG00000211979,ENSG00000283906,ENSG00000275747,ENSG00000253674
chr14	106879281	106879562	14:106879281-106879562	ENSG00000281990,ENSG00000253303,ENSG00000211979,ENSG00000283906,ENSG00000275747,ENSG00000253674
chr15	20192918	20193354	15:20192918-20193354	-
chr15	20194693	20194921	15:20194693-20194921	-
chr15	20340951	20341219	15:20340951-20341219	-
chr15	20341412	20341660	15:20341412-20341660	-
chr15	20356405	20356737	15:20356405-20356737	-
chr15	20411148	20411348	15:20411148-20411348	-
chr15	20645894	20646247	15:20645894-20646247	-
chr15	20978090	20978355	15:20978090-20978355	-
chr15	21268458	21268844	15:21268458-21268844	-
chr15	21284204	21284693	15:21284204-21284693	-
chr15	21296921	21297121	15:21296921-21297121	-
chr15	21297489	21297689	15:21297489-21297689	-
chr15	21325078	21325357	15:21325078-21325357	-
chr15	21352964	21353183	15:21352964-21353183	-
chr15	22075367	22075680	15:22075367-22075680	-
chr15	22098989	22099860	15:22098989-22099860	-
chr15	22135215	22135515	15:22135215-22135515	-
chr15	22148104	22148449	15:22148104-22148449	-
chr15	22155298	22156186	15:22155298-22156186	-
chr15	22173009	22173449	15:22173009-22173449	-
chr15	22174215	22174434	15:22174215-22174434	-
chr15	22177921	22178312	15:22177921-22178312	-
chr15	22184741	22185008	15:22184741-22185008	-
chr15	22194851	22195199	15:22194851-22195199	-
chr15	22203140	22203558	15:22203140-22203558	-
chr15	22221178	22221550	15:22221178-22221550	-
chr15	22253951	22254410	15:22253951-22254410	-
chr15	22262552	22262814	15:22262552-22262814	-
chr15	23190066	23190284	15:23190066-23190284	-
chr15	23050722	23050926	15:23050722-23050926	ENSG00000174450,ENSG00000260399,ENSG00000274471,ENSG00000259414,ENSG00000278552,ENSG00000278541,ENSG00000274099,ENSG00000175676,ENSG00000277505,ENSG00000273976,ENSG00000276172,ENSG00000277561,ENSG00000276550,ENSG00000281909,ENSG00000274568,ENSG00000185182,ENSG00000258732,ENSG00000258494,ENSG00000258855,ENSG00000258710,ENSG00000266545,ENSG00000258799,ENSG00000261554,ENSG00000261048,ENSG00000238489,ENSG00000230031,ENSG00000265322,ENSG00000259214,ENSG00000259089,ENSG00000274499,ENSG00000259443,ENSG00000259383,ENSG00000279628,ENSG00000258590,ENSG00000278626,ENSG00000181984,ENSG00000259025,ENSG00000258771,ENSG00000243059,ENSG00000260986,ENSG00000258684,ENSG00000258883,ENSG00000247765,ENSG00000207289,ENSG00000280881,ENSG00000280703,ENSG00000258415,ENSG00000268531,ENSG00000258712,ENSG00000275174,ENSG00000277841,ENSG00000287345,ENSG00000279639,ENSG00000259324,ENSG00000285491,ENSG00000182974,ENSG00000279408,ENSG00000279445,ENSG00000281113,ENSG00000281087,ENSG00000281179,ENSG00000281550,ENSG00000280655,ENSG00000233917,ENSG00000200790,ENSG00000258585,ENSG00000258997,ENSG00000264902,ENSG00000283524,ENSG00000285405,ENSG00000285472,ENSG00000283680,ENSG00000285135,ENSG00000274102,ENSG00000183706,ENSG00000259435,ENSG00000260739,ENSG00000223877,ENSG00000270505,ENSG00000271288,ENSG00000271507,ENSG00000221641,ENSG00000259098
chr15	23039453	23040078	15:23039453-23040078	ENSG00000174450,ENSG00000261418,ENSG00000260399,ENSG00000274471,ENSG00000259414,ENSG00000278552,ENSG00000276941,ENSG00000278541,ENSG00000175676,ENSG00000277505,ENSG00000273976,ENSG00000276172,ENSG00000275835,ENSG00000277867,ENSG00000283273,ENSG00000275363,ENSG00000274568,ENSG00000185182,ENSG00000274279,ENSG00000258732,ENSG00000258494,ENSG00000258855,ENSG00000258710,ENSG00000266545,ENSG00000270831,ENSG00000258799,ENSG00000261554,ENSG00000261048,ENSG00000238489,ENSG00000230031,ENSG00000265322,ENSG00000259214,ENSG00000259089,ENSG00000274499,ENSG00000259443,ENSG00000259383,ENSG00000238478,ENSG00000279628,ENSG00000258590,ENSG00000278626,ENSG00000258707,ENSG00000277322,ENSG00000258797,ENSG00000181984,ENSG00000259025,ENSG00000258771,ENSG00000243059,ENSG00000260986,ENSG00000258684,ENSG00000258883,ENSG00000247765,ENSG00000207289,ENSG00000280881,ENSG00000280703,ENSG00000258415,ENSG00000268531,ENSG00000258712,ENSG00000275174,ENSG00000277841,ENSG00000287345,ENSG00000284788,ENSG00000279639,ENSG00000259324,ENSG00000285491,ENSG00000182974,ENSG00000279408,ENSG00000279445,ENSG00000281113,ENSG00000281087,ENSG00000281179,ENSG00000281550,ENSG00000280655,ENSG00000233917,ENSG00000200790,ENSG00000258585,ENSG00000258997,ENSG00000264902,ENSG00000283524,ENSG00000285405,ENSG00000285472,ENSG00000283680,ENSG00000285135,ENSG00000284892,ENSG00000274102,ENSG00000183706,ENSG00000259435,ENSG00000260739,ENSG00000223877,ENSG00000270505,ENSG00000271288,ENSG00000271507,ENSG00000221641,ENSG00000259098
chr15	23039044	23039286	15:23039044-23039286	ENSG00000274471,ENSG00000278541,ENSG00000175676,ENSG00000277505,ENSG00000273976,ENSG00000276172,ENSG00000275835,ENSG00000275363,ENSG00000274568,ENSG00000185182,ENSG00000274279,ENSG00000258732,ENSG00000258494,ENSG00000258855,ENSG00000258710,ENSG00000266545,ENSG00000270831,ENSG00000258799,ENSG00000261554,ENSG00000261048,ENSG00000238489,ENSG00000230031,ENSG00000265322,ENSG00000259214,ENSG00000259089,ENSG00000274499,ENSG00000259443,ENSG00000259383,ENSG00000238478,ENSG00000279628,ENSG00000258590,ENSG00000278626,ENSG00000277322,ENSG00000258797,ENSG00000181984,ENSG00000259025,ENSG00000258771,ENSG00000243059,ENSG00000260986,ENSG00000258684,ENSG00000258883,ENSG00000247765,ENSG00000207289,ENSG00000280881,ENSG00000280703,ENSG00000258415,ENSG00000268531,ENSG00000258712,ENSG00000275174,ENSG00000277841,ENSG00000287345,ENSG00000279639,ENSG00000259324,ENSG00000285491,ENSG00000182974,ENSG00000279408,ENSG00000279445,ENSG00000281113,ENSG00000281087,ENSG00000281179,ENSG00000281550,ENSG00000280655,ENSG00000233917,ENSG00000200790,ENSG00000258585,ENSG00000258997,ENSG00000264902,ENSG00000283524,ENSG00000285405,ENSG00000285472,ENSG00000283680,ENSG00000285135,ENSG00000274102,ENSG00000183706,ENSG00000259435,ENSG00000260739,ENSG00000223877,ENSG00000270505,ENSG00000271288,ENSG00000271507,ENSG00000221641,ENSG00000259098
chr15	23036034	23036271	15:23036034-23036271	ENSG00000274471,ENSG00000278541,ENSG00000175676,ENSG00000277505,ENSG00000273976,ENSG00000276172,ENSG00000275835,ENSG00000275363,ENSG00000274568,ENSG00000185182,ENSG00000274279,ENSG00000258732,ENSG00000258494,ENSG00000258855,ENSG00000258710,ENSG00000266545,ENSG00000270831,ENSG00000258799,ENSG00000261554,ENSG00000261048,ENSG00000238489,ENSG00000230031,ENSG00000265322,ENSG00000259214,ENSG00000259089,ENSG00000274499,ENSG00000259443,ENSG00000259383,ENSG00000238478,ENSG00000279628,ENSG00000258590,ENSG00000278626,ENSG00000277322,ENSG00000258797,ENSG00000181984,ENSG00000259025,ENSG00000258771,ENSG00000243059,ENSG00000260986,ENSG00000258684,ENSG00000258883,ENSG00000247765,ENSG00000207289,ENSG00000280881,ENSG00000280703,ENSG00000258415,ENSG00000268531,ENSG00000258712,ENSG00000275174,ENSG00000277841,ENSG00000287345,ENSG00000279639,ENSG00000259324,ENSG00000285491,ENSG00000182974,ENSG00000279408,ENSG00000279445,ENSG00000281113,ENSG00000281087,ENSG00000281179,ENSG00000281550,ENSG00000280655,ENSG00000233917,ENSG00000200790,ENSG00000258585,ENSG00000258997,ENSG00000264902,ENSG00000283524,ENSG00000285405,ENSG00000285472,ENSG00000283680,ENSG00000285135,ENSG00000274102,ENSG00000183706,ENSG00000259435,ENSG00000260739,ENSG00000223877,ENSG00000270505,ENSG00000271288,ENSG00000271507,ENSG00000221641,ENSG00000259098
chr15	22979203	22979605	15:22979203-22979605	ENSG00000260399,ENSG00000274471,ENSG00000259414,ENSG00000278552,ENSG00000274099,ENSG00000175676,ENSG00000277505,ENSG00000273976,ENSG00000276172,ENSG00000273749,ENSG00000277561,ENSG00000274568,ENSG00000185182,ENSG00000258732,ENSG00000282268,ENSG00000258494,ENSG00000258855,ENSG00000258710,ENSG00000266545,ENSG00000258799,ENSG00000261554,ENSG00000261048,ENSG00000238489,ENSG00000230031,ENSG00000265322,ENSG00000259214,ENSG00000259089,ENSG00000274499,ENSG00000259443,ENSG00000259383,ENSG00000279628,ENSG00000258590,ENSG00000278626,ENSG00000258916,ENSG00000180229,ENSG00000258488,ENSG00000277322,ENSG00000258797,ENSG00000181984,ENSG00000270185,ENSG00000259698,ENSG00000259025,ENSG00000258771,ENSG00000243059,ENSG00000260986,ENSG00000258684,ENSG00000258883,ENSG00000247765,ENSG00000207289,ENSG00000280881,ENSG00000280703,ENSG00000258415,ENSG00000268531,ENSG00000258712,ENSG00000275174,ENSG00000277841,ENSG00000287345,ENSG00000280709,ENSG00000284988,ENSG00000279639,ENSG00000259324,ENSG00000285491,ENSG00000285116,ENSG00000182974,ENSG00000279408,ENSG00000279445,ENSG00000281113,ENSG00000281087,ENSG00000281179,ENSG00000281550,ENSG00000280655,ENSG00000233917,ENSG00000200790,ENSG00000258585,ENSG00000258997,ENSG00000264902,ENSG00000283524,ENSG00000285405,ENSG00000285472,ENSG00000283680,ENSG00000285135,ENSG00000274102,ENSG00000183706,ENSG00000259435,ENSG00000260739,ENSG00000223877,ENSG00000270505,ENSG00000271288,ENSG00000259261,ENSG00000271507,ENSG00000221641,ENSG00000259098
chr15	22973389	22973711	15:22973389-22973711	ENSG00000261418,ENSG00000260399,ENSG00000274471,ENSG00000259414,ENSG00000278541,ENSG00000273981,ENSG00000175676,ENSG00000277505,ENSG00000273976,ENSG00000276172,ENSG00000273749,ENSG00000277867,ENSG00000283273,ENSG00000277435,ENSG00000277515,ENSG00000276550,ENSG00000274568,ENSG00000185182,ENSG00000258732,ENSG00000258494,ENSG00000258855,ENSG00000258710,ENSG00000266545,ENSG00000258799,ENSG00000261554,ENSG00000261048,ENSG00000238489,ENSG00000230031,ENSG00000265322,ENSG00000259214,ENSG00000259089,ENSG00000274499,ENSG00000259443,ENSG00000259383,ENSG00000279628,ENSG00000258590,ENSG00000278626,ENSG00000258707,ENSG00000180229,ENSG00000258488,ENSG00000277322,ENSG00000258797,ENSG00000181984,ENSG00000259025,ENSG00000258771,ENSG00000243059,ENSG00000260986,ENSG00000258684,ENSG00000258883,ENSG00000247765,ENSG00000207289,ENSG00000280881,ENSG00000280703,ENSG00000258415,ENSG00000268531,ENSG00000258712,ENSG00000275174,ENSG00000277841,ENSG00000287345,ENSG00000284788,ENSG00000279639,ENSG00000259324,ENSG00000285491,ENSG00000182974,ENSG00000279408,ENSG00000279445,ENSG00000281113,ENSG00000281087,ENSG00000281179,ENSG00000281550,ENSG00000280655,ENSG00000233917,ENSG00000200790,ENSG00000258585,ENSG00000258997,ENSG00000264902,ENSG00000283524,ENSG00000285405,ENSG00000285472,ENSG00000283680,ENSG00000285135,ENSG00000274102,ENSG00000183706,ENSG00000259435,ENSG00000260739,ENSG00000223877,ENSG00000270505,ENSG00000271288,ENSG00000271507,ENSG00000221641,ENSG00000259098
chr15	22949002	22949452	15:22949002-22949452	ENSG00000260399,ENSG00000274471,ENSG00000259414,ENSG00000278552,ENSG00000276941,ENSG00000278541,ENSG00000175676,ENSG00000277505,ENSG00000273976,ENSG00000276172,ENSG00000273749,ENSG00000277515,ENSG00000277561,ENSG00000274568,ENSG00000185182,ENSG00000258732,ENSG00000258494,ENSG00000258855,ENSG00000258710,ENSG00000266545,ENSG00000258799,ENSG00000261554,ENSG00000261048,ENSG00000238489,ENSG00000230031,ENSG00000265322,ENSG00000259214,ENSG00000259089,ENSG00000274499,ENSG00000259443,ENSG00000259383,ENSG00000238478,ENSG00000279628,ENSG00000258590,ENSG00000278626,ENSG00000180229,ENSG00000258488,ENSG00000277322,ENSG00000258797,ENSG00000181984,ENSG00000259025,ENSG00000258771,ENSG00000243059,ENSG00000260986,ENSG00000258684,ENSG00000258883,ENSG00000247765,ENSG00000207289,ENSG00000280881,ENSG00000280703,ENSG00000258415,ENSG00000268531,ENSG00000258712,ENSG00000258767,ENSG00000258848,ENSG00000275174,ENSG00000277841,ENSG00000287345,ENSG00000284834,ENSG00000279639,ENSG00000259324,ENSG00000285491,ENSG00000182974,ENSG00000279408,ENSG00000279445,ENSG00000281113,ENSG00000281087,ENSG00000281179,ENSG00000281550,ENSG00000280655,ENSG00000233917,ENSG00000200790,ENSG00000258585,ENSG00000258997,ENSG00000264902,ENSG00000283524,ENSG00000285405,ENSG00000284500,ENSG00000285472,ENSG00000283680,ENSG00000285135,ENSG00000274102,ENSG00000183706,ENSG00000259435,ENSG00000260739,ENSG00000223877,ENSG00000270505,ENSG00000271288,ENSG00000271507,ENSG00000221641,ENSG00000259098
chr15	22883942	22884166	15:22883942-22884166	ENSG00000261739,ENSG00000260399,ENSG00000259414,ENSG00000274099,ENSG00000175676,ENSG00000277505,ENSG00000273976,ENSG00000276172,ENSG00000273749,ENSG00000277867,ENSG00000283273,ENSG00000277515,ENSG00000274568,ENSG00000185182,ENSG00000274279,ENSG00000258732,ENSG00000258494,ENSG00000258855,ENSG00000258710,ENSG00000266545,ENSG00000270831,ENSG00000258799,ENSG00000261554,ENSG00000261048,ENSG00000238489,ENSG00000230031,ENSG00000265322,ENSG00000259214,ENSG00000259089,ENSG00000274499,ENSG00000259443,ENSG00000259383,ENSG00000279628,ENSG00000258590,ENSG00000278626,ENSG00000258707,ENSG00000180229,ENSG00000258488,ENSG00000277322,ENSG00000258797,ENSG00000181984,ENSG00000259025,ENSG00000258771,ENSG00000243059,ENSG00000260986,ENSG00000258684,ENSG00000247765,ENSG00000207289,ENSG00000280881,ENSG00000280703,ENSG00000258415,ENSG00000268531,ENSG00000258712,ENSG00000275174,ENSG00000277841,ENSG00000287345,ENSG00000284788,ENSG00000279639,ENSG00000259324,ENSG00000285491,ENSG00000182974,ENSG00000279408,ENSG00000279445,ENSG00000281113,ENSG00000281087,ENSG00000281179,ENSG00000281550,ENSG00000280655,ENSG00000233917,ENSG00000200790,ENSG00000258585,ENSG00000258997,ENSG00000264902,ENSG00000283524,ENSG00000285405,ENSG00000285472,ENSG00000283680,ENSG00000285135,ENSG00000274102,ENSG00000183706,ENSG00000259435,ENSG00000260739,ENSG00000223877,ENSG00000270505,ENSG00000271288,ENSG00000271507,ENSG00000221641,ENSG00000259098
chr15	22838174	22838796	15:22838174-22838796	ENSG00000260399,ENSG00000274471,ENSG00000259414,ENSG00000276941,ENSG00000274099,ENSG00000175676,ENSG00000277505,ENSG00000273976,ENSG00000140157,ENSG00000170113,ENSG00000275325,ENSG00000277561,ENSG00000281909,ENSG00000275363,ENSG00000274568,ENSG00000185182,ENSG00000274279,ENSG00000258732,ENSG00000258494,ENSG00000258855,ENSG00000258710,ENSG00000266545,ENSG00000258799,ENSG00000261554,ENSG00000261048,ENSG00000238489,ENSG00000230031,ENSG00000265322,ENSG00000259214,ENSG00000259089,ENSG00000274499,ENSG00000259443,ENSG00000259383,ENSG00000238478,ENSG00000279628,ENSG00000258590,ENSG00000278626,ENSG00000258654,ENSG00000180229,ENSG00000258488,ENSG00000277322,ENSG00000258797,ENSG00000181984,ENSG00000259025,ENSG00000258771,ENSG00000243059,ENSG00000260986,ENSG00000258684,ENSG00000258883,ENSG00000247765,ENSG00000207289,ENSG00000280881,ENSG00000280703,ENSG00000258415,ENSG00000268531,ENSG00000258712,ENSG00000275174,ENSG00000277841,ENSG00000287345,ENSG00000279639,ENSG00000259324,ENSG00000285491,ENSG00000182974,ENSG00000279408,ENSG00000279445,ENSG00000281113,ENSG00000281087,ENSG00000281179,ENSG00000281550,ENSG00000280655,ENSG00000265793,ENSG00000233917,ENSG00000200790,ENSG00000258585,ENSG00000258997,ENSG00000264902,ENSG00000283524,ENSG00000285405,ENSG00000285472,ENSG00000283680,ENSG00000285135,ENSG00000274102,ENSG00000183706,ENSG00000259435,ENSG00000260739,ENSG00000223877,ENSG00000270505,ENSG00000271288,ENSG00000271507,ENSG00000221641,ENSG00000259098
chr15	22786053	22786841	15:22786053-22786841	ENSG00000274099,ENSG00000175676,ENSG00000277505,ENSG00000273976,ENSG00000276172,ENSG00000140157,ENSG00000170113,ENSG00000259425,ENSG00000275325,ENSG00000277867,ENSG00000283273,ENSG00000277515,ENSG00000277561,ENSG00000281909,ENSG00000274568,ENSG00000185182,ENSG00000274279,ENSG00000274835,ENSG00000258732,ENSG00000258494,ENSG00000258855,ENSG00000258710,ENSG00000266545,ENSG00000258799,ENSG00000261554,ENSG00000261048,ENSG00000238489,ENSG00000230031,ENSG00000265322,ENSG00000259214,ENSG00000259089,ENSG00000274499,ENSG00000259443,ENSG00000259383,ENSG00000260409,ENSG00000279628,ENSG00000258590,ENSG00000278626,ENSG00000258707,ENSG00000287122,ENSG00000258654,ENSG00000180229,ENSG00000258488,ENSG00000277322,ENSG00000258797,ENSG00000181984,ENSG00000259025,ENSG00000258771,ENSG00000243059,ENSG00000260986,ENSG00000279595,ENSG00000258684,ENSG00000247765,ENSG00000207289,ENSG00000280881,ENSG00000280703,ENSG00000258415,ENSG00000268531,ENSG00000258712,ENSG00000275174,ENSG00000277841,ENSG00000287345,ENSG00000284834,ENSG00000279639,ENSG00000259324,ENSG00000285491,ENSG00000285116,ENSG00000182974,ENSG00000279408,ENSG00000279445,ENSG00000281113,ENSG00000281087,ENSG00000281179,ENSG00000281550,ENSG00000280655,ENSG00000233917,ENSG00000200790,ENSG00000258585,ENSG00000258997,ENSG00000264902,ENSG00000283524,ENSG00000285405,ENSG00000285472,ENSG00000283680,ENSG00000285135,ENSG00000274102,ENSG00000183706,ENSG00000259435,ENSG00000260739,ENSG00000223877,ENSG00000270505,ENSG00000271288,ENSG00000259261,ENSG00000271507,ENSG00000221641,ENSG00000259098
chr15	22776094	22776294	15:22776094-22776294	ENSG00000274099,ENSG00000170113,ENSG00000259425,ENSG00000275325,ENSG00000277867,ENSG00000283273,ENSG00000277435,ENSG00000277561,ENSG00000276550,ENSG00000274568,ENSG00000185182,ENSG00000274279,ENSG00000274835,ENSG00000258732,ENSG00000258494,ENSG00000258855,ENSG00000258710,ENSG00000266545,ENSG00000258799,ENSG00000261554,ENSG00000261048,ENSG00000238489,ENSG00000230031,ENSG00000265322,ENSG00000259214,ENSG00000259089,ENSG00000274499,ENSG00000258420,ENSG00000259443,ENSG00000259383,ENSG00000238478,ENSG00000279628,ENSG00000258590,ENSG00000278626,ENSG00000258628,ENSG00000259156,ENSG00000287122,ENSG00000258654,ENSG00000180229,ENSG00000258488,ENSG00000277322,ENSG00000258797,ENSG00000181984,ENSG00000259025,ENSG00000258771,ENSG00000243059,ENSG00000260986,ENSG00000258684,ENSG00000247765,ENSG00000207289,ENSG00000280881,ENSG00000280703,ENSG00000258415,ENSG00000268531,ENSG00000258712,ENSG00000275174,ENSG00000277841,ENSG00000287345,ENSG00000279639,ENSG00000259324,ENSG00000285491,ENSG00000182974,ENSG00000279408,ENSG00000279445,ENSG00000281113,ENSG00000281087,ENSG00000281179,ENSG00000281550,ENSG00000280655,ENSG00000233917,ENSG00000200790,ENSG00000258585,ENSG00000258997,ENSG00000264902,ENSG00000283524,ENSG00000285405,ENSG00000285472,ENSG00000283680,ENSG00000285135,ENSG00000274102,ENSG00000183706,ENSG00000259435,ENSG00000260739,ENSG00000223877,ENSG00000270505,ENSG00000271288,ENSG00000271507,ENSG00000221641
chr15	22757447	22758121	15:22757447-22758121	ENSG00000260399,ENSG00000259414,ENSG00000274099,ENSG00000175676,ENSG00000277505,ENSG00000273976,ENSG00000276172,ENSG00000170113,ENSG00000259425,ENSG00000274253,ENSG00000277755,ENSG00000275325,ENSG00000277867,ENSG00000283273,ENSG00000277435,ENSG00000277561,ENSG00000276550,ENSG00000274568,ENSG00000185182,ENSG00000258732,ENSG00000258494,ENSG00000258855,ENSG00000258710,ENSG00000266545,ENSG00000258799,ENSG00000261554,ENSG00000261048,ENSG00000238489,ENSG00000230031,ENSG00000265322,ENSG00000259214,ENSG00000259089,ENSG00000274499,ENSG00000259443,ENSG00000259383,ENSG00000260409,ENSG00000279628,ENSG00000258590,ENSG00000278626,ENSG00000270685,ENSG00000258707,ENSG00000278497,ENSG00000258628,ENSG00000259156,ENSG00000287122,ENSG00000258654,ENSG00000180229,ENSG00000258488,ENSG00000277322,ENSG00000258797,ENSG00000181984,ENSG00000259025,ENSG00000258771,ENSG00000243059,ENSG00000260986,ENSG00000258684,ENSG00000258883,ENSG00000247765,ENSG00000207289,ENSG00000280881,ENSG00000280703,ENSG00000258415,ENSG00000268531,ENSG00000258712,ENSG00000275174,ENSG00000277841,ENSG00000287345,ENSG00000284788,ENSG00000279639,ENSG00000259324,ENSG00000285491,ENSG00000182974,ENSG00000279408,ENSG00000279445,ENSG00000281113,ENSG00000281087,ENSG00000281179,ENSG00000281550,ENSG00000280655,ENSG00000233917,ENSG00000200790,ENSG00000258585,ENSG00000258997,ENSG00000264902,ENSG00000283524,ENSG00000285405,ENSG00000285472,ENSG00000283680,ENSG00000285135,ENSG00000284892,ENSG00000274102,ENSG00000183706,ENSG00000259435,ENSG00000260739,ENSG00000223877,ENSG00000270505,ENSG00000271288,ENSG00000271507,ENSG00000221641,ENSG00000259098
chr15	22665071	22665273	15:22665071-22665273	ENSG00000174450,ENSG00000275325,ENSG00000277867,ENSG00000283273,ENSG00000277435,ENSG00000276141,ENSG00000277515,ENSG00000277561,ENSG00000258494,ENSG00000258855,ENSG00000258710,ENSG00000266545,ENSG00000258799,ENSG00000261554,ENSG00000261048,ENSG00000238489,ENSG00000230031,ENSG00000265322,ENSG00000259214,ENSG00000259089,ENSG00000274499,ENSG00000259443,ENSG00000259383,ENSG00000279628,ENSG00000258590,ENSG00000278626,ENSG00000258628,ENSG00000259156,ENSG00000287122,ENSG00000258654,ENSG00000180229,ENSG00000258488,ENSG00000277322,ENSG00000258797,ENSG00000181984,ENSG00000259025,ENSG00000258771,ENSG00000243059,ENSG00000260986,ENSG00000258684,ENSG00000258883,ENSG00000247765,ENSG00000207289,ENSG00000280881,ENSG00000280703,ENSG00000258415,ENSG00000268531,ENSG00000258712,ENSG00000275174,ENSG00000277841,ENSG00000287345,ENSG00000279639,ENSG00000259324,ENSG00000285491,ENSG00000182974,ENSG00000279408,ENSG00000279445,ENSG00000281113,ENSG00000281087,ENSG00000281179,ENSG00000281550,ENSG00000280655,ENSG00000233917,ENSG00000200790,ENSG00000258585,ENSG00000258997,ENSG00000264902,ENSG00000283524,ENSG00000285405,ENSG00000285472,ENSG00000283680,ENSG00000285135,ENSG00000274102,ENSG00000183706,ENSG00000259435,ENSG00000260739,ENSG00000223877,ENSG00000270505,ENSG00000271288,ENSG00000271507,ENSG00000221641,ENSG00000259098
chr15	22664371	22664926	15:22664371-22664926	ENSG00000261418,ENSG00000260399,ENSG00000259414,ENSG00000276941,ENSG00000175676,ENSG00000277505,ENSG00000273976,ENSG00000275325,ENSG00000277867,ENSG00000283273,ENSG00000277435,ENSG00000276141,ENSG00000277561,ENSG00000276550,ENSG00000274568,ENSG00000185182,ENSG00000282089,ENSG00000270451,ENSG00000270824,ENSG00000258494,ENSG00000258855,ENSG00000258710,ENSG00000266545,ENSG00000258799,ENSG00000261554,ENSG00000261048,ENSG00000238489,ENSG00000230031,ENSG00000265322,ENSG00000259214,ENSG00000259089,ENSG00000274499,ENSG00000259443,ENSG00000259383,ENSG00000279628,ENSG00000258590,ENSG00000278626,ENSG00000258628,ENSG00000259156,ENSG00000287122,ENSG00000258654,ENSG00000180229,ENSG00000258488,ENSG00000277322,ENSG00000258797,ENSG00000181984,ENSG00000259025,ENSG00000258771,ENSG00000243059,ENSG00000260986,ENSG00000279595,ENSG00000258684,ENSG00000258883,ENSG00000247765,ENSG00000207289,ENSG00000280881,ENSG00000280703,ENSG00000258415,ENSG00000268531,ENSG00000258712,ENSG00000275174,ENSG00000277841,ENSG00000287345,ENSG00000284788,ENSG00000279639,ENSG00000259324,ENSG00000285491,ENSG00000285116,ENSG00000182974,ENSG00000279408,ENSG00000279445,ENSG00000281113,ENSG00000281087,ENSG00000281179,ENSG00000281550,ENSG00000278263,ENSG00000280655,ENSG00000233917,ENSG00000200790,ENSG00000258585,ENSG00000258997,ENSG00000264902,ENSG00000283524,ENSG00000285405,ENSG00000285472,ENSG00000283680,ENSG00000285135,ENSG00000274102,ENSG00000183706,ENSG00000259435,ENSG00000260739,ENSG00000223877,ENSG00000270505,ENSG00000271288,ENSG00000271507,ENSG00000221641,ENSG00000259098
chr15	22390577	22390961	15:22390577-22390961	-
chr15	23376359	23376559	15:23376359-23376559	ENSG00000287888,ENSG00000174450,ENSG00000261418,ENSG00000286598,ENSG00000278222,ENSG00000260399,ENSG00000273756,ENSG00000274471,ENSG00000259414,ENSG00000276941,ENSG00000278541,ENSG00000175676,ENSG00000277505,ENSG00000273976,ENSG00000276172,ENSG00000277515,ENSG00000277561,ENSG00000275363,ENSG00000274568,ENSG00000185182,ENSG00000258494,ENSG00000258855,ENSG00000258710,ENSG00000266545,ENSG00000258799,ENSG00000261554,ENSG00000261048,ENSG00000259025,ENSG00000258771,ENSG00000243059,ENSG00000260986,ENSG00000258684,ENSG00000258883,ENSG00000237161,ENSG00000247765,ENSG00000207289,ENSG00000280881,ENSG00000280703,ENSG00000258415,ENSG00000268531,ENSG00000258712,ENSG00000277243,ENSG00000275174,ENSG00000277841,ENSG00000287345,ENSG00000279639,ENSG00000259324,ENSG00000285491,ENSG00000182974,ENSG00000279408,ENSG00000279445,ENSG00000281113,ENSG00000281087,ENSG00000281179,ENSG00000281550,ENSG00000280655,ENSG00000233917,ENSG00000200790,ENSG00000258585,ENSG00000258997,ENSG00000264902,ENSG00000283524,ENSG00000285405,ENSG00000258721,ENSG00000285472,ENSG00000283680,ENSG00000285135,ENSG00000274102,ENSG00000183706,ENSG00000259435,ENSG00000260739,ENSG00000223877,ENSG00000270505,ENSG00000271288,ENSG00000271507,ENSG00000221641,ENSG00000259098
chr15	23497737	23497937	15:23497737-23497937	ENSG00000260959,ENSG00000260780,ENSG00000260551,ENSG00000286973,ENSG00000174450,ENSG00000261418,ENSG00000286598,ENSG00000278222,ENSG00000260399,ENSG00000274471,ENSG00000259414,ENSG00000276941,ENSG00000278541,ENSG00000274099,ENSG00000175676,ENSG00000277505,ENSG00000273976,ENSG00000276172,ENSG00000274568,ENSG00000185182,ENSG00000258732,ENSG00000259025,ENSG00000258771,ENSG00000243059,ENSG00000260986,ENSG00000258684,ENSG00000258883,ENSG00000247765,ENSG00000207289,ENSG00000280881,ENSG00000280703,ENSG00000258415,ENSG00000268531,ENSG00000258712,ENSG00000275174,ENSG00000277841,ENSG00000287345,ENSG00000279639,ENSG00000259324,ENSG00000285491,ENSG00000182974,ENSG00000279408,ENSG00000279445,ENSG00000281113,ENSG00000281087,ENSG00000281179,ENSG00000281550,ENSG00000280655,ENSG00000233917,ENSG00000200790,ENSG00000258585,ENSG00000258997,ENSG00000264902,ENSG00000283524,ENSG00000285405,ENSG00000285472,ENSG00000283680,ENSG00000285135,ENSG00000274102,ENSG00000183706,ENSG00000259435,ENSG00000260739,ENSG00000223877,ENSG00000270505,ENSG00000271288,ENSG00000271507,ENSG00000221641,ENSG00000259098
chr15	23565511	23565740	15:23565511-23565740	ENSG00000260978,ENSG00000179455,ENSG00000265673,ENSG00000279595,ENSG00000270356
chr15	23566120	23566592	15:23566120-23566592	ENSG00000260978,ENSG00000179455,ENSG00000265673,ENSG00000270356
chr15	23629318	23629559	15:23629318-23629559	ENSG00000286110,ENSG00000287888,ENSG00000260959,ENSG00000260780,ENSG00000260551,ENSG00000259905,ENSG00000206616,ENSG00000286973,ENSG00000174450,ENSG00000261739,ENSG00000260399,ENSG00000273756,ENSG00000259414,ENSG00000278541,ENSG00000175676,ENSG00000277505,ENSG00000273976,ENSG00000281909,ENSG00000274568,ENSG00000185182,ENSG00000258732,ENSG00000260986,ENSG00000258684,ENSG00000258883,ENSG00000247765,ENSG00000207289,ENSG00000280881,ENSG00000280703,ENSG00000258415,ENSG00000268531,ENSG00000258712,ENSG00000278522,ENSG00000275174,ENSG00000277841,ENSG00000287345,ENSG00000284834,ENSG00000280709,ENSG00000284988,ENSG00000279639,ENSG00000259324,ENSG00000285491,ENSG00000182974,ENSG00000279408,ENSG00000279445,ENSG00000281113,ENSG00000281087,ENSG00000281179,ENSG00000281550,ENSG00000280655,ENSG00000233917,ENSG00000200790,ENSG00000258585,ENSG00000258997,ENSG00000264902,ENSG00000283524,ENSG00000285405,ENSG00000285472,ENSG00000283680,ENSG00000285135,ENSG00000274102,ENSG00000183706,ENSG00000259435,ENSG00000260739,ENSG00000223877,ENSG00000270505,ENSG00000271288,ENSG00000271507,ENSG00000221641,ENSG00000259098
chr15	23642450	23642895	15:23642450-23642895	ENSG00000280118,ENSG00000287888,ENSG00000260959,ENSG00000260780,ENSG00000259905,ENSG00000206616,ENSG00000286973,ENSG00000254585,ENSG00000260399,ENSG00000274471,ENSG00000259414,ENSG00000276941,ENSG00000175676,ENSG00000277505,ENSG00000273976,ENSG00000274568,ENSG00000185182,ENSG00000273679,ENSG00000258732,ENSG00000258684,ENSG00000258883,ENSG00000247765,ENSG00000207289,ENSG00000280881,ENSG00000280703,ENSG00000258415,ENSG00000268531,ENSG00000258712,ENSG00000275174,ENSG00000281347,ENSG00000277841,ENSG00000287345,ENSG00000279639,ENSG00000259324,ENSG00000285491,ENSG00000182974,ENSG00000279408,ENSG00000279445,ENSG00000281113,ENSG00000281087,ENSG00000281179,ENSG00000281550,ENSG00000280655,ENSG00000233917,ENSG00000200790,ENSG00000258585,ENSG00000258997,ENSG00000264902,ENSG00000283524,ENSG00000285405,ENSG00000285472,ENSG00000283680,ENSG00000285135,ENSG00000274102,ENSG00000183706,ENSG00000259435,ENSG00000260739,ENSG00000223877,ENSG00000270505,ENSG00000271288,ENSG00000271507,ENSG00000221641,ENSG00000259098,ENSG00000212380,ENSG00000276844,ENSG00000212528,ENSG00000201634
chr15	23649010	23649210	15:23649010-23649210	ENSG00000287888,ENSG00000260959,ENSG00000206616,ENSG00000286973,ENSG00000254585,ENSG00000260399,ENSG00000274471,ENSG00000259414,ENSG00000175676,ENSG00000277505,ENSG00000273976,ENSG00000274568,ENSG00000185182,ENSG00000258732,ENSG00000258684,ENSG00000247765,ENSG00000207289,ENSG00000280881,ENSG00000280703,ENSG00000258415,ENSG00000268531,ENSG00000258712,ENSG00000275174,ENSG00000183706,ENSG00000259435,ENSG00000260739,ENSG00000223877,ENSG00000270505,ENSG00000271288,ENSG00000271507
chr15	23687053	23687451	15:23687053-23687451	ENSG00000286110,ENSG00000287888,ENSG00000260780,ENSG00000260551,ENSG00000259905,ENSG00000206616,ENSG00000286973,ENSG00000182636,ENSG00000261418,ENSG00000260399,ENSG00000274471,ENSG00000259414,ENSG00000278541,ENSG00000175676,ENSG00000277505,ENSG00000273976,ENSG00000274568,ENSG00000185182,ENSG00000258732,ENSG00000258883,ENSG00000247765,ENSG00000207289,ENSG00000280881,ENSG00000280703,ENSG00000258415,ENSG00000268531,ENSG00000258712,ENSG00000275174,ENSG00000277841,ENSG00000287345,ENSG00000284834,ENSG00000279639,ENSG00000259324,ENSG00000285491,ENSG00000285116,ENSG00000182974,ENSG00000279408,ENSG00000279445,ENSG00000281113,ENSG00000281087,ENSG00000281179,ENSG00000281550,ENSG00000280655,ENSG00000233917,ENSG00000200790,ENSG00000258585,ENSG00000258997,ENSG00000264902,ENSG00000283524,ENSG00000285405,ENSG00000285472,ENSG00000283680,ENSG00000285135,ENSG00000274102,ENSG00000183706,ENSG00000259435,ENSG00000260739,ENSG00000223877,ENSG00000270505,ENSG00000271288,ENSG00000270356,ENSG00000271507,ENSG00000221641,ENSG00000259098
chr15	23857165	23857401	15:23857165-23857401	ENSG00000286110,ENSG00000287888,ENSG00000260959,ENSG00000260780,ENSG00000260551,ENSG00000259905,ENSG00000260232,ENSG00000206616,ENSG00000286973,ENSG00000260399,ENSG00000259414,ENSG00000175676,ENSG00000277505,ENSG00000273976,ENSG00000275363,ENSG00000274568,ENSG00000185182,ENSG00000258732,ENSG00000268531,ENSG00000258712,ENSG00000275174,ENSG00000277841,ENSG00000287345,ENSG00000284834,ENSG00000279639,ENSG00000259324,ENSG00000285491,ENSG00000182974,ENSG00000279408,ENSG00000279445,ENSG00000281113,ENSG00000281087,ENSG00000281179,ENSG00000281550,ENSG00000280655,ENSG00000233917,ENSG00000200790,ENSG00000258585,ENSG00000258997,ENSG00000264902,ENSG00000283524,ENSG00000285405,ENSG00000285472,ENSG00000283680,ENSG00000285135,ENSG00000274102,ENSG00000183706,ENSG00000259435,ENSG00000260739,ENSG00000223877,ENSG00000270505,ENSG00000271288,ENSG00000271507,ENSG00000221641,ENSG00000259098
chr15	23866906	23867129	15:23866906-23867129	ENSG00000286110,ENSG00000287888,ENSG00000260959,ENSG00000260780,ENSG00000260551,ENSG00000259905,ENSG00000260232,ENSG00000206616,ENSG00000286973,ENSG00000260399,ENSG00000259414,ENSG00000175676,ENSG00000277505,ENSG00000273976,ENSG00000277515,ENSG00000274568,ENSG00000185182,ENSG00000258732,ENSG00000268531,ENSG00000258712,ENSG00000275174,ENSG00000277841,ENSG00000287345,ENSG00000279639,ENSG00000259324,ENSG00000285491,ENSG00000182974,ENSG00000279408,ENSG00000279445,ENSG00000281113,ENSG00000281087,ENSG00000281179,ENSG00000281550,ENSG00000280655,ENSG00000233917,ENSG00000200790,ENSG00000258585,ENSG00000258997,ENSG00000264902,ENSG00000283524,ENSG00000285405,ENSG00000285472,ENSG00000283680,ENSG00000285135,ENSG00000274102,ENSG00000183706,ENSG00000259435,ENSG00000260739,ENSG00000223877,ENSG00000270505,ENSG00000271288,ENSG00000271507,ENSG00000221641,ENSG00000202261
chr15	23877967	23878323	15:23877967-23878323	ENSG00000200398,ENSG00000201331,ENSG00000199968,ENSG00000200163,ENSG00000201482,ENSG00000200757,ENSG00000201679,ENSG00000199960,ENSG00000273835,ENSG00000199453,ENSG00000200503,ENSG00000200680,ENSG00000199970,ENSG00000199712,ENSG00000201831,ENSG00000200661,ENSG00000206727,ENSG00000207093,ENSG00000207191,ENSG00000207001,ENSG00000207063,ENSG00000274640,ENSG00000286110,ENSG00000287888,ENSG00000260959,ENSG00000260780,ENSG00000260551,ENSG00000259905,ENSG00000260232,ENSG00000206616,ENSG00000286973,ENSG00000174450,ENSG00000261418,ENSG00000260399,ENSG00000273756,ENSG00000259414,ENSG00000276941,ENSG00000278541,ENSG00000274099,ENSG00000175676,ENSG00000277505,ENSG00000273976,ENSG00000274568,ENSG00000185182,ENSG00000258732,ENSG00000275174,ENSG00000277841,ENSG00000287345,ENSG00000279639,ENSG00000259324,ENSG00000285491,ENSG00000182974,ENSG00000279408,ENSG00000279445,ENSG00000281113,ENSG00000281087,ENSG00000281179,ENSG00000281550,ENSG00000280655,ENSG00000233917,ENSG00000200790,ENSG00000258585,ENSG00000258997,ENSG00000264902,ENSG00000283524,ENSG00000285405,ENSG00000285472,ENSG00000283680,ENSG00000285135,ENSG00000274102,ENSG00000183706,ENSG00000259435,ENSG00000260739,ENSG00000223877,ENSG00000270505,ENSG00000271288,ENSG00000259261,ENSG00000271507,ENSG00000221641,ENSG00000259098,ENSG00000200593,ENSG00000199311,ENSG00000201992,ENSG00000200564,ENSG00000272460,ENSG00000200478,ENSG00000201143,ENSG00000202373,ENSG00000239169
chr15	23987575	23987929	15:23987575-23987929	ENSG00000200486,ENSG00000201943,ENSG00000199782,ENSG00000251815,ENSG00000252326,ENSG00000275127,ENSG00000277785,ENSG00000278715,ENSG00000261069,ENSG00000207460,ENSG00000206688,ENSG00000286110,ENSG00000287888,ENSG00000260959,ENSG00000260780,ENSG00000260551,ENSG00000259905,ENSG00000260232,ENSG00000206616,ENSG00000286973,ENSG00000278222,ENSG00000260399,ENSG00000259414,ENSG00000276941,ENSG00000278541,ENSG00000175676,ENSG00000277505,ENSG00000273976,ENSG00000274568,ENSG00000185182,ENSG00000273679,ENSG00000258732,ENSG00000277841,ENSG00000287345,ENSG00000284834,ENSG00000279639,ENSG00000259324,ENSG00000285491,ENSG00000182974,ENSG00000279408,ENSG00000279445,ENSG00000281113,ENSG00000281087,ENSG00000281179,ENSG00000281550,ENSG00000280655,ENSG00000233917,ENSG00000200790,ENSG00000258585,ENSG00000258997,ENSG00000264902,ENSG00000283524,ENSG00000285405,ENSG00000285472,ENSG00000283680,ENSG00000285135,ENSG00000274102,ENSG00000183706,ENSG00000259435,ENSG00000260739,ENSG00000223877,ENSG00000270505,ENSG00000271288,ENSG00000271507,ENSG00000221641,ENSG00000259098,ENSG00000201300,ENSG00000200801,ENSG00000199704,ENSG00000200564,ENSG00000272460
chr15	24659674	24659969	15:24659674-24659969	ENSG00000200398,ENSG00000201331,ENSG00000201326,ENSG00000199833,ENSG00000201969,ENSG00000199968,ENSG00000200163,ENSG00000201482,ENSG00000199960,ENSG00000273835,ENSG00000199453,ENSG00000200486,ENSG00000201943,ENSG00000199782,ENSG00000200726,ENSG00000278089,ENSG00000200812,ENSG00000200503,ENSG00000200680,ENSG00000199970,ENSG00000199712,ENSG00000201831,ENSG00000270814,ENSG00000212428,ENSG00000252277,ENSG00000207245,ENSG00000278123,ENSG00000251896,ENSG00000287482,ENSG00000207137,ENSG00000207197,ENSG00000206609,ENSG00000200661,ENSG00000206727,ENSG00000207093,ENSG00000207133,ENSG00000207442,ENSG00000275529,ENSG00000207014,ENSG00000207001,ENSG00000207063,ENSG00000274640,ENSG00000224078,ENSG00000185823,ENSG00000286110,ENSG00000287888,ENSG00000260959,ENSG00000260780,ENSG00000259905,ENSG00000271507,ENSG00000199489,ENSG00000275524,ENSG00000200987,ENSG00000202188,ENSG00000200949,ENSG00000200593,ENSG00000199311,ENSG00000201992,ENSG00000200564,ENSG00000272460,ENSG00000200478,ENSG00000201143,ENSG00000202373,ENSG00000202261,ENSG00000280234,ENSG00000212380,ENSG00000276844,ENSG00000212528,ENSG00000201634
chr15	24761797	24762080	15:24761797-24762080	ENSG00000200398,ENSG00000201331,ENSG00000201326,ENSG00000199833,ENSG00000201969,ENSG00000199968,ENSG00000200163,ENSG00000201482,ENSG00000200757,ENSG00000201679,ENSG00000199960,ENSG00000273835,ENSG00000199453,ENSG00000200486,ENSG00000201943,ENSG00000199782,ENSG00000200726,ENSG00000278089,ENSG00000200812,ENSG00000200503,ENSG00000200680,ENSG00000199970,ENSG00000199712,ENSG00000201831,ENSG00000270814,ENSG00000212428,ENSG00000279050,ENSG00000252277,ENSG00000207245,ENSG00000278123,ENSG00000251896,ENSG00000251815,ENSG00000252326,ENSG00000207279,ENSG00000279735,ENSG00000287482,ENSG00000207375,ENSG00000275127,ENSG00000277785,ENSG00000278715,ENSG00000261069,ENSG00000207460,ENSG00000206688,ENSG00000206656,ENSG00000207263,ENSG00000207174,ENSG00000206621,ENSG00000207137,ENSG00000207197,ENSG00000206609,ENSG00000200661,ENSG00000206727,ENSG00000207093,ENSG00000207133,ENSG00000207442,ENSG00000207191,ENSG00000275529,ENSG00000207014,ENSG00000207001,ENSG00000207063,ENSG00000274640,ENSG00000257647,ENSG00000239014,ENSG00000276610,ENSG00000279192,ENSG00000276314,ENSG00000224078,ENSG00000280118,ENSG00000185823,ENSG00000286110,ENSG00000287888,ENSG00000260959,ENSG00000260780,ENSG00000260551,ENSG00000259905,ENSG00000274099,ENSG00000277515,ENSG00000199489,ENSG00000275524,ENSG00000201300,ENSG00000200801,ENSG00000199704,ENSG00000200987,ENSG00000202188,ENSG00000200949,ENSG00000200593,ENSG00000199311,ENSG00000201992,ENSG00000202499,ENSG00000200638,ENSG00000201907,ENSG00000200564,ENSG00000272460,ENSG00000200478,ENSG00000201143,ENSG00000202373,ENSG00000202261,ENSG00000280234,ENSG00000212380,ENSG00000276844,ENSG00000212528,ENSG00000201634,ENSG00000239169,ENSG00000261529
chr15	24773019	24773421	15:24773019-24773421	ENSG00000200398,ENSG00000201331,ENSG00000201326,ENSG00000199833,ENSG00000201969,ENSG00000199968,ENSG00000200163,ENSG00000201482,ENSG00000200757,ENSG00000201679,ENSG00000199960,ENSG00000273835,ENSG00000199453,ENSG00000200486,ENSG00000201943,ENSG00000199782,ENSG00000200726,ENSG00000278089,ENSG00000200812,ENSG00000200503,ENSG00000200680,ENSG00000199970,ENSG00000199712,ENSG00000201831,ENSG00000270814,ENSG00000212428,ENSG00000279050,ENSG00000252277,ENSG00000207245,ENSG00000278123,ENSG00000251896,ENSG00000251815,ENSG00000252326,ENSG00000207279,ENSG00000279735,ENSG00000287482,ENSG00000207375,ENSG00000275127,ENSG00000277785,ENSG00000278715,ENSG00000261069,ENSG00000207460,ENSG00000206688,ENSG00000206656,ENSG00000207263,ENSG00000207174,ENSG00000206621,ENSG00000207137,ENSG00000207197,ENSG00000206609,ENSG00000200661,ENSG00000206727,ENSG00000207093,ENSG00000207133,ENSG00000207442,ENSG00000207191,ENSG00000275529,ENSG00000207014,ENSG00000207001,ENSG00000207063,ENSG00000274640,ENSG00000257647,ENSG00000239014,ENSG00000276610,ENSG00000279192,ENSG00000276314,ENSG00000224078,ENSG00000241061,ENSG00000280118,ENSG00000185823,ENSG00000286110,ENSG00000287888,ENSG00000260959,ENSG00000260780,ENSG00000260551,ENSG00000259905,ENSG00000260399,ENSG00000273756,ENSG00000259414,ENSG00000175676,ENSG00000277505,ENSG00000273976,ENSG00000277865,ENSG00000199489,ENSG00000275524,ENSG00000201300,ENSG00000200801,ENSG00000199704,ENSG00000200987,ENSG00000202188,ENSG00000200949,ENSG00000200593,ENSG00000199311,ENSG00000201992,ENSG00000202499,ENSG00000200638,ENSG00000201907,ENSG00000200564,ENSG00000272460,ENSG00000200478,ENSG00000201143,ENSG00000202373,ENSG00000202261,ENSG00000280234,ENSG00000212380,ENSG00000276844,ENSG00000212528,ENSG00000201634,ENSG00000239169,ENSG00000261529,ENSG00000235731
chr15	24878240	24878595	15:24878240-24878595	ENSG00000200398,ENSG00000201331,ENSG00000201326,ENSG00000199833,ENSG00000201969,ENSG00000199968,ENSG00000200163,ENSG00000201482,ENSG00000200757,ENSG00000201679,ENSG00000199960,ENSG00000273835,ENSG00000199453,ENSG00000200486,ENSG00000201943,ENSG00000199782,ENSG00000200726,ENSG00000278089,ENSG00000200812,ENSG00000200503,ENSG00000200680,ENSG00000199970,ENSG00000199712,ENSG00000201831,ENSG00000270814,ENSG00000212428,ENSG00000279050,ENSG00000252277,ENSG00000207245,ENSG00000278123,ENSG00000251896,ENSG00000251815,ENSG00000252326,ENSG00000207279,ENSG00000279735,ENSG00000287482,ENSG00000207375,ENSG00000275127,ENSG00000277785,ENSG00000278715,ENSG00000261069,ENSG00000207460,ENSG00000206688,ENSG00000206656,ENSG00000207263,ENSG00000207174,ENSG00000206621,ENSG00000207137,ENSG00000207197,ENSG00000206609,ENSG00000200661,ENSG00000206727,ENSG00000207093,ENSG00000207133,ENSG00000207442,ENSG00000207191,ENSG00000275529,ENSG00000207014,ENSG00000207001,ENSG00000207063,ENSG00000274640,ENSG00000257647,ENSG00000239014,ENSG00000276610,ENSG00000279192,ENSG00000276314,ENSG00000224078,ENSG00000241061,ENSG00000280118,ENSG00000286110,ENSG00000260959,ENSG00000260780,ENSG00000259905,ENSG00000199489,ENSG00000275524,ENSG00000201300,ENSG00000200801,ENSG00000199704,ENSG00000200987,ENSG00000202188,ENSG00000200949,ENSG00000200593,ENSG00000199311,ENSG00000201992,ENSG00000202499,ENSG00000200638,ENSG00000201907,ENSG00000200564,ENSG00000272460,ENSG00000200478,ENSG00000201143,ENSG00000202373,ENSG00000202261,ENSG00000280234,ENSG00000212380,ENSG00000276844,ENSG00000212528,ENSG00000201634,ENSG00000239169
chr15	24916427	24916800	15:24916427-24916800	ENSG00000200398,ENSG00000201331,ENSG00000201326,ENSG00000199833,ENSG00000201969,ENSG00000199968,ENSG00000200163,ENSG00000201482,ENSG00000200757,ENSG00000201679,ENSG00000199960,ENSG00000273835,ENSG00000199453,ENSG00000200486,ENSG00000201943,ENSG00000199782,ENSG00000199970,ENSG00000199712,ENSG00000201831,ENSG00000270814,ENSG00000212428,ENSG00000279050,ENSG00000252277,ENSG00000207245,ENSG00000278123,ENSG00000251896,ENSG00000251815,ENSG00000252326,ENSG00000207279,ENSG00000279735,ENSG00000287482,ENSG00000207375,ENSG00000275127,ENSG00000277785,ENSG00000278715,ENSG00000261069,ENSG00000207460,ENSG00000206688,ENSG00000206656,ENSG00000207263,ENSG00000207174,ENSG00000206621,ENSG00000207137,ENSG00000207197,ENSG00000206609,ENSG00000200661,ENSG00000206727,ENSG00000207093,ENSG00000207133,ENSG00000207442,ENSG00000207191,ENSG00000275529,ENSG00000207014,ENSG00000207001,ENSG00000207063,ENSG00000274640,ENSG00000257647,ENSG00000239014,ENSG00000276610,ENSG00000279192,ENSG00000276314,ENSG00000224078,ENSG00000242088,ENSG00000241061,ENSG00000280118,ENSG00000260551,ENSG00000199489,ENSG00000275524,ENSG00000201300,ENSG00000200801,ENSG00000199704,ENSG00000200987,ENSG00000202188,ENSG00000200949,ENSG00000200593,ENSG00000199311,ENSG00000201992,ENSG00000202499,ENSG00000200638,ENSG00000201907,ENSG00000200564,ENSG00000272460,ENSG00000200478,ENSG00000201143,ENSG00000202373,ENSG00000202261,ENSG00000280234,ENSG00000212380,ENSG00000239169
chr15	24954823	24955110	15:24954823-24955110	ENSG00000199960,ENSG00000273835,ENSG00000199453,ENSG00000200503,ENSG00000200680,ENSG00000212428,ENSG00000279050,ENSG00000252277,ENSG00000207245,ENSG00000278123,ENSG00000251896,ENSG00000251815,ENSG00000252326,ENSG00000207279,ENSG00000279735,ENSG00000287482,ENSG00000207375,ENSG00000275127,ENSG00000277785,ENSG00000278715,ENSG00000261069,ENSG00000207460,ENSG00000206688,ENSG00000206656,ENSG00000207263,ENSG00000207174,ENSG00000206621,ENSG00000207137,ENSG00000207197,ENSG00000206609,ENSG00000200661,ENSG00000206727,ENSG00000207093,ENSG00000207133,ENSG00000207442,ENSG00000207191,ENSG00000275529,ENSG00000207014,ENSG00000207001,ENSG00000207063,ENSG00000274640,ENSG00000257647,ENSG00000239014,ENSG00000276610,ENSG00000279192,ENSG00000276314,ENSG00000224078,ENSG00000214265,ENSG00000273173,ENSG00000241061,ENSG00000128739
chr15	24956172	24956497	15:24956172-24956497	ENSG00000199968,ENSG00000200163,ENSG00000201482,ENSG00000199960,ENSG00000273835,ENSG00000199453,ENSG00000270814,ENSG00000212428,ENSG00000279050,ENSG00000252277,ENSG00000207245,ENSG00000278123,ENSG00000251896,ENSG00000251815,ENSG00000252326,ENSG00000207279,ENSG00000279735,ENSG00000287482,ENSG00000207375,ENSG00000275127,ENSG00000277785,ENSG00000278715,ENSG00000261069,ENSG00000207460,ENSG00000206688,ENSG00000206656,ENSG00000207263,ENSG00000207174,ENSG00000206621,ENSG00000207137,ENSG00000207197,ENSG00000206609,ENSG00000200661,ENSG00000206727,ENSG00000207093,ENSG00000207133,ENSG00000207442,ENSG00000207191,ENSG00000275529,ENSG00000207014,ENSG00000207001,ENSG00000207063,ENSG00000274640,ENSG00000257647,ENSG00000239014,ENSG00000276610,ENSG00000279192,ENSG00000276314,ENSG00000224078,ENSG00000214265,ENSG00000273173,ENSG00000128739
chr15	24956595	24956795	15:24956595-24956795	ENSG00000278123,ENSG00000251896,ENSG00000251815,ENSG00000252326,ENSG00000207279,ENSG00000279735,ENSG00000207375,ENSG00000275127,ENSG00000277785,ENSG00000278715,ENSG00000261069,ENSG00000207460,ENSG00000206688,ENSG00000206656,ENSG00000207263,ENSG00000207174,ENSG00000206621,ENSG00000207137,ENSG00000207197,ENSG00000206609,ENSG00000200661,ENSG00000206727,ENSG00000207093,ENSG00000207133,ENSG00000207442,ENSG00000207191,ENSG00000275529,ENSG00000207014,ENSG00000207001,ENSG00000207063,ENSG00000274640,ENSG00000257647,ENSG00000239014,ENSG00000276610,ENSG00000279192,ENSG00000276314,ENSG00000224078,ENSG00000214265,ENSG00000273173,ENSG00000128739
chr15	25438126	25438569	15:25438126-25438569	ENSG00000276844,ENSG00000212528,ENSG00000201634,ENSG00000239169,ENSG00000114062,ENSG00000261529
chr15	25438857	25439340	15:25438857-25439340	ENSG00000200398,ENSG00000201331,ENSG00000201326,ENSG00000199833,ENSG00000201969,ENSG00000199968,ENSG00000200163,ENSG00000201482,ENSG00000200757,ENSG00000201679,ENSG00000199960,ENSG00000273835,ENSG00000199453,ENSG00000200486,ENSG00000201943,ENSG00000199782,ENSG00000200726,ENSG00000278089,ENSG00000200812,ENSG00000199970,ENSG00000199712,ENSG00000201831,ENSG00000270814,ENSG00000212428,ENSG00000279050,ENSG00000252277,ENSG00000207245,ENSG00000278123,ENSG00000251896,ENSG00000251815,ENSG00000252326,ENSG00000207279,ENSG00000279735,ENSG00000287482,ENSG00000207375,ENSG00000275127,ENSG00000277785,ENSG00000278715,ENSG00000261069,ENSG00000207460,ENSG00000206688,ENSG00000206656,ENSG00000207263,ENSG00000207174,ENSG00000206621,ENSG00000207137,ENSG00000207197,ENSG00000206609,ENSG00000200661,ENSG00000206727,ENSG00000207093,ENSG00000207133,ENSG00000207442,ENSG00000207191,ENSG00000275529,ENSG00000207014,ENSG00000207001,ENSG00000207063,ENSG00000257647,ENSG00000239014,ENSG00000276610,ENSG00000279192,ENSG00000224078,ENSG00000201300,ENSG00000200801,ENSG00000199704,ENSG00000200987,ENSG00000202188,ENSG00000200949,ENSG00000200593,ENSG00000199311,ENSG00000201992,ENSG00000202499,ENSG00000200638,ENSG00000201907,ENSG00000200564,ENSG00000272460,ENSG00000200478,ENSG00000201143,ENSG00000202373,ENSG00000202261,ENSG00000280234,ENSG00000212380,ENSG00000276844,ENSG00000212528,ENSG00000201634,ENSG00000239169,ENSG00000114062,ENSG00000261529
chr15	25481424	25481678	15:25481424-25481678	ENSG00000200398,ENSG00000201331,ENSG00000201326,ENSG00000199833,ENSG00000201969,ENSG00000199968,ENSG00000200163,ENSG00000201482,ENSG00000200757,ENSG00000201679,ENSG00000199960,ENSG00000273835,ENSG00000199453,ENSG00000200486,ENSG00000201943,ENSG00000199782,ENSG00000200726,ENSG00000278089,ENSG00000200812,ENSG00000200503,ENSG00000200680,ENSG00000199970,ENSG00000199712,ENSG00000201831,ENSG00000270814,ENSG00000212428,ENSG00000279050,ENSG00000252277,ENSG00000207245,ENSG00000278123,ENSG00000251896,ENSG00000251815,ENSG00000252326,ENSG00000207279,ENSG00000279735,ENSG00000287482,ENSG00000207375,ENSG00000275127,ENSG00000277785,ENSG00000278715,ENSG00000261069,ENSG00000207460,ENSG00000206688,ENSG00000206656,ENSG00000207263,ENSG00000207174,ENSG00000206621,ENSG00000207137,ENSG00000207197,ENSG00000206609,ENSG00000200661,ENSG00000206727,ENSG00000207093,ENSG00000207133,ENSG00000207442,ENSG00000207191,ENSG00000275529,ENSG00000207014,ENSG00000207001,ENSG00000207063,ENSG00000274640,ENSG00000257647,ENSG00000224078,ENSG00000199489,ENSG00000275524,ENSG00000201300,ENSG00000200801,ENSG00000199704,ENSG00000200987,ENSG00000202188,ENSG00000200949,ENSG00000200593,ENSG00000199311,ENSG00000201992,ENSG00000202499,ENSG00000200638,ENSG00000201907,ENSG00000200564,ENSG00000272460,ENSG00000200478,ENSG00000201143,ENSG00000202373,ENSG00000202261,ENSG00000280234,ENSG00000212380,ENSG00000276844,ENSG00000212528,ENSG00000201634,ENSG00000239169,ENSG00000261529,ENSG00000235731,ENSG00000223628
chr15	25501909	25502109	15:25501909-25502109	ENSG00000200398,ENSG00000201331,ENSG00000201326,ENSG00000199833,ENSG00000201969,ENSG00000199968,ENSG00000200163,ENSG00000201482,ENSG00000200757,ENSG00000201679,ENSG00000199960,ENSG00000273835,ENSG00000199453,ENSG00000200486,ENSG00000201943,ENSG00000199782,ENSG00000200726,ENSG00000278089,ENSG00000200812,ENSG00000200503,ENSG00000200680,ENSG00000199970,ENSG00000199712,ENSG00000201831,ENSG00000270814,ENSG00000212428,ENSG00000279050,ENSG00000252277,ENSG00000207245,ENSG00000278123,ENSG00000251896,ENSG00000251815,ENSG00000252326,ENSG00000207279,ENSG00000279735,ENSG00000287482,ENSG00000207375,ENSG00000275127,ENSG00000277785,ENSG00000278715,ENSG00000261069,ENSG00000207460,ENSG00000206688,ENSG00000206656,ENSG00000207263,ENSG00000207174,ENSG00000206621,ENSG00000207137,ENSG00000207197,ENSG00000206609,ENSG00000200661,ENSG00000206727,ENSG00000207093,ENSG00000207133,ENSG00000207442,ENSG00000207191,ENSG00000275529,ENSG00000207014,ENSG00000207001,ENSG00000207063,ENSG00000224078,ENSG00000276941,ENSG00000199489,ENSG00000275524,ENSG00000201300,ENSG00000200801,ENSG00000199704,ENSG00000200987,ENSG00000202188,ENSG00000200949,ENSG00000200593,ENSG00000199311,ENSG00000201992,ENSG00000202499,ENSG00000200638,ENSG00000201907,ENSG00000200564,ENSG00000272460,ENSG00000200478,ENSG00000201143,ENSG00000202373,ENSG00000202261,ENSG00000280234,ENSG00000212380,ENSG00000276844,ENSG00000212528,ENSG00000201634,ENSG00000239169,ENSG00000261529,ENSG00000235731,ENSG00000223628
chr15	25508476	25508788	15:25508476-25508788	ENSG00000200398,ENSG00000201331,ENSG00000201326,ENSG00000199833,ENSG00000201969,ENSG00000199968,ENSG00000200163,ENSG00000201482,ENSG00000200757,ENSG00000201679,ENSG00000199960,ENSG00000273835,ENSG00000199453,ENSG00000200486,ENSG00000201943,ENSG00000199782,ENSG00000200726,ENSG00000278089,ENSG00000200812,ENSG00000200503,ENSG00000200680,ENSG00000199970,ENSG00000199712,ENSG00000201831,ENSG00000270814,ENSG00000212428,ENSG00000279050,ENSG00000252277,ENSG00000207245,ENSG00000278123,ENSG00000251896,ENSG00000251815,ENSG00000252326,ENSG00000207279,ENSG00000279735,ENSG00000287482,ENSG00000207375,ENSG00000275127,ENSG00000277785,ENSG00000278715,ENSG00000261069,ENSG00000207460,ENSG00000206688,ENSG00000206656,ENSG00000207263,ENSG00000207174,ENSG00000206621,ENSG00000207137,ENSG00000207197,ENSG00000206609,ENSG00000200661,ENSG00000206727,ENSG00000207093,ENSG00000207191,ENSG00000275529,ENSG00000207014,ENSG00000207001,ENSG00000207063,ENSG00000257647,ENSG00000224078,ENSG00000199489,ENSG00000275524,ENSG00000201300,ENSG00000200801,ENSG00000199704,ENSG00000200987,ENSG00000202188,ENSG00000200949,ENSG00000200593,ENSG00000199311,ENSG00000201992,ENSG00000202499,ENSG00000200638,ENSG00000201907,ENSG00000200564,ENSG00000272460,ENSG00000200478,ENSG00000201143,ENSG00000202373,ENSG00000202261,ENSG00000280234,ENSG00000212380,ENSG00000276844,ENSG00000212528,ENSG00000201634,ENSG00000239169,ENSG00000261529,ENSG00000235731,ENSG00000223628
chr15	25693991	25694215	15:25693991-25694215	ENSG00000201326,ENSG00000199833,ENSG00000201969,ENSG00000200757,ENSG00000201679,ENSG00000200503,ENSG00000200680,ENSG00000199489,ENSG00000275524,ENSG00000200987,ENSG00000202188,ENSG00000200949,ENSG00000202499,ENSG00000200638,ENSG00000201907,ENSG00000200564,ENSG00000272460,ENSG00000200478,ENSG00000201143,ENSG00000202373,ENSG00000235731,ENSG00000223628,ENSG00000206190,ENSG00000212604
chr15	25710197	25710400	15:25710197-25710400	ENSG00000199968,ENSG00000200163,ENSG00000201482,ENSG00000199960,ENSG00000273835,ENSG00000199453,ENSG00000200726,ENSG00000278089,ENSG00000200812,ENSG00000199970,ENSG00000199712,ENSG00000201831,ENSG00000212428,ENSG00000200593,ENSG00000199311,ENSG00000201992,ENSG00000202499,ENSG00000200638,ENSG00000201907,ENSG00000280234,ENSG00000212380,ENSG00000235731,ENSG00000223628,ENSG00000206190,ENSG00000212604
chr15	25738263	25738463	15:25738263-25738463	ENSG00000235731,ENSG00000206190,ENSG00000222123
chr15	25739822	25740183	15:25739822-25740183	ENSG00000200398,ENSG00000201331,ENSG00000201326,ENSG00000199833,ENSG00000201969,ENSG00000199968,ENSG00000200163,ENSG00000201482,ENSG00000200503,ENSG00000200680,ENSG00000212428,ENSG00000251815,ENSG00000252326,ENSG00000207137,ENSG00000207197,ENSG00000206609,ENSG00000200661,ENSG00000206727,ENSG00000207093,ENSG00000207191,ENSG00000278222,ENSG00000199489,ENSG00000275524,ENSG00000201300,ENSG00000200801,ENSG00000199704,ENSG00000200987,ENSG00000202188,ENSG00000200949,ENSG00000200593,ENSG00000199311,ENSG00000201992,ENSG00000202499,ENSG00000200638,ENSG00000201907,ENSG00000200564,ENSG00000272460,ENSG00000202261,ENSG00000280234,ENSG00000212380,ENSG00000276844,ENSG00000212528,ENSG00000201634,ENSG00000239169,ENSG00000235731,ENSG00000223628,ENSG00000206190,ENSG00000222123,ENSG00000206187,ENSG00000212604,ENSG00000258931
chr15	25741251	25741519	15:25741251-25741519	ENSG00000207191,ENSG00000278222,ENSG00000200593,ENSG00000199311,ENSG00000201992,ENSG00000202499,ENSG00000200638,ENSG00000201907,ENSG00000223628,ENSG00000206190,ENSG00000222123,ENSG00000206187,ENSG00000212604
chr15	25761961	25762357	15:25761961-25762357	ENSG00000200398,ENSG00000201331,ENSG00000201326,ENSG00000199833,ENSG00000201969,ENSG00000199968,ENSG00000200163,ENSG00000201482,ENSG00000200757,ENSG00000201679,ENSG00000199960,ENSG00000273835,ENSG00000199453,ENSG00000200486,ENSG00000201943,ENSG00000199782,ENSG00000199970,ENSG00000199712,ENSG00000201831,ENSG00000270814,ENSG00000279050,ENSG00000251815,ENSG00000252326,ENSG00000275127,ENSG00000277785,ENSG00000278715,ENSG00000261069,ENSG00000207460,ENSG00000206688,ENSG00000206656,ENSG00000207263,ENSG00000207174,ENSG00000206621,ENSG00000207137,ENSG00000207197,ENSG00000206609,ENSG00000207191,ENSG00000257647,ENSG00000224078,ENSG00000286110,ENSG00000199489,ENSG00000275524,ENSG00000201300,ENSG00000200801,ENSG00000199704,ENSG00000200987,ENSG00000202188,ENSG00000200949,ENSG00000200593,ENSG00000199311,ENSG00000201992,ENSG00000202499,ENSG00000200638,ENSG00000201907,ENSG00000200564,ENSG00000272460,ENSG00000200478,ENSG00000201143,ENSG00000202373,ENSG00000202261,ENSG00000276844,ENSG00000212528,ENSG00000201634,ENSG00000239169,ENSG00000235731,ENSG00000223628,ENSG00000206190,ENSG00000206187,ENSG00000212604,ENSG00000258931,ENSG00000287280,ENSG00000278840
chr15	25778656	25779021	15:25778656-25779021	ENSG00000200398,ENSG00000201331,ENSG00000201326,ENSG00000199833,ENSG00000201969,ENSG00000199968,ENSG00000200163,ENSG00000201482,ENSG00000200757,ENSG00000201679,ENSG00000200486,ENSG00000201943,ENSG00000199782,ENSG00000200726,ENSG00000278089,ENSG00000200812,ENSG00000200503,ENSG00000200680,ENSG00000199970,ENSG00000199712,ENSG00000201831,ENSG00000270814,ENSG00000212428,ENSG00000252277,ENSG00000207245,ENSG00000287482,ENSG00000200661,ENSG00000206727,ENSG00000207093,ENSG00000207133,ENSG00000207442,ENSG00000207191,ENSG00000207001,ENSG00000207063,ENSG00000257647,ENSG00000224078,ENSG00000260780,ENSG00000260551,ENSG00000199489,ENSG00000275524,ENSG00000201300,ENSG00000200801,ENSG00000199704,ENSG00000200987,ENSG00000202188,ENSG00000200949,ENSG00000200593,ENSG00000199311,ENSG00000201992,ENSG00000200564,ENSG00000272460,ENSG00000200478,ENSG00000201143,ENSG00000202373,ENSG00000202261,ENSG00000280234,ENSG00000212380,ENSG00000276844,ENSG00000212528,ENSG00000201634,ENSG00000239169,ENSG00000235731,ENSG00000223628,ENSG00000206190,ENSG00000206187,ENSG00000212604,ENSG00000258931
chr15	25785596	25785894	15:25785596-25785894	ENSG00000200486,ENSG00000201943,ENSG00000199782,ENSG00000275529,ENSG00000207014,ENSG00000200478,ENSG00000201143,ENSG00000202373,ENSG00000280234,ENSG00000235731,ENSG00000223628,ENSG00000206190,ENSG00000206187,ENSG00000212604
chr15	25788224	25788424	15:25788224-25788424	ENSG00000206190
chr15	25793322	25793659	15:25793322-25793659	ENSG00000201326,ENSG00000199833,ENSG00000201969,ENSG00000207279,ENSG00000279735,ENSG00000207375,ENSG00000273756,ENSG00000199489,ENSG00000275524,ENSG00000200987,ENSG00000202188,ENSG00000200949,ENSG00000200593,ENSG00000199311,ENSG00000201992,ENSG00000200564,ENSG00000272460,ENSG00000202261,ENSG00000212380,ENSG00000235731,ENSG00000223628,ENSG00000206187,ENSG00000212604
chr15	25795838	25796136	15:25795838-25796136	ENSG00000200757,ENSG00000201679,ENSG00000199489,ENSG00000275524,ENSG00000212380,ENSG00000235731,ENSG00000223628,ENSG00000206187,ENSG00000212604
chr15	25838703	25838907	15:25838703-25838907	ENSG00000223628,ENSG00000266517,ENSG00000206187
chr15	25850296	25851092	15:25850296-25851092	ENSG00000200757,ENSG00000201679,ENSG00000199970,ENSG00000199712,ENSG00000201831,ENSG00000270814,ENSG00000201300,ENSG00000200801,ENSG00000199704,ENSG00000200987,ENSG00000202188,ENSG00000200949,ENSG00000200564,ENSG00000272460,ENSG00000235731,ENSG00000206190,ENSG00000266517,ENSG00000259011,ENSG00000206187,ENSG00000212604
chr15	25860780	25861102	15:25860780-25861102	ENSG00000206190,ENSG00000266517,ENSG00000259011,ENSG00000206187
chr15	25863273	25863607	15:25863273-25863607	ENSG00000206190,ENSG00000259011
chr15	25933861	25934245	15:25933861-25934245	ENSG00000201326,ENSG00000199833,ENSG00000201969,ENSG00000199968,ENSG00000200163,ENSG00000201482,ENSG00000200757,ENSG00000201679,ENSG00000199960,ENSG00000273835,ENSG00000199453,ENSG00000200486,ENSG00000201943,ENSG00000199782,ENSG00000200726,ENSG00000278089,ENSG00000200812,ENSG00000200503,ENSG00000200680,ENSG00000199970,ENSG00000199712,ENSG00000201831,ENSG00000270814,ENSG00000212428,ENSG00000279050,ENSG00000252277,ENSG00000207245,ENSG00000278123,ENSG00000251896,ENSG00000207279,ENSG00000279735,ENSG00000287482,ENSG00000207375,ENSG00000275127,ENSG00000277785,ENSG00000278715,ENSG00000261069,ENSG00000207460,ENSG00000206688,ENSG00000206656,ENSG00000207263,ENSG00000207174,ENSG00000206621,ENSG00000207137,ENSG00000207197,ENSG00000206609,ENSG00000200661,ENSG00000206727,ENSG00000207093,ENSG00000207133,ENSG00000207442,ENSG00000207001,ENSG00000207063,ENSG00000224078,ENSG00000287888,ENSG00000260959,ENSG00000199489,ENSG00000275524,ENSG00000201300,ENSG00000200801,ENSG00000199704,ENSG00000200987,ENSG00000202188,ENSG00000200949,ENSG00000200593,ENSG00000199311,ENSG00000201992,ENSG00000202499,ENSG00000200638,ENSG00000201907,ENSG00000200564,ENSG00000272460,ENSG00000200478,ENSG00000201143,ENSG00000202373,ENSG00000202261,ENSG00000280234,ENSG00000212380,ENSG00000276844,ENSG00000212528,ENSG00000201634,ENSG00000261529,ENSG00000235731,ENSG00000223628,ENSG00000206187,ENSG00000258965,ENSG00000212604,ENSG00000258931,ENSG00000259150,ENSG00000235160,ENSG00000287280,ENSG00000278840,ENSG00000235518
chr15	26082048	26082644	15:26082048-26082644	ENSG00000201326,ENSG00000199833,ENSG00000201969,ENSG00000199968,ENSG00000200163,ENSG00000201482,ENSG00000200757,ENSG00000201679,ENSG00000199960,ENSG00000273835,ENSG00000199453,ENSG00000200486,ENSG00000201943,ENSG00000199782,ENSG00000200726,ENSG00000278089,ENSG00000200812,ENSG00000200503,ENSG00000200680,ENSG00000199970,ENSG00000199712,ENSG00000201831,ENSG00000270814,ENSG00000212428,ENSG00000252277,ENSG00000207245,ENSG00000251815,ENSG00000252326,ENSG00000207279,ENSG00000279735,ENSG00000287482,ENSG00000207375,ENSG00000275127,ENSG00000277785,ENSG00000278715,ENSG00000261069,ENSG00000207460,ENSG00000206688,ENSG00000206656,ENSG00000207263,ENSG00000207174,ENSG00000206621,ENSG00000207137,ENSG00000207197,ENSG00000206609,ENSG00000200661,ENSG00000206727,ENSG00000207093,ENSG00000207133,ENSG00000207442,ENSG00000207191,ENSG00000275529,ENSG00000207014,ENSG00000274640,ENSG00000257647,ENSG00000224078,ENSG00000287888,ENSG00000260780,ENSG00000199489,ENSG00000275524,ENSG00000201300,ENSG00000200801,ENSG00000199704,ENSG00000200987,ENSG00000202188,ENSG00000200949,ENSG00000200593,ENSG00000199311,ENSG00000201992,ENSG00000202499,ENSG00000200638,ENSG00000201907,ENSG00000200564,ENSG00000272460,ENSG00000202261,ENSG00000280234,ENSG00000212380,ENSG00000276844,ENSG00000212528,ENSG00000201634,ENSG00000239169,ENSG00000261529,ENSG00000235731,ENSG00000223628,ENSG00000206187,ENSG00000212604,ENSG00000258931,ENSG00000259150,ENSG00000235160,ENSG00000287280,ENSG00000278840
chr15	26098798	26099159	15:26098798-26099159	ENSG00000206187,ENSG00000212604,ENSG00000258931,ENSG00000259150
chr15	26260576	26260844	15:26260576-26260844	ENSG00000201326,ENSG00000199833,ENSG00000201969,ENSG00000200486,ENSG00000201943,ENSG00000199782,ENSG00000200726,ENSG00000278089,ENSG00000200812,ENSG00000200503,ENSG00000200680,ENSG00000199970,ENSG00000199712,ENSG00000201831,ENSG00000212428,ENSG00000278123,ENSG00000251896,ENSG00000275127,ENSG00000277785,ENSG00000278715,ENSG00000261069,ENSG00000207460,ENSG00000206688,ENSG00000207137,ENSG00000207197,ENSG00000206609,ENSG00000260959,ENSG00000260780,ENSG00000199489,ENSG00000275524,ENSG00000201300,ENSG00000200801,ENSG00000199704,ENSG00000200987,ENSG00000202188,ENSG00000200949,ENSG00000200593,ENSG00000199311,ENSG00000201992,ENSG00000202499,ENSG00000200638,ENSG00000201907,ENSG00000200564,ENSG00000272460,ENSG00000200478,ENSG00000201143,ENSG00000202373,ENSG00000280234,ENSG00000212380,ENSG00000276844,ENSG00000212528,ENSG00000201634,ENSG00000239169,ENSG00000235731,ENSG00000223628,ENSG00000206187,ENSG00000212604,ENSG00000258931,ENSG00000259150,ENSG00000286884,ENSG00000235160,ENSG00000287280,ENSG00000278840
chr15	26314728	26314928	15:26314728-26314928	ENSG00000235160,ENSG00000287280,ENSG00000278840
chr15	26629065	26629395	15:26629065-26629395	ENSG00000235160,ENSG00000287280,ENSG00000166206,ENSG00000278840,ENSG00000235518,ENSG00000261041
chr15	26771700	26771936	15:26771700-26771936	ENSG00000166206,ENSG00000278840,ENSG00000235518
chr15	26838777	26839080	15:26838777-26839080	ENSG00000200398,ENSG00000201331,ENSG00000201326,ENSG00000199833,ENSG00000201969,ENSG00000252277,ENSG00000207245,ENSG00000287482,ENSG00000287888,ENSG00000201300,ENSG00000200801,ENSG00000199704,ENSG00000200987,ENSG00000202188,ENSG00000200949,ENSG00000200564,ENSG00000272460,ENSG00000202261,ENSG00000235731,ENSG00000212604,ENSG00000235160,ENSG00000287280,ENSG00000166206,ENSG00000278840,ENSG00000235518,ENSG00000242793,ENSG00000186297,ENSG00000214254,ENSG00000276928,ENSG00000274632
chr15	26866956	26867214	15:26866956-26867214	ENSG00000242793,ENSG00000186297,ENSG00000237850
chr15	26877867	26878423	15:26877867-26878423	ENSG00000242793,ENSG00000186297
chr15	26889362	26889604	15:26889362-26889604	ENSG00000235160,ENSG00000235518,ENSG00000242793,ENSG00000186297
chr15	26891377	26891721	15:26891377-26891721	ENSG00000235160,ENSG00000287280,ENSG00000278840,ENSG00000235518,ENSG00000242793,ENSG00000186297,ENSG00000228740,ENSG00000214254,ENSG00000200326,ENSG00000258970,ENSG00000259152,ENSG00000259168,ENSG00000258594,ENSG00000261497
chr15	26967944	26968144	15:26967944-26968144	ENSG00000259122,ENSG00000182256
chr15	26974167	26974367	15:26974167-26974367	ENSG00000259122,ENSG00000182256,ENSG00000228740,ENSG00000153684
chr15	27017248	27017591	15:27017248-27017591	ENSG00000200398,ENSG00000201331,ENSG00000199968,ENSG00000200163,ENSG00000201482,ENSG00000200757,ENSG00000201679,ENSG00000199960,ENSG00000273835,ENSG00000199453,ENSG00000200486,ENSG00000201943,ENSG00000199782,ENSG00000270814,ENSG00000212428,ENSG00000279050,ENSG00000252277,ENSG00000207245,ENSG00000251815,ENSG00000252326,ENSG00000287482,ENSG00000275127,ENSG00000277785,ENSG00000278715,ENSG00000261069,ENSG00000207460,ENSG00000206688,ENSG00000207133,ENSG00000207442,ENSG00000207191,ENSG00000207001,ENSG00000207063,ENSG00000286110,ENSG00000199489,ENSG00000275524,ENSG00000201300,ENSG00000200801,ENSG00000199704,ENSG00000200593,ENSG00000199311,ENSG00000201992,ENSG00000202499,ENSG00000200638,ENSG00000201907,ENSG00000202261,ENSG00000276844,ENSG00000212528,ENSG00000201634,ENSG00000239169,ENSG00000223628,ENSG00000212604,ENSG00000235160,ENSG00000287280,ENSG00000278840,ENSG00000235518,ENSG00000228740,ENSG00000214254,ENSG00000200326,ENSG00000258624,ENSG00000258970,ENSG00000259152,ENSG00000259168,ENSG00000258594,ENSG00000232394,ENSG00000228992,ENSG00000261561,ENSG00000266039,ENSG00000284628,ENSG00000260159,ENSG00000261365,ENSG00000260053,ENSG00000261581
chr15	27059658	27059942	15:27059658-27059942	ENSG00000200726,ENSG00000278089,ENSG00000200812,ENSG00000199970,ENSG00000199712,ENSG00000201831,ENSG00000199489,ENSG00000275524,ENSG00000202499,ENSG00000200638,ENSG00000201907,ENSG00000280234,ENSG00000235160,ENSG00000287280,ENSG00000278840,ENSG00000235518,ENSG00000228740,ENSG00000214254,ENSG00000200326,ENSG00000258624,ENSG00000258970,ENSG00000259152,ENSG00000259168,ENSG00000258594,ENSG00000232394,ENSG00000256338,ENSG00000261561,ENSG00000266039,ENSG00000284628,ENSG00000263964,ENSG00000206149
chr15	27358885	27359156	15:27358885-27359156	ENSG00000287280,ENSG00000228740,ENSG00000214254,ENSG00000200326,ENSG00000258624,ENSG00000261426,ENSG00000258970,ENSG00000259152,ENSG00000259168,ENSG00000258594,ENSG00000261561
chr15	27468464	27468686	15:27468464-27468686	ENSG00000228740,ENSG00000214254,ENSG00000200326,ENSG00000258970,ENSG00000259152,ENSG00000259168,ENSG00000258594,ENSG00000232394,ENSG00000261561,ENSG00000266039,ENSG00000284628,ENSG00000260159,ENSG00000261365,ENSG00000260053
chr15	27681104	27681335	15:27681104-27681335	ENSG00000200326,ENSG00000258970,ENSG00000259152,ENSG00000259168,ENSG00000258594,ENSG00000287922,ENSG00000258853,ENSG00000232394,ENSG00000228992
chr15	27820204	27820494	15:27820204-27820494	ENSG00000214254,ENSG00000200326,ENSG00000259168,ENSG00000258594,ENSG00000287922,ENSG00000232394,ENSG00000228992,ENSG00000261561,ENSG00000266039,ENSG00000284628,ENSG00000261365,ENSG00000260053,ENSG00000261581
chr15	27973918	27974298	15:27973918-27974298	ENSG00000235160,ENSG00000287280,ENSG00000235518,ENSG00000228740,ENSG00000214254,ENSG00000200326,ENSG00000258970,ENSG00000259152,ENSG00000259168,ENSG00000258594,ENSG00000287922,ENSG00000232394,ENSG00000228992,ENSG00000256338,ENSG00000261561,ENSG00000266039,ENSG00000284628,ENSG00000260159,ENSG00000261365,ENSG00000263964,ENSG00000260053,ENSG00000261581,ENSG00000259690,ENSG00000279417
chr15	28021717	28022091	15:28021717-28022091	ENSG00000235160,ENSG00000287280,ENSG00000228740,ENSG00000214254,ENSG00000200326,ENSG00000258970,ENSG00000259152,ENSG00000259168,ENSG00000258594,ENSG00000287922,ENSG00000232394,ENSG00000228992,ENSG00000256338,ENSG00000261561,ENSG00000237850,ENSG00000276928,ENSG00000266039,ENSG00000284628,ENSG00000260159,ENSG00000261365,ENSG00000263964,ENSG00000260053,ENSG00000261581,ENSG00000206149,ENSG00000254398,ENSG00000260844,ENSG00000277637
chr15	28086139	28086466	15:28086139-28086466	ENSG00000214254,ENSG00000200326,ENSG00000259168,ENSG00000258594,ENSG00000287922,ENSG00000104044,ENSG00000232394,ENSG00000228992,ENSG00000128731,ENSG00000256338,ENSG00000261561,ENSG00000237850,ENSG00000261524,ENSG00000276928,ENSG00000266039,ENSG00000284628,ENSG00000260159,ENSG00000261365,ENSG00000260053,ENSG00000261581,ENSG00000206149,ENSG00000254398,ENSG00000260844,ENSG00000238783
chr15	28095928	28096398	15:28095928-28096398	ENSG00000104044,ENSG00000256338,ENSG00000261524,ENSG00000276928,ENSG00000260159,ENSG00000206149,ENSG00000261792,ENSG00000178081,ENSG00000270055
chr15	28099324	28099600	15:28099324-28099600	ENSG00000104044,ENSG00000256338,ENSG00000261524,ENSG00000276928,ENSG00000261792,ENSG00000178081
chr15	28106385	28106617	15:28106385-28106617	ENSG00000104044,ENSG00000128731,ENSG00000256338,ENSG00000206149,ENSG00000273818,ENSG00000274424
chr15	28107533	28107733	15:28107533-28107733	ENSG00000104044,ENSG00000128731,ENSG00000256338,ENSG00000273818
chr15	28107861	28108251	15:28107861-28108251	ENSG00000104044,ENSG00000128731,ENSG00000256338,ENSG00000261561,ENSG00000266039,ENSG00000284628,ENSG00000260159,ENSG00000261365,ENSG00000260053,ENSG00000261581,ENSG00000206149,ENSG00000274632,ENSG00000273818,ENSG00000274424
chr15	28123528	28123775	15:28123528-28123775	ENSG00000128731,ENSG00000256338,ENSG00000276928,ENSG00000260159,ENSG00000274814,ENSG00000276955,ENSG00000206149,ENSG00000277637
chr15	28589098	28589303	15:28589098-28589303	-
chr15	28737675	28738005	15:28737675-28738005	ENSG00000206149,ENSG00000188626,ENSG00000274632,ENSG00000261480,ENSG00000248334,ENSG00000260844,ENSG00000232431,ENSG00000256951
chr15	28832089	28832565	15:28832089-28832565	ENSG00000261497,ENSG00000276928,ENSG00000260159,ENSG00000232431,ENSG00000256951,ENSG00000261377,ENSG00000271616,ENSG00000261649,ENSG00000270301
chr15	28886017	28886386	15:28886017-28886386	ENSG00000276891,ENSG00000261649,ENSG00000270301,ENSG00000287894,ENSG00000034053
chr15	28904541	28904764	15:28904541-28904764	ENSG00000276891,ENSG00000274532,ENSG00000260159,ENSG00000263964,ENSG00000260844,ENSG00000232431,ENSG00000256951,ENSG00000261649,ENSG00000270301,ENSG00000287894,ENSG00000034053,ENSG00000274424
chr15	28911231	28911700	15:28911231-28911700	ENSG00000261561,ENSG00000266039,ENSG00000284628,ENSG00000260159,ENSG00000261365,ENSG00000260053,ENSG00000227717,ENSG00000261581,ENSG00000206149,ENSG00000254398,ENSG00000274632,ENSG00000260844,ENSG00000232431,ENSG00000256951,ENSG00000261649,ENSG00000270301,ENSG00000287894,ENSG00000034053,ENSG00000261247,ENSG00000259906,ENSG00000274424
chr15	28938088	28938571	15:28938088-28938571	ENSG00000256338,ENSG00000261561,ENSG00000266039,ENSG00000284628,ENSG00000260159,ENSG00000261365,ENSG00000260053,ENSG00000261581,ENSG00000206149,ENSG00000260844,ENSG00000232431,ENSG00000256951,ENSG00000261649,ENSG00000270301,ENSG00000034053,ENSG00000259277,ENSG00000259814,ENSG00000259300,ENSG00000273818,ENSG00000261247,ENSG00000259906,ENSG00000225930,ENSG00000270955
chr15	28948538	28949092	15:28948538-28949092	ENSG00000261561,ENSG00000261524,ENSG00000276928,ENSG00000266039,ENSG00000284628,ENSG00000260159,ENSG00000261365,ENSG00000263964,ENSG00000260053,ENSG00000261581,ENSG00000206149,ENSG00000274632,ENSG00000260844,ENSG00000232431,ENSG00000256951,ENSG00000261649,ENSG00000270301,ENSG00000259277,ENSG00000259814,ENSG00000259300,ENSG00000261247,ENSG00000259906,ENSG00000274424
chr15	28955120	28955498	15:28955120-28955498	ENSG00000261561,ENSG00000266039,ENSG00000284628,ENSG00000260159,ENSG00000261365,ENSG00000260053,ENSG00000261581,ENSG00000206149,ENSG00000274632,ENSG00000232431,ENSG00000256951,ENSG00000261649,ENSG00000270301,ENSG00000034053,ENSG00000259277,ENSG00000261247,ENSG00000259906,ENSG00000274424
chr15	28956041	28956276	15:28956041-28956276	ENSG00000232431,ENSG00000256951,ENSG00000261649,ENSG00000270301,ENSG00000034053,ENSG00000274424
chr15	28975785	28976003	15:28975785-28976003	ENSG00000263964,ENSG00000232431,ENSG00000256951,ENSG00000270301,ENSG00000259277,ENSG00000238783,ENSG00000166664,ENSG00000277467
chr15	28989336	28989612	15:28989336-28989612	ENSG00000256338,ENSG00000260159,ENSG00000227717,ENSG00000206149,ENSG00000260844,ENSG00000232431,ENSG00000256951,ENSG00000270301,ENSG00000034053,ENSG00000259277
chr15	29038414	29038636	15:29038414-29038636	ENSG00000261401,ENSG00000183629,ENSG00000260844,ENSG00000034053
chr15	29039795	29040187	15:29039795-29040187	ENSG00000256338,ENSG00000261401,ENSG00000276928,ENSG00000183629,ENSG00000260844,ENSG00000034053,ENSG00000274424
chr15	29050854	29051298	15:29050854-29051298	ENSG00000256338,ENSG00000261561,ENSG00000266039,ENSG00000284628,ENSG00000260159,ENSG00000261365,ENSG00000263964,ENSG00000274814,ENSG00000260053,ENSG00000261041,ENSG00000227717,ENSG00000261581,ENSG00000261649,ENSG00000270301,ENSG00000034053,ENSG00000259690,ENSG00000259814,ENSG00000259300,ENSG00000261247,ENSG00000277637,ENSG00000259906,ENSG00000225930,ENSG00000279417,ENSG00000263070,ENSG00000238519,ENSG00000274966,ENSG00000186399
chr15	29089749	29090036	15:29089749-29090036	ENSG00000261561,ENSG00000266039,ENSG00000284628,ENSG00000260159,ENSG00000261365,ENSG00000260053,ENSG00000227717,ENSG00000261581,ENSG00000232431,ENSG00000256951,ENSG00000259690,ENSG00000259814,ENSG00000259300,ENSG00000261247,ENSG00000259906
chr15	29102217	29102566	15:29102217-29102566	ENSG00000256338,ENSG00000261561,ENSG00000276928,ENSG00000266039,ENSG00000284628,ENSG00000260159,ENSG00000261365,ENSG00000260053,ENSG00000261581,ENSG00000206149,ENSG00000254398,ENSG00000274632,ENSG00000260844,ENSG00000232431,ENSG00000256951,ENSG00000259299,ENSG00000259690,ENSG00000259814,ENSG00000259300,ENSG00000259647,ENSG00000229389,ENSG00000179938,ENSG00000261247,ENSG00000259906,ENSG00000225930,ENSG00000263070,ENSG00000238519,ENSG00000274966,ENSG00000186399
chr15	29103776	29104068	15:29103776-29104068	ENSG00000256338,ENSG00000261561,ENSG00000276928,ENSG00000266039,ENSG00000284628,ENSG00000260159,ENSG00000261365,ENSG00000260053,ENSG00000261581,ENSG00000206149,ENSG00000254398,ENSG00000274632,ENSG00000260844,ENSG00000232431,ENSG00000256951,ENSG00000259299,ENSG00000259690,ENSG00000259814,ENSG00000259300,ENSG00000259647,ENSG00000260174,ENSG00000229389,ENSG00000179938,ENSG00000261247,ENSG00000259906,ENSG00000225930,ENSG00000263070,ENSG00000238519,ENSG00000274966,ENSG00000186399,ENSG00000277031
chr15	29115109	29115309	15:29115109-29115309	ENSG00000153684,ENSG00000263964,ENSG00000260844,ENSG00000259690,ENSG00000259814,ENSG00000259300,ENSG00000260897,ENSG00000261747,ENSG00000260128
chr15	29131836	29132121	15:29131836-29132121	ENSG00000261561,ENSG00000276928,ENSG00000266039,ENSG00000284628,ENSG00000261365,ENSG00000260053,ENSG00000261581,ENSG00000260844,ENSG00000259299,ENSG00000252868,ENSG00000259690,ENSG00000259814,ENSG00000259300,ENSG00000261247,ENSG00000259906,ENSG00000178115
chr15	29139813	29140129	15:29139813-29140129	ENSG00000256338,ENSG00000261561,ENSG00000237850,ENSG00000276928,ENSG00000266039,ENSG00000284628,ENSG00000260159,ENSG00000261365,ENSG00000263964,ENSG00000260053,ENSG00000261581,ENSG00000206149,ENSG00000254398,ENSG00000274632,ENSG00000260844,ENSG00000232431,ENSG00000256951,ENSG00000104059,ENSG00000259299,ENSG00000252868,ENSG00000259690,ENSG00000259814,ENSG00000259300,ENSG00000259644,ENSG00000259647,ENSG00000229389,ENSG00000179938,ENSG00000261247,ENSG00000277637,ENSG00000259906,ENSG00000225930,ENSG00000259993,ENSG00000263070,ENSG00000238519,ENSG00000274966,ENSG00000186399,ENSG00000277031
chr15	29208430	29208670	15:29208430-29208670	ENSG00000261561,ENSG00000266039,ENSG00000284628,ENSG00000260159,ENSG00000261365,ENSG00000260053,ENSG00000261581,ENSG00000274632,ENSG00000104059,ENSG00000259299,ENSG00000252868,ENSG00000259690,ENSG00000259814,ENSG00000259300,ENSG00000273818,ENSG00000261247,ENSG00000260897,ENSG00000261747,ENSG00000259906
chr15	29269198	29269430	15:29269198-29269430	ENSG00000259299,ENSG00000252868,ENSG00000185115,ENSG00000259690,ENSG00000238783,ENSG00000274424,ENSG00000260784
chr15	29269548	29270033	15:29269548-29270033	ENSG00000256338,ENSG00000261561,ENSG00000276928,ENSG00000266039,ENSG00000284628,ENSG00000260159,ENSG00000261365,ENSG00000260053,ENSG00000261581,ENSG00000206149,ENSG00000274632,ENSG00000260844,ENSG00000104059,ENSG00000259299,ENSG00000252868,ENSG00000185115,ENSG00000259690,ENSG00000259814,ENSG00000259300,ENSG00000259644,ENSG00000234664,ENSG00000259647,ENSG00000260174,ENSG00000229389,ENSG00000261247,ENSG00000259906,ENSG00000238783,ENSG00000263070,ENSG00000238519,ENSG00000274966,ENSG00000186399,ENSG00000274424,ENSG00000260784,ENSG00000277031,ENSG00000247728,ENSG00000284906
chr15	29668074	29668452	15:29668074-29668452	ENSG00000261365,ENSG00000260053,ENSG00000261581,ENSG00000104059,ENSG00000259690,ENSG00000259814,ENSG00000259300,ENSG00000287334,ENSG00000256802,ENSG00000259644,ENSG00000234664,ENSG00000259749,ENSG00000259647,ENSG00000260174,ENSG00000229389,ENSG00000179938,ENSG00000273818,ENSG00000261792,ENSG00000178081,ENSG00000261247,ENSG00000277637,ENSG00000259906,ENSG00000263070,ENSG00000238519,ENSG00000274966,ENSG00000186399,ENSG00000274424,ENSG00000270055,ENSG00000277031,ENSG00000270016,ENSG00000277467
chr15	29821406	29821708	15:29821406-29821708	ENSG00000104067,ENSG00000259644,ENSG00000234664,ENSG00000259523,ENSG00000259647,ENSG00000260174,ENSG00000229389,ENSG00000179938,ENSG00000273818,ENSG00000215302,ENSG00000269930
chr15	29825312	29825518	15:29825312-29825518	ENSG00000261524,ENSG00000104067,ENSG00000259644,ENSG00000234664,ENSG00000259523,ENSG00000229389,ENSG00000178081,ENSG00000207432,ENSG00000279912
chr15	29925877	29926120	15:29925877-29926120	ENSG00000259814,ENSG00000259300,ENSG00000104067,ENSG00000259644,ENSG00000234664,ENSG00000259523,ENSG00000259749,ENSG00000259647,ENSG00000260174,ENSG00000229389,ENSG00000179938,ENSG00000273818,ENSG00000261247,ENSG00000259906,ENSG00000259993,ENSG00000279417,ENSG00000263070,ENSG00000238519,ENSG00000274966,ENSG00000186399,ENSG00000274424,ENSG00000270055,ENSG00000260693,ENSG00000277031,ENSG00000270016
chr15	29985347	29985742	15:29985347-29985742	ENSG00000261524,ENSG00000263964,ENSG00000259814,ENSG00000259300,ENSG00000259644,ENSG00000234664,ENSG00000259749,ENSG00000259647,ENSG00000260174,ENSG00000229389,ENSG00000179938,ENSG00000259993,ENSG00000277031
chr15	30075345	30075669	15:30075345-30075669	-
chr15	30173133	30173669	15:30173133-30173669	-
chr15	30625487	30626279	15:30625487-30626279	-
chr15	30755091	30755305	15:30755091-30755305	ENSG00000274632,ENSG00000225930,ENSG00000238783,ENSG00000215302,ENSG00000270055,ENSG00000259890,ENSG00000260128,ENSG00000261794,ENSG00000269930,ENSG00000247728,ENSG00000285077,ENSG00000284906,ENSG00000285035,ENSG00000187951,ENSG00000206846,ENSG00000284783,ENSG00000103832,ENSG00000278696
chr15	30823463	30823683	15:30823463-30823683	ENSG00000260444,ENSG00000270055,ENSG00000277467,ENSG00000269930,ENSG00000285077,ENSG00000285035,ENSG00000187951,ENSG00000206846,ENSG00000103832,ENSG00000278696,ENSG00000259845,ENSG00000260382,ENSG00000254912
chr15	30859349	30859581	15:30859349-30859581	-
chr15	30903429	30904027	15:30903429-30904027	ENSG00000238783,ENSG00000283345,ENSG00000285077,ENSG00000284906,ENSG00000260382,ENSG00000198690,ENSG00000261628,ENSG00000212526,ENSG00000260211,ENSG00000261375
chr15	30978309	30978663	15:30978309-30978663	ENSG00000206972,ENSG00000178115,ENSG00000261794,ENSG00000269930,ENSG00000247728,ENSG00000285077,ENSG00000284906,ENSG00000206846,ENSG00000260382,ENSG00000166912,ENSG00000212526,ENSG00000201084
chr15	30991479	30992046	15:30991479-30992046	ENSG00000261792,ENSG00000178081,ENSG00000270055,ENSG00000247728,ENSG00000285077,ENSG00000284906,ENSG00000285035,ENSG00000260382,ENSG00000166912,ENSG00000212526,ENSG00000259720,ENSG00000207702
chr15	31004295	31004757	15:31004295-31004757	ENSG00000279417,ENSG00000270055,ENSG00000283345,ENSG00000269930,ENSG00000247728,ENSG00000285077,ENSG00000284906,ENSG00000285035,ENSG00000187951,ENSG00000206846,ENSG00000103832,ENSG00000260382,ENSG00000166912,ENSG00000212526,ENSG00000259720,ENSG00000134160,ENSG00000207702,ENSG00000279912,ENSG00000261375
chr15	31028228	31028495	15:31028228-31028495	ENSG00000270055,ENSG00000247728,ENSG00000285077,ENSG00000284906,ENSG00000285035,ENSG00000103832,ENSG00000260382,ENSG00000212526,ENSG00000259720,ENSG00000134160,ENSG00000207702,ENSG00000276724
chr15	31049214	31049414	15:31049214-31049414	ENSG00000260897,ENSG00000261747,ENSG00000206846,ENSG00000260382,ENSG00000212526,ENSG00000134160,ENSG00000207702,ENSG00000249931
chr15	31080815	31081025	15:31080815-31081025	ENSG00000277637,ENSG00000285035,ENSG00000278696,ENSG00000260382,ENSG00000212526,ENSG00000134160,ENSG00000207702
chr15	31129338	31129599	15:31129338-31129599	ENSG00000274424,ENSG00000270055,ENSG00000277467,ENSG00000285035,ENSG00000187951,ENSG00000206846,ENSG00000103832,ENSG00000278696,ENSG00000260382,ENSG00000212526,ENSG00000134160,ENSG00000207702,ENSG00000201084,ENSG00000260211
chr15	31215457	31216041	15:31215457-31216041	ENSG00000270055,ENSG00000270016,ENSG00000277467,ENSG00000269930,ENSG00000247728,ENSG00000259448,ENSG00000259772,ENSG00000259179
chr15	31216373	31216589	15:31216373-31216589	ENSG00000270016,ENSG00000277467,ENSG00000259448,ENSG00000259772
chr15	31224739	31224982	15:31224739-31224982	ENSG00000247728,ENSG00000285077,ENSG00000284906,ENSG00000259448,ENSG00000259772,ENSG00000260211
chr15	31256684	31257019	15:31256684-31257019	ENSG00000259906,ENSG00000206972,ENSG00000263070,ENSG00000238519,ENSG00000274966,ENSG00000186399,ENSG00000215302,ENSG00000270055,ENSG00000277031,ENSG00000269930,ENSG00000247728,ENSG00000285077,ENSG00000284906,ENSG00000285035,ENSG00000187951,ENSG00000259772,ENSG00000277500,ENSG00000271078,ENSG00000206127,ENSG00000261064
chr15	31263300	31263562	15:31263300-31263562	ENSG00000225930,ENSG00000274424,ENSG00000270055,ENSG00000270016,ENSG00000269930,ENSG00000247728,ENSG00000284906,ENSG00000259772
chr15	31264165	31264436	15:31264165-31264436	ENSG00000274424,ENSG00000270055,ENSG00000270016,ENSG00000269930
chr15	31266279	31266697	15:31266279-31266697	ENSG00000260897,ENSG00000261747,ENSG00000274424,ENSG00000270055,ENSG00000260784,ENSG00000247728,ENSG00000285077,ENSG00000284906,ENSG00000285035,ENSG00000260382,ENSG00000259772,ENSG00000260642,ENSG00000261279,ENSG00000206987
chr15	31326205	31326924	15:31326205-31326924	ENSG00000263070,ENSG00000238519,ENSG00000274966,ENSG00000186399,ENSG00000270055,ENSG00000277031,ENSG00000247728,ENSG00000285077,ENSG00000284906,ENSG00000285035,ENSG00000259448,ENSG00000169926,ENSG00000259179,ENSG00000277500,ENSG00000261279,ENSG00000206987
chr15	31361473	31361678	15:31361473-31361678	ENSG00000215302,ENSG00000169926,ENSG00000288627,ENSG00000261491
chr15	31365723	31366199	15:31365723-31366199	ENSG00000225930,ENSG00000279417,ENSG00000263070,ENSG00000238519,ENSG00000274966,ENSG00000186399,ENSG00000277031,ENSG00000261794,ENSG00000269930,ENSG00000247728,ENSG00000285077,ENSG00000284906,ENSG00000285035,ENSG00000169926,ENSG00000259179,ENSG00000259358,ENSG00000271078,ENSG00000274076,ENSG00000270789
chr15	31392157	31392565	15:31392157-31392565	ENSG00000263070,ENSG00000238519,ENSG00000274966,ENSG00000186399,ENSG00000277031,ENSG00000270016,ENSG00000277467,ENSG00000269930,ENSG00000247728,ENSG00000285077,ENSG00000284906,ENSG00000187951,ENSG00000169926,ENSG00000259179,ENSG00000259358,ENSG00000271078,ENSG00000274076,ENSG00000270789
chr15	31434797	31435762	15:31434797-31435762	ENSG00000225930,ENSG00000274966,ENSG00000186399,ENSG00000277031,ENSG00000261794,ENSG00000277467,ENSG00000247728,ENSG00000285077,ENSG00000284906,ENSG00000285035,ENSG00000206846,ENSG00000259179,ENSG00000271078,ENSG00000288627,ENSG00000261491,ENSG00000261279,ENSG00000206987,ENSG00000274076,ENSG00000270789,ENSG00000276724,ENSG00000232653
chr15	31442692	31442892	15:31442692-31442892	ENSG00000259890,ENSG00000260128,ENSG00000247728,ENSG00000285077,ENSG00000284906,ENSG00000259179,ENSG00000259696,ENSG00000249931
chr15	31443615	31443927	15:31443615-31443927	ENSG00000259890,ENSG00000260128,ENSG00000269930,ENSG00000247728,ENSG00000285077,ENSG00000284906,ENSG00000259179,ENSG00000259696,ENSG00000249931
chr15	31448496	31448932	15:31448496-31448932	ENSG00000263070,ENSG00000238519,ENSG00000274966,ENSG00000186399,ENSG00000277031,ENSG00000269930,ENSG00000247728,ENSG00000284906,ENSG00000285035,ENSG00000206846,ENSG00000260382,ENSG00000259179,ENSG00000259696,ENSG00000259358,ENSG00000277500,ENSG00000201084,ENSG00000271078,ENSG00000274076,ENSG00000270789,ENSG00000277464
chr15	31488708	31488915	15:31488708-31488915	ENSG00000269930,ENSG00000247728,ENSG00000285077,ENSG00000284906,ENSG00000285035,ENSG00000187951,ENSG00000206846,ENSG00000278696,ENSG00000260382,ENSG00000259179,ENSG00000223509
chr15	31516462	31516815	15:31516462-31516815	ENSG00000277031,ENSG00000269930,ENSG00000285077,ENSG00000285035,ENSG00000206846,ENSG00000103832,ENSG00000260382,ENSG00000259358,ENSG00000277500,ENSG00000201084,ENSG00000271078,ENSG00000275776,ENSG00000274076,ENSG00000270789,ENSG00000262728,ENSG00000232653,ENSG00000244952
chr15	31609992	31610313	15:31609992-31610313	ENSG00000279417,ENSG00000277031,ENSG00000207430,ENSG00000269930,ENSG00000247728,ENSG00000285077,ENSG00000284906,ENSG00000259358,ENSG00000277500,ENSG00000206849,ENSG00000279912,ENSG00000271078,ENSG00000207257,ENSG00000274076,ENSG00000270789,ENSG00000277464
chr15	31870545	31871089	15:31870545-31871089	ENSG00000277637,ENSG00000274424,ENSG00000261794,ENSG00000270016,ENSG00000247728,ENSG00000285077,ENSG00000284906,ENSG00000169918,ENSG00000259358,ENSG00000277500,ENSG00000206849,ENSG00000288627,ENSG00000261491
chr15	31974974	31975180	15:31974974-31975180	ENSG00000225930,ENSG00000271333,ENSG00000261794,ENSG00000259358,ENSG00000277500,ENSG00000175344,ENSG00000206849,ENSG00000201084,ENSG00000207257,ENSG00000249931,ENSG00000223509,ENSG00000276724
chr15	31977891	31978131	15:31977891-31978131	ENSG00000225930,ENSG00000271333,ENSG00000261794,ENSG00000259358,ENSG00000277500,ENSG00000175344,ENSG00000206849,ENSG00000201084,ENSG00000207257,ENSG00000249931,ENSG00000223509,ENSG00000276724,ENSG00000232653
chr15	31985789	31985992	15:31985789-31985992	ENSG00000277637,ENSG00000225930,ENSG00000259358,ENSG00000277500,ENSG00000206849,ENSG00000207257,ENSG00000288627,ENSG00000261491,ENSG00000249931,ENSG00000275776
chr15	32029491	32029691	15:32029491-32029691	ENSG00000178081,ENSG00000207432,ENSG00000175344,ENSG00000232653
chr15	32030199	32030655	15:32030199-32030655	ENSG00000206972,ENSG00000175344,ENSG00000275776
chr15	32104619	32104888	15:32104619-32104888	ENSG00000238783,ENSG00000175344,ENSG00000206849,ENSG00000201084,ENSG00000279912,ENSG00000260211,ENSG00000288627,ENSG00000261491,ENSG00000223509
chr15	32106493	32106693	15:32106493-32106693	ENSG00000238783,ENSG00000259358,ENSG00000277500,ENSG00000175344,ENSG00000206849,ENSG00000279912,ENSG00000288627,ENSG00000261491,ENSG00000261279,ENSG00000206987,ENSG00000232653
chr15	32614922	32615660	15:32614922-32615660	-
chr15	32651262	32651553	15:32651262-32651553	ENSG00000238783,ENSG00000274424,ENSG00000259890,ENSG00000260128,ENSG00000206127,ENSG00000254912,ENSG00000262728,ENSG00000244952,ENSG00000198826,ENSG00000285948,ENSG00000166922,ENSG00000241818,ENSG00000259721,ENSG00000166923,ENSG00000259392,ENSG00000212415,ENSG00000259686
chr15	32802339	32802738	15:32802339-32802738	ENSG00000277500,ENSG00000271078,ENSG00000261279,ENSG00000274076,ENSG00000270789,ENSG00000254912,ENSG00000262728,ENSG00000232653,ENSG00000277464,ENSG00000244952,ENSG00000198826,ENSG00000285948,ENSG00000166922,ENSG00000241818,ENSG00000259721,ENSG00000166923,ENSG00000259392,ENSG00000212415,ENSG00000259686,ENSG00000259408
chr15	32908441	32908738	15:32908441-32908738	ENSG00000288627,ENSG00000261491,ENSG00000261375,ENSG00000232653,ENSG00000241818,ENSG00000259721,ENSG00000166923,ENSG00000248905,ENSG00000259392,ENSG00000212415,ENSG00000259686
chr15	33068151	33068431	15:33068151-33068431	ENSG00000277467,ENSG00000248905,ENSG00000212415,ENSG00000259686
chr15	33104303	33104650	15:33104303-33104650	ENSG00000271078,ENSG00000274076,ENSG00000270789,ENSG00000262728,ENSG00000277464,ENSG00000244952,ENSG00000198826,ENSG00000241818,ENSG00000259721,ENSG00000166923,ENSG00000259392,ENSG00000212415,ENSG00000259686,ENSG00000279958,ENSG00000215296,ENSG00000276702,ENSG00000259408
chr15	33148317	33148550	15:33148317-33148550	ENSG00000276724,ENSG00000212415,ENSG00000259686
chr15	33151085	33151298	15:33151085-33151298	ENSG00000288627,ENSG00000261491,ENSG00000248905,ENSG00000212415,ENSG00000259686
chr15	33152575	33152838	15:33152575-33152838	ENSG00000288627,ENSG00000261491,ENSG00000248905,ENSG00000259686
chr15	33194623	33195055	15:33194623-33195055	ENSG00000271078,ENSG00000260642,ENSG00000261279,ENSG00000274076,ENSG00000270789,ENSG00000262728,ENSG00000277464,ENSG00000244952,ENSG00000198826,ENSG00000259721,ENSG00000166923,ENSG00000248905,ENSG00000212415,ENSG00000259686,ENSG00000215296,ENSG00000259408
chr15	33211438	33211693	15:33211438-33211693	ENSG00000271078,ENSG00000274076,ENSG00000270789,ENSG00000277464,ENSG00000259686,ENSG00000215296
chr15	33226513	33226946	15:33226513-33226946	ENSG00000271078,ENSG00000261279,ENSG00000274076,ENSG00000270789,ENSG00000223509,ENSG00000262728,ENSG00000277464,ENSG00000198826,ENSG00000241818,ENSG00000259721,ENSG00000166923,ENSG00000259392,ENSG00000212415,ENSG00000259686,ENSG00000215296,ENSG00000259408,ENSG00000259287
chr15	33292754	33292954	15:33292754-33292954	ENSG00000215296,ENSG00000259446
chr15	33310747	33311009	15:33310747-33311009	ENSG00000261279,ENSG00000206987,ENSG00000276724,ENSG00000259446,ENSG00000198838
chr15	33375332	33375608	15:33375332-33375608	ENSG00000271078,ENSG00000274076,ENSG00000270789,ENSG00000277464,ENSG00000259408
chr15	33440937	33441283	15:33440937-33441283	ENSG00000201084,ENSG00000215304,ENSG00000261708,ENSG00000274076,ENSG00000270789,ENSG00000277464
chr15	33442488	33442834	15:33442488-33442834	ENSG00000201084,ENSG00000271078,ENSG00000215304,ENSG00000261708,ENSG00000274076,ENSG00000270789,ENSG00000277464,ENSG00000259408
chr15	33443842	33444042	15:33443842-33444042	ENSG00000201084,ENSG00000215304,ENSG00000261708
chr15	33640018	33640296	15:33640018-33640296	ENSG00000223509,ENSG00000276724,ENSG00000198838,ENSG00000276702,ENSG00000259287
chr15	33678229	33678532	15:33678229-33678532	ENSG00000274076,ENSG00000270789,ENSG00000277464,ENSG00000215296,ENSG00000276702,ENSG00000259408,ENSG00000259287
chr15	33678625	33678905	15:33678625-33678905	ENSG00000274076,ENSG00000270789,ENSG00000277464,ENSG00000215296,ENSG00000276702,ENSG00000259408,ENSG00000259287
chr15	33700734	33701038	15:33700734-33701038	ENSG00000260211,ENSG00000274076,ENSG00000270789,ENSG00000277464,ENSG00000212415,ENSG00000259686,ENSG00000215296,ENSG00000200008,ENSG00000276702,ENSG00000259408,ENSG00000259287,ENSG00000259505
chr15	33722033	33722336	15:33722033-33722336	ENSG00000223509,ENSG00000261064,ENSG00000198838,ENSG00000200008,ENSG00000276702,ENSG00000259408,ENSG00000259287
chr15	33956471	33956737	15:33956471-33956737	ENSG00000276702,ENSG00000259408,ENSG00000259287,ENSG00000184984,ENSG00000278472,ENSG00000287840,ENSG00000259505
chr15	33960267	33960518	15:33960267-33960518	ENSG00000276702,ENSG00000259408,ENSG00000259287,ENSG00000184984,ENSG00000278472,ENSG00000287840,ENSG00000259505
chr15	33960642	33960842	15:33960642-33960842	ENSG00000276702,ENSG00000259408,ENSG00000259287,ENSG00000184984,ENSG00000278472,ENSG00000287840,ENSG00000259505
chr15	34038425	34038832	15:34038425-34038832	ENSG00000276702,ENSG00000259408,ENSG00000259287,ENSG00000169857,ENSG00000287840,ENSG00000259505,ENSG00000243094
chr15	34038928	34039142	15:34038928-34039142	ENSG00000276702,ENSG00000259408,ENSG00000259287,ENSG00000169857,ENSG00000287840,ENSG00000259505,ENSG00000243094
chr15	34061975	34062175	15:34061975-34062175	ENSG00000243094,ENSG00000134152
chr15	34101736	34102193	15:34101736-34102193	ENSG00000206127,ENSG00000223509,ENSG00000262728,ENSG00000244952,ENSG00000134153,ENSG00000243094,ENSG00000182405,ENSG00000134152,ENSG00000128463,ENSG00000259468,ENSG00000221649,ENSG00000260639
chr15	34110169	34110381	15:34110169-34110381	ENSG00000279912,ENSG00000134153,ENSG00000243094,ENSG00000182405,ENSG00000134152
chr15	34161753	34161966	15:34161753-34161966	ENSG00000243094,ENSG00000134152,ENSG00000221649,ENSG00000260639
chr15	34209643	34210339	15:34209643-34210339	ENSG00000287840,ENSG00000259505,ENSG00000134153,ENSG00000243094,ENSG00000182405,ENSG00000134152,ENSG00000128463,ENSG00000259468,ENSG00000259892
chr15	34224787	34225269	15:34224787-34225269	ENSG00000134153,ENSG00000243094,ENSG00000182405,ENSG00000134152,ENSG00000128463,ENSG00000259468,ENSG00000279092
chr15	34311596	34311827	15:34311596-34311827	ENSG00000260211,ENSG00000232653,ENSG00000140199,ENSG00000259468,ENSG00000207091,ENSG00000259892
chr15	34318699	34318989	15:34318699-34318989	ENSG00000140199,ENSG00000259468,ENSG00000207091,ENSG00000221649,ENSG00000259892
chr15	34331812	34332324	15:34331812-34332324	ENSG00000140199,ENSG00000259468,ENSG00000182117,ENSG00000184507
chr15	34337727	34338240	15:34337727-34338240	ENSG00000140199,ENSG00000259468,ENSG00000182117,ENSG00000184507,ENSG00000176454
chr15	34343027	34343405	15:34343027-34343405	ENSG00000140199,ENSG00000259468,ENSG00000182117,ENSG00000184507,ENSG00000176454,ENSG00000221649,ENSG00000279092
chr15	34366333	34366533	15:34366333-34366533	ENSG00000261279,ENSG00000206987,ENSG00000232653,ENSG00000259468,ENSG00000182117,ENSG00000184507,ENSG00000176454,ENSG00000259904,ENSG00000221649,ENSG00000259892
chr15	34367103	34367901	15:34367103-34367901	ENSG00000261279,ENSG00000206987,ENSG00000254912,ENSG00000232653,ENSG00000259468,ENSG00000182117,ENSG00000184507,ENSG00000176454,ENSG00000259904,ENSG00000221649,ENSG00000259892
chr15	34436440	34436776	15:34436440-34436776	ENSG00000261375,ENSG00000175265,ENSG00000221649,ENSG00000279092,ENSG00000215252,ENSG00000259892
chr15	34437049	34437407	15:34437049-34437407	ENSG00000261375,ENSG00000175265,ENSG00000221649,ENSG00000279092,ENSG00000215252,ENSG00000259892
chr15	34437662	34437951	15:34437662-34437951	ENSG00000261375,ENSG00000175265,ENSG00000221649,ENSG00000279092,ENSG00000215252,ENSG00000259892
chr15	34495241	34495511	15:34495241-34495511	ENSG00000279092,ENSG00000259917,ENSG00000261559,ENSG00000221065
chr15	34514852	34515168	15:34514852-34515168	ENSG00000261279,ENSG00000206987,ENSG00000232653,ENSG00000279092,ENSG00000278582,ENSG00000215252,ENSG00000221065,ENSG00000259892
chr15	34582522	34582995	15:34582522-34582995	ENSG00000223509,ENSG00000261064,ENSG00000175265,ENSG00000261081,ENSG00000215252,ENSG00000221065,ENSG00000259892,ENSG00000252425
chr15	34588032	34588543	15:34588032-34588543	ENSG00000232653,ENSG00000259468,ENSG00000279092,ENSG00000215252,ENSG00000221065,ENSG00000259892,ENSG00000252425
chr15	34609752	34610074	15:34609752-34610074	ENSG00000260642,ENSG00000223509,ENSG00000232653,ENSG00000259468,ENSG00000221649,ENSG00000259892,ENSG00000252425,ENSG00000261304,ENSG00000287973,ENSG00000259751
chr15	34613442	34613642	15:34613442-34613642	ENSG00000260642,ENSG00000232653,ENSG00000279092,ENSG00000252425,ENSG00000261304,ENSG00000287973,ENSG00000159248,ENSG00000259751
chr15	34708419	34708711	15:34708419-34708711	ENSG00000261304,ENSG00000287973,ENSG00000159248,ENSG00000250007,ENSG00000259751
chr15	34721976	34722210	15:34721976-34722210	ENSG00000260639,ENSG00000261304,ENSG00000287973,ENSG00000159248,ENSG00000250007,ENSG00000259751
chr15	34795401	34795667	15:34795401-34795667	ENSG00000159248,ENSG00000250007,ENSG00000159251,ENSG00000259751
chr15	34941867	34942084	15:34941867-34942084	ENSG00000221649,ENSG00000261304,ENSG00000287973,ENSG00000159248,ENSG00000259751,ENSG00000231409,ENSG00000280396,ENSG00000259587
chr15	34969554	34970138	15:34969554-34970138	ENSG00000262728,ENSG00000244952,ENSG00000259892,ENSG00000261304,ENSG00000259751,ENSG00000021776,ENSG00000198146,ENSG00000279364,ENSG00000259181,ENSG00000280396,ENSG00000259587
chr15	34987965	34988875	15:34987965-34988875	ENSG00000259892,ENSG00000259751,ENSG00000021776,ENSG00000198146,ENSG00000279364,ENSG00000259181,ENSG00000280396,ENSG00000259587
chr15	35043413	35043699	15:35043413-35043699	ENSG00000259892,ENSG00000280396,ENSG00000259587,ENSG00000259397
chr15	35078523	35078805	15:35078523-35078805	ENSG00000259395,ENSG00000280396,ENSG00000259587,ENSG00000259665,ENSG00000255192,ENSG00000259397,ENSG00000259516,ENSG00000259411
chr15	35123894	35124101	15:35123894-35124101	ENSG00000215252,ENSG00000255192,ENSG00000259397,ENSG00000259592,ENSG00000259516
chr15	35141943	35142274	15:35141943-35142274	ENSG00000265098,ENSG00000259751,ENSG00000259587,ENSG00000255192,ENSG00000259397,ENSG00000259592,ENSG00000259516,ENSG00000259411
chr15	35166739	35167152	15:35166739-35167152	ENSG00000274216,ENSG00000261191,ENSG00000260582,ENSG00000259639,ENSG00000265098,ENSG00000259587,ENSG00000255192,ENSG00000259397,ENSG00000259336,ENSG00000259516,ENSG00000259585,ENSG00000259688,ENSG00000259411
chr15	35206388	35206614	15:35206388-35206614	ENSG00000259639,ENSG00000255192,ENSG00000259397,ENSG00000259516
chr15	35289122	35289363	15:35289122-35289363	ENSG00000265098,ENSG00000259245,ENSG00000259516,ENSG00000259710,ENSG00000259585,ENSG00000259688,ENSG00000259411
chr15	35381318	35381633	15:35381318-35381633	ENSG00000259639,ENSG00000259585,ENSG00000265102,ENSG00000259688,ENSG00000259411
chr15	35495183	35495383	15:35495183-35495383	ENSG00000261191,ENSG00000260582,ENSG00000261315,ENSG00000259639,ENSG00000265098,ENSG00000259245,ENSG00000259411
chr15	35496672	35496954	15:35496672-35496954	ENSG00000261191,ENSG00000260582,ENSG00000261315,ENSG00000259395,ENSG00000259639,ENSG00000265098,ENSG00000259245,ENSG00000259411
chr15	35545535	35546582	15:35545535-35546582	ENSG00000134146,ENSG00000248079
chr15	35557478	35557806	15:35557478-35557806	ENSG00000223518,ENSG00000261191,ENSG00000260582,ENSG00000261635,ENSG00000259639,ENSG00000265098,ENSG00000259245,ENSG00000134146,ENSG00000248079
chr15	35595827	35596031	15:35595827-35596031	ENSG00000261315,ENSG00000261635,ENSG00000259395,ENSG00000259639,ENSG00000265098,ENSG00000259245,ENSG00000259217
chr15	35751662	35751938	15:35751662-35751938	ENSG00000212511,ENSG00000223518,ENSG00000261191,ENSG00000260582,ENSG00000261315,ENSG00000261635,ENSG00000259737,ENSG00000259395,ENSG00000259639,ENSG00000265098,ENSG00000259245,ENSG00000259217
chr15	35827199	35827489	15:35827199-35827489	ENSG00000270304,ENSG00000206676,ENSG00000223518,ENSG00000261191,ENSG00000260582,ENSG00000261315,ENSG00000261635,ENSG00000259395,ENSG00000259639,ENSG00000265098,ENSG00000259245,ENSG00000259217
chr15	35872754	35872982	15:35872754-35872982	ENSG00000261191,ENSG00000259395,ENSG00000259639,ENSG00000265098,ENSG00000259245,ENSG00000259217,ENSG00000248079
chr15	36428416	36428736	15:36428416-36428736	ENSG00000243122,ENSG00000259434,ENSG00000270304,ENSG00000274216,ENSG00000206676,ENSG00000212511,ENSG00000223518,ENSG00000261191,ENSG00000260582,ENSG00000261315,ENSG00000261635,ENSG00000259737,ENSG00000259395,ENSG00000259639,ENSG00000265098,ENSG00000259245
chr15	36501143	36501377	15:36501143-36501377	ENSG00000270304,ENSG00000274216,ENSG00000206676,ENSG00000212511,ENSG00000223518,ENSG00000261191,ENSG00000260582,ENSG00000261315,ENSG00000261635,ENSG00000259737,ENSG00000259395,ENSG00000259639
chr15	36579075	36579872	15:36579075-36579872	ENSG00000223518,ENSG00000261191,ENSG00000260582,ENSG00000261315,ENSG00000261635,ENSG00000186073,ENSG00000270500
chr15	36883696	36883973	15:36883696-36883973	ENSG00000274216,ENSG00000274444,ENSG00000259460,ENSG00000206676,ENSG00000134138,ENSG00000259280,ENSG00000212511,ENSG00000223518,ENSG00000261191,ENSG00000260582,ENSG00000261315,ENSG00000261635
chr15	36960105	36960609	15:36960105-36960609	ENSG00000259460,ENSG00000206676,ENSG00000277202,ENSG00000134138,ENSG00000212511,ENSG00000223518,ENSG00000261191,ENSG00000261315
chr15	37101210	37101812	15:37101210-37101812	ENSG00000274444,ENSG00000259460,ENSG00000206676,ENSG00000134138
chr15	37135288	37135551	15:37135288-37135551	ENSG00000243122,ENSG00000259434,ENSG00000270304,ENSG00000274216,ENSG00000274444,ENSG00000259460,ENSG00000206676,ENSG00000134138,ENSG00000212511,ENSG00000223518,ENSG00000261191,ENSG00000260582,ENSG00000261315,ENSG00000261635
chr15	37370992	37371283	15:37370992-37371283	ENSG00000243122,ENSG00000259434,ENSG00000270304,ENSG00000274216,ENSG00000206676,ENSG00000212511,ENSG00000223518,ENSG00000261191,ENSG00000260582,ENSG00000261315,ENSG00000259395,ENSG00000259639
chr15	37764658	37764964	15:37764658-37764964	ENSG00000166069,ENSG00000243122,ENSG00000259434,ENSG00000270304,ENSG00000274216,ENSG00000223518,ENSG00000261191
chr15	37765833	37766306	15:37765833-37766306	ENSG00000166069,ENSG00000243122,ENSG00000259434,ENSG00000270304,ENSG00000274216
chr15	37824834	37825314	15:37824834-37825314	ENSG00000166069,ENSG00000243122,ENSG00000259434,ENSG00000270304,ENSG00000274216,ENSG00000206676,ENSG00000212511,ENSG00000223518,ENSG00000261191,ENSG00000260582,ENSG00000261315,ENSG00000261635,ENSG00000259395,ENSG00000259639
chr15	37880586	37880879	15:37880586-37880879	ENSG00000166069,ENSG00000243122,ENSG00000259434,ENSG00000270304,ENSG00000274216,ENSG00000206676,ENSG00000212511,ENSG00000223518,ENSG00000261191,ENSG00000260582
chr15	37891792	37892181	15:37891792-37892181	ENSG00000166069,ENSG00000243122,ENSG00000259434,ENSG00000270304,ENSG00000274216,ENSG00000206676,ENSG00000212511,ENSG00000223518,ENSG00000261191,ENSG00000260582,ENSG00000261635,ENSG00000259639
chr15	37995714	37996037	15:37995714-37996037	ENSG00000259225,ENSG00000166069
chr15	38069089	38069410	15:38069089-38069410	ENSG00000236914
chr15	38072499	38072790	15:38072499-38072790	ENSG00000236914
chr15	38072863	38073075	15:38072863-38073075	ENSG00000236914
chr15	38085184	38085495	15:38085184-38085495	ENSG00000236914
chr15	38086079	38086279	15:38086079-38086279	ENSG00000236914
chr15	38091345	38091603	15:38091345-38091603	-
chr15	38127454	38127667	15:38127454-38127667	-
chr15	38129927	38130153	15:38129927-38130153	-
chr15	38134301	38134614	15:38134301-38134614	-
chr15	38217374	38217574	15:38217374-38217574	ENSG00000259380
chr15	38229735	38230165	15:38229735-38230165	ENSG00000259380
chr15	38251621	38252417	15:38251621-38252417	ENSG00000166068
chr15	38254329	38254592	15:38254329-38254592	ENSG00000166068
chr15	38294187	38294435	15:38294187-38294435	-
chr15	38307398	38307598	15:38307398-38307598	-
chr15	38323861	38324272	15:38323861-38324272	-
chr15	38325333	38325639	15:38325333-38325639	-
chr15	38354431	38354640	15:38354431-38354640	ENSG00000259225
chr15	38390020	38390236	15:38390020-38390236	ENSG00000259225
chr15	38414493	38414723	15:38414493-38414723	-
chr15	38440305	38440656	15:38440305-38440656	ENSG00000259598,ENSG00000259326,ENSG00000286786,ENSG00000259192,ENSG00000171262
chr15	38453960	38454611	15:38453960-38454611	ENSG00000259598,ENSG00000259326,ENSG00000286786,ENSG00000259192,ENSG00000171262
chr15	38474212	38474529	15:38474212-38474529	ENSG00000259598,ENSG00000259326,ENSG00000286786,ENSG00000259192,ENSG00000171262
chr15	38564054	38564395	15:38564054-38564395	ENSG00000259598,ENSG00000259326,ENSG00000286786,ENSG00000172575
chr15	38564655	38565011	15:38564655-38565011	ENSG00000259598,ENSG00000259326,ENSG00000286786,ENSG00000172575
chr15	38620850	38621124	15:38620850-38621124	ENSG00000175779,ENSG00000259598
chr15	38638743	38639067	15:38638743-38639067	ENSG00000175779,ENSG00000259598,ENSG00000259326
chr15	38653015	38653375	15:38653015-38653375	ENSG00000175779,ENSG00000259598,ENSG00000259326,ENSG00000286786
chr15	38666975	38667408	15:38666975-38667408	ENSG00000175779,ENSG00000259598,ENSG00000259326,ENSG00000286786
chr15	38668024	38668242	15:38668024-38668242	ENSG00000175779,ENSG00000259598,ENSG00000259326,ENSG00000286786
chr15	38683694	38683939	15:38683694-38683939	ENSG00000175779,ENSG00000259598,ENSG00000259326,ENSG00000286786,ENSG00000172575
chr15	38690801	38691104	15:38690801-38691104	ENSG00000259731,ENSG00000175779,ENSG00000259598,ENSG00000259326,ENSG00000286786
chr15	38696295	38696805	15:38696295-38696805	ENSG00000259278,ENSG00000259731,ENSG00000175779,ENSG00000259598,ENSG00000259326,ENSG00000286786
chr15	38707904	38708162	15:38707904-38708162	ENSG00000259731,ENSG00000175779
chr15	38817748	38818013	15:38817748-38818013	ENSG00000259423,ENSG00000259278,ENSG00000259731
chr15	38854598	38854820	15:38854598-38854820	ENSG00000259278,ENSG00000274281,ENSG00000259731
chr15	38883990	38884368	15:38883990-38884368	ENSG00000259278,ENSG00000259731
chr15	39085200	39085628	15:39085200-39085628	ENSG00000259390,ENSG00000259423,ENSG00000259278,ENSG00000259731
chr15	39139965	39140332	15:39139965-39140332	ENSG00000259390,ENSG00000259423,ENSG00000259278,ENSG00000259731
chr15	39263052	39263349	15:39263052-39263349	ENSG00000175746,ENSG00000259423,ENSG00000259345
chr15	39313053	39313334	15:39313053-39313334	ENSG00000259447
chr15	39327063	39327313	15:39327063-39327313	ENSG00000259390,ENSG00000259447,ENSG00000175746,ENSG00000259423
chr15	39358381	39358841	15:39358381-39358841	ENSG00000259390,ENSG00000259269,ENSG00000175746,ENSG00000259423
chr15	39396947	39397375	15:39396947-39397375	ENSG00000259390,ENSG00000259269,ENSG00000175746,ENSG00000259423,ENSG00000259278,ENSG00000259345
chr15	39398008	39398223	15:39398008-39398223	ENSG00000259390,ENSG00000259269
chr15	39404951	39405192	15:39404951-39405192	ENSG00000259390,ENSG00000259269,ENSG00000259423,ENSG00000259278,ENSG00000259345
chr15	39411570	39411917	15:39411570-39411917	ENSG00000259390,ENSG00000259269,ENSG00000259345
chr15	39427062	39427548	15:39427062-39427548	ENSG00000259390,ENSG00000259269,ENSG00000259423,ENSG00000259278,ENSG00000259345,ENSG00000259731
chr15	39427784	39428116	15:39427784-39428116	ENSG00000259390,ENSG00000259269,ENSG00000259345
chr15	39453708	39454041	15:39453708-39454041	ENSG00000259390,ENSG00000259269,ENSG00000259423
chr15	39497698	39498118	15:39497698-39498118	ENSG00000259390,ENSG00000259269
chr15	39580196	39580481	15:39580196-39580481	ENSG00000278621,ENSG00000276107,ENSG00000137801,ENSG00000259390,ENSG00000259423
chr15	39698894	39699295	15:39698894-39699295	ENSG00000259389,ENSG00000259432,ENSG00000259580,ENSG00000150667,ENSG00000259423,ENSG00000259278,ENSG00000259731
chr15	39704701	39705052	15:39704701-39705052	ENSG00000259389,ENSG00000259432,ENSG00000150667,ENSG00000259278,ENSG00000259731
chr15	39720946	39721215	15:39720946-39721215	ENSG00000259432,ENSG00000150667
chr15	39721489	39721743	15:39721489-39721743	ENSG00000259432
chr15	39774672	39775037	15:39774672-39775037	ENSG00000259389,ENSG00000259432,ENSG00000261136,ENSG00000259580,ENSG00000150667
chr15	39782393	39783042	15:39782393-39783042	ENSG00000259389,ENSG00000259432,ENSG00000261136,ENSG00000259580,ENSG00000150667
chr15	39793057	39793281	15:39793057-39793281	ENSG00000259389,ENSG00000259432,ENSG00000261136,ENSG00000259580,ENSG00000150667
chr15	39920799	39921188	15:39920799-39921188	ENSG00000259389,ENSG00000128829,ENSG00000200305,ENSG00000246863,ENSG00000259432,ENSG00000166073
chr15	39933644	39934346	15:39933644-39934346	ENSG00000259389,ENSG00000128829,ENSG00000200305,ENSG00000246863,ENSG00000259432,ENSG00000166073,ENSG00000259580
chr15	40039043	40039421	15:40039043-40039421	ENSG00000176753,ENSG00000259288,ENSG00000259239,ENSG00000104081,ENSG00000275636,ENSG00000259584,ENSG00000248508,ENSG00000140319,ENSG00000259389,ENSG00000128829
chr15	40045141	40045475	15:40045141-40045475	ENSG00000279409,ENSG00000176753,ENSG00000273786,ENSG00000259288,ENSG00000259239,ENSG00000259409,ENSG00000104081,ENSG00000275636,ENSG00000259584,ENSG00000248508,ENSG00000140319
chr15	40098765	40099178	15:40098765-40099178	ENSG00000279409,ENSG00000176753,ENSG00000273786,ENSG00000259239,ENSG00000259409,ENSG00000104081,ENSG00000275636,ENSG00000259584
chr15	40108785	40109250	15:40108785-40109250	ENSG00000279409,ENSG00000259288,ENSG00000259239,ENSG00000259409,ENSG00000104081,ENSG00000275636,ENSG00000259584,ENSG00000248508,ENSG00000140319
chr15	40160791	40161340	15:40160791-40161340	ENSG00000279409,ENSG00000176753,ENSG00000273786,ENSG00000259288,ENSG00000156970,ENSG00000259239,ENSG00000259409,ENSG00000104081,ENSG00000275636,ENSG00000259584
chr15	40238878	40239117	15:40238878-40239117	ENSG00000279409,ENSG00000176753,ENSG00000279537,ENSG00000260648,ENSG00000273786,ENSG00000259288,ENSG00000137843
chr15	40274752	40275035	15:40274752-40275035	ENSG00000273855,ENSG00000230778,ENSG00000279409,ENSG00000176753,ENSG00000279537,ENSG00000260648,ENSG00000273786,ENSG00000259288,ENSG00000137843,ENSG00000259239
chr15	40307616	40308111	15:40307616-40308111	ENSG00000259198,ENSG00000244705,ENSG00000259307,ENSG00000273855,ENSG00000230778,ENSG00000137841,ENSG00000176753
chr15	40308863	40309081	15:40308863-40309081	ENSG00000259198,ENSG00000244705,ENSG00000259307,ENSG00000273855,ENSG00000230778,ENSG00000137841
chr15	40323245	40323725	15:40323245-40323725	ENSG00000259368,ENSG00000140323,ENSG00000233041,ENSG00000252714,ENSG00000188549,ENSG00000259330,ENSG00000259198,ENSG00000244705,ENSG00000273855,ENSG00000230778,ENSG00000137841,ENSG00000279409,ENSG00000176753,ENSG00000273786
chr15	40330551	40330806	15:40330551-40330806	ENSG00000252714,ENSG00000188549,ENSG00000259330,ENSG00000273855,ENSG00000230778
chr15	40333990	40334438	15:40333990-40334438	ENSG00000252714,ENSG00000188549,ENSG00000259330,ENSG00000273855,ENSG00000230778
chr15	40338084	40338334	15:40338084-40338334	ENSG00000252714,ENSG00000188549,ENSG00000259330,ENSG00000273855,ENSG00000230778
chr15	40344593	40344838	15:40344593-40344838	ENSG00000259368,ENSG00000140323,ENSG00000233041,ENSG00000188549,ENSG00000273855,ENSG00000230778
chr15	40358034	40358284	15:40358034-40358284	ENSG00000259368,ENSG00000140323,ENSG00000233041
chr15	40368025	40368466	15:40368025-40368466	ENSG00000128944,ENSG00000259368,ENSG00000140323,ENSG00000233041,ENSG00000188549,ENSG00000273855,ENSG00000230778
chr15	40382702	40383004	15:40382702-40383004	ENSG00000128944,ENSG00000259368,ENSG00000140323
chr15	40405495	40405903	15:40405495-40405903	ENSG00000259364,ENSG00000128928,ENSG00000128944,ENSG00000259368,ENSG00000140323,ENSG00000233041,ENSG00000273855,ENSG00000230778
chr15	40421957	40422245	15:40421957-40422245	ENSG00000128928,ENSG00000259368,ENSG00000140323,ENSG00000188549,ENSG00000273855,ENSG00000230778
chr15	40440681	40441172	15:40440681-40441172	ENSG00000259536,ENSG00000244251,ENSG00000169105,ENSG00000259211,ENSG00000259364,ENSG00000140320
chr15	40470793	40471008	15:40470793-40471008	ENSG00000223313,ENSG00000259536,ENSG00000244251,ENSG00000169105,ENSG00000259211,ENSG00000259364,ENSG00000140320
chr15	40511129	40511376	15:40511129-40511376	ENSG00000259254,ENSG00000265814,ENSG00000223313,ENSG00000259536,ENSG00000244251,ENSG00000259364
chr15	40519857	40520058	15:40519857-40520058	ENSG00000259254,ENSG00000265814,ENSG00000223313,ENSG00000259536,ENSG00000244251
chr15	40559371	40559642	15:40559371-40559642	ENSG00000259254,ENSG00000265814,ENSG00000166133,ENSG00000223313,ENSG00000128891
chr15	40564915	40565314	15:40564915-40565314	ENSG00000259254,ENSG00000265814,ENSG00000137812,ENSG00000203573,ENSG00000166133,ENSG00000223313,ENSG00000128891
chr15	40569107	40569424	15:40569107-40569424	ENSG00000265814,ENSG00000166133,ENSG00000128891
chr15	40589812	40590030	15:40589812-40590030	ENSG00000259254,ENSG00000265814,ENSG00000137812,ENSG00000203573
chr15	40593771	40593971	15:40593771-40593971	ENSG00000259254,ENSG00000265814,ENSG00000137812,ENSG00000203573
chr15	40594062	40594308	15:40594062-40594308	ENSG00000259254,ENSG00000265814,ENSG00000137812,ENSG00000203573
chr15	40679153	40679390	15:40679153-40679390	ENSG00000274798,ENSG00000104140,ENSG00000166143,ENSG00000051180,ENSG00000245849,ENSG00000259254,ENSG00000265814
chr15	40694616	40695267	15:40694616-40695267	ENSG00000166143,ENSG00000051180,ENSG00000245849,ENSG00000259254,ENSG00000265814
chr15	40745681	40746134	15:40745681-40746134	ENSG00000274798,ENSG00000104140,ENSG00000166143,ENSG00000137824,ENSG00000051180,ENSG00000245849,ENSG00000259254,ENSG00000265814
chr15	40755121	40755519	15:40755121-40755519	ENSG00000166143,ENSG00000188277,ENSG00000104129,ENSG00000137880,ENSG00000271236,ENSG00000137824,ENSG00000245849,ENSG00000259254
chr15	40757229	40757440	15:40757229-40757440	ENSG00000188277,ENSG00000137880,ENSG00000271236,ENSG00000137824
chr15	40765396	40765681	15:40765396-40765681	ENSG00000166143,ENSG00000188277,ENSG00000104129,ENSG00000137880,ENSG00000271236,ENSG00000137824
chr15	40807361	40807821	15:40807361-40807821	ENSG00000274798,ENSG00000104140,ENSG00000261183,ENSG00000166143,ENSG00000166140,ENSG00000104129,ENSG00000265814
chr15	40847374	40847685	15:40847374-40847685	ENSG00000240847,ENSG00000157021,ENSG00000283133,ENSG00000274798,ENSG00000104140,ENSG00000166145,ENSG00000261183,ENSG00000166143
chr15	40894108	40894497	15:40894108-40894497	ENSG00000240847,ENSG00000157021,ENSG00000283133,ENSG00000280036,ENSG00000259521,ENSG00000259463,ENSG00000259617,ENSG00000128917,ENSG00000251161,ENSG00000104142,ENSG00000274798,ENSG00000104140,ENSG00000166145,ENSG00000166143,ENSG00000259254
chr15	40894884	40895157	15:40894884-40895157	ENSG00000240847,ENSG00000157021,ENSG00000283133,ENSG00000280036,ENSG00000259521,ENSG00000259463,ENSG00000259617,ENSG00000128917,ENSG00000251161,ENSG00000104142,ENSG00000274798,ENSG00000104140,ENSG00000166143
chr15	40904022	40904291	15:40904022-40904291	ENSG00000240847,ENSG00000157021,ENSG00000283133,ENSG00000280036,ENSG00000259521,ENSG00000259463,ENSG00000259617,ENSG00000128917,ENSG00000251161,ENSG00000104142,ENSG00000274798,ENSG00000104140
chr15	40941830	40942171	15:40941830-40942171	ENSG00000240847,ENSG00000157021,ENSG00000283133,ENSG00000259547,ENSG00000280036,ENSG00000259521,ENSG00000259463,ENSG00000259617,ENSG00000128908,ENSG00000128965,ENSG00000259405,ENSG00000128917,ENSG00000251161
chr15	40953146	40953491	15:40953146-40953491	ENSG00000240847,ENSG00000157021,ENSG00000283133,ENSG00000280036,ENSG00000259521,ENSG00000259463,ENSG00000259617,ENSG00000128908,ENSG00000128965,ENSG00000259405,ENSG00000128917,ENSG00000251161
chr15	41115683	41116768	15:41115683-41116768	ENSG00000240847,ENSG00000157021,ENSG00000283133,ENSG00000259547,ENSG00000259521,ENSG00000259463,ENSG00000259617,ENSG00000128908
chr15	41230634	41230848	15:41230634-41230848	ENSG00000187446,ENSG00000240847,ENSG00000178997,ENSG00000157021,ENSG00000283133
chr15	41231031	41231321	15:41231031-41231321	ENSG00000187446,ENSG00000240847,ENSG00000178997,ENSG00000157021,ENSG00000283133
chr15	41283604	41284147	15:41283604-41284147	ENSG00000200407,ENSG00000259396,ENSG00000285920,ENSG00000247556,ENSG00000187446,ENSG00000240847,ENSG00000178997,ENSG00000157021,ENSG00000283133
chr15	41332408	41333000	15:41332408-41333000	ENSG00000242866,ENSG00000062524,ENSG00000137825,ENSG00000200407,ENSG00000259396,ENSG00000137804,ENSG00000104147,ENSG00000240847,ENSG00000157021,ENSG00000283133
chr15	41402354	41402601	15:41402354-41402601	ENSG00000062524,ENSG00000137825,ENSG00000200407,ENSG00000137815,ENSG00000137806
chr15	41416742	41417186	15:41416742-41417186	ENSG00000062524,ENSG00000137825,ENSG00000200407,ENSG00000137815,ENSG00000137806,ENSG00000259396
chr15	41544150	41544489	15:41544150-41544489	ENSG00000168781,ENSG00000200293,ENSG00000270702,ENSG00000260926,ENSG00000092445,ENSG00000259838,ENSG00000103932,ENSG00000062524,ENSG00000137825,ENSG00000200407
chr15	41557679	41558126	15:41557679-41558126	ENSG00000270702,ENSG00000260926,ENSG00000092445,ENSG00000259838,ENSG00000103932,ENSG00000062524,ENSG00000137825,ENSG00000200407
chr15	41660202	41660960	15:41660202-41660960	ENSG00000270702,ENSG00000174197,ENSG00000260926,ENSG00000062524,ENSG00000137825
chr15	41661856	41662131	15:41661856-41662131	ENSG00000270702,ENSG00000174197,ENSG00000260926,ENSG00000062524,ENSG00000137825
chr15	41696103	41696332	15:41696103-41696332	ENSG00000242866,ENSG00000264850,ENSG00000200293,ENSG00000270702,ENSG00000207766,ENSG00000260926,ENSG00000062524,ENSG00000137825,ENSG00000200407
chr15	41773948	41774820	15:41773948-41774820	ENSG00000259883,ENSG00000278493,ENSG00000264850,ENSG00000200293,ENSG00000243708,ENSG00000168970,ENSG00000250379,ENSG00000137802,ENSG00000260814,ENSG00000270702,ENSG00000174197,ENSG00000260926,ENSG00000137825,ENSG00000200407
chr15	41811468	41811739	15:41811468-41811739	ENSG00000259883,ENSG00000278493,ENSG00000264850,ENSG00000200293,ENSG00000243708,ENSG00000137802,ENSG00000260814,ENSG00000270702,ENSG00000260926,ENSG00000137825
chr15	41827847	41828450	15:41827847-41828450	ENSG00000259883,ENSG00000278493,ENSG00000264850,ENSG00000200293,ENSG00000137877,ENSG00000243708,ENSG00000168970,ENSG00000243789,ENSG00000250379,ENSG00000137802,ENSG00000260814,ENSG00000270702,ENSG00000260926,ENSG00000062524,ENSG00000137825
chr15	41894847	41895061	15:41894847-41895061	ENSG00000259883,ENSG00000278493,ENSG00000174171,ENSG00000264850,ENSG00000200293,ENSG00000137877,ENSG00000243708
chr15	41972494	41972879	15:41972494-41972879	ENSG00000258461,ENSG00000260571,ENSG00000168907,ENSG00000159337,ENSG00000257797,ENSG00000188089,ENSG00000246740,ENSG00000259883,ENSG00000278493,ENSG00000103966,ENSG00000264850,ENSG00000200293,ENSG00000243708
chr15	42059768	42059968	15:42059768-42059968	ENSG00000168907,ENSG00000159337,ENSG00000257797,ENSG00000188089,ENSG00000259883,ENSG00000278493,ENSG00000264850,ENSG00000200293
chr15	42133973	42134220	15:42133973-42134220	ENSG00000201077,ENSG00000092529,ENSG00000258461,ENSG00000260571,ENSG00000207712,ENSG00000166887,ENSG00000168907,ENSG00000159337,ENSG00000257797,ENSG00000264850
chr15	42208192	42208528	15:42208192-42208528	ENSG00000201077,ENSG00000092529,ENSG00000258461,ENSG00000260571,ENSG00000103978,ENSG00000261002,ENSG00000207712,ENSG00000166887,ENSG00000168907,ENSG00000159337
chr15	42272975	42273727	15:42272975-42273727	ENSG00000261684,ENSG00000201077,ENSG00000092529,ENSG00000258461,ENSG00000260571,ENSG00000214013,ENSG00000103978,ENSG00000168907
chr15	42471687	42471888	15:42471687-42471888	ENSG00000137814,ENSG00000180979,ENSG00000285942,ENSG00000261684,ENSG00000201077,ENSG00000103994,ENSG00000092529,ENSG00000258461,ENSG00000260571
chr15	42491078	42491323	15:42491078-42491323	ENSG00000137814,ENSG00000180979,ENSG00000285942,ENSG00000261684,ENSG00000092531,ENSG00000201077,ENSG00000103994,ENSG00000092529
chr15	42495465	42495753	15:42495465-42495753	ENSG00000137814,ENSG00000180979,ENSG00000285942,ENSG00000261684,ENSG00000092531,ENSG00000201077,ENSG00000103994,ENSG00000092529,ENSG00000258461,ENSG00000260571
chr15	42575121	42575757	15:42575121-42575757	ENSG00000260282,ENSG00000159433,ENSG00000260490,ENSG00000261822,ENSG00000137814,ENSG00000180979,ENSG00000285942,ENSG00000261684,ENSG00000201077,ENSG00000092529,ENSG00000258461,ENSG00000260571
chr15	42581520	42581755	15:42581520-42581755	ENSG00000249839,ENSG00000260282,ENSG00000159433,ENSG00000260490,ENSG00000261822,ENSG00000137814,ENSG00000180979,ENSG00000285942,ENSG00000261684,ENSG00000201077,ENSG00000092529,ENSG00000258461
chr15	42608000	42608495	15:42608000-42608495	ENSG00000284772,ENSG00000237289,ENSG00000243871,ENSG00000260406,ENSG00000159495,ENSG00000261679,ENSG00000202211,ENSG00000104055,ENSG00000254793,ENSG00000260799,ENSG00000260282,ENSG00000159433,ENSG00000260490,ENSG00000261822,ENSG00000137814,ENSG00000180979,ENSG00000285942,ENSG00000261684,ENSG00000201077,ENSG00000092529,ENSG00000258461,ENSG00000260571
chr15	42736854	42737369	15:42736854-42737369	ENSG00000260406,ENSG00000159495,ENSG00000261679,ENSG00000202211,ENSG00000104055,ENSG00000254793,ENSG00000260799,ENSG00000286877,ENSG00000246283,ENSG00000274403,ENSG00000278769,ENSG00000140326,ENSG00000092529
chr15	42920751	42921138	15:42920751-42921138	ENSG00000223572,ENSG00000284772,ENSG00000237289,ENSG00000260406,ENSG00000159495,ENSG00000261679,ENSG00000202211,ENSG00000104055,ENSG00000166947,ENSG00000285117,ENSG00000254793,ENSG00000260799,ENSG00000286877,ENSG00000246283,ENSG00000128881,ENSG00000274403,ENSG00000278769,ENSG00000140326,ENSG00000261684,ENSG00000201077,ENSG00000092529,ENSG00000258461,ENSG00000260571
chr15	43105977	43106298	15:43105977-43106298	ENSG00000260406,ENSG00000159495,ENSG00000261679,ENSG00000202211,ENSG00000104055,ENSG00000166947,ENSG00000285117,ENSG00000260928,ENSG00000137842,ENSG00000205871,ENSG00000281269,ENSG00000159459
chr15	43123050	43123426	15:43123050-43123426	ENSG00000249839,ENSG00000168781,ENSG00000260406,ENSG00000159495,ENSG00000261679,ENSG00000202211,ENSG00000104055,ENSG00000166947,ENSG00000285117,ENSG00000260928,ENSG00000137842,ENSG00000205871,ENSG00000281269,ENSG00000159459
chr15	43133490	43133847	15:43133490-43133847	ENSG00000260406,ENSG00000159495,ENSG00000261679,ENSG00000202211,ENSG00000104055,ENSG00000166947,ENSG00000285117,ENSG00000260928,ENSG00000137842,ENSG00000281269,ENSG00000159459
chr15	43185159	43185929	15:43185159-43185929	ENSG00000168781,ENSG00000243871,ENSG00000137822,ENSG00000140265,ENSG00000260406,ENSG00000159495,ENSG00000261679,ENSG00000202211,ENSG00000104055,ENSG00000166947,ENSG00000166946,ENSG00000261687,ENSG00000285117,ENSG00000137842,ENSG00000285080
chr15	43330243	43330761	15:43330243-43330761	ENSG00000249839,ENSG00000224677,ENSG00000275601,ENSG00000206991,ENSG00000166762,ENSG00000237289,ENSG00000243871,ENSG00000137822,ENSG00000140265,ENSG00000168803,ENSG00000168806,ENSG00000260406,ENSG00000159495,ENSG00000261679,ENSG00000202211,ENSG00000104055,ENSG00000166947,ENSG00000285117
chr15	43440906	43441168	15:43440906-43441168	ENSG00000224055,ENSG00000206589,ENSG00000201136,ENSG00000223572,ENSG00000224677,ENSG00000275601,ENSG00000206991,ENSG00000166762,ENSG00000284772,ENSG00000222398,ENSG00000242866,ENSG00000237289,ENSG00000067369,ENSG00000243871,ENSG00000137822,ENSG00000140265,ENSG00000260406,ENSG00000159495,ENSG00000261679,ENSG00000202211,ENSG00000104055
chr15	43493032	43493435	15:43493032-43493435	ENSG00000201136,ENSG00000166763,ENSG00000223572,ENSG00000224677,ENSG00000275601,ENSG00000206991,ENSG00000166762,ENSG00000284772,ENSG00000222398,ENSG00000242866,ENSG00000237289,ENSG00000168781,ENSG00000166963,ENSG00000067369,ENSG00000243871,ENSG00000137822,ENSG00000140265,ENSG00000260406,ENSG00000159495,ENSG00000261679,ENSG00000202211,ENSG00000104055
chr15	43510533	43511136	15:43510533-43511136	ENSG00000206589,ENSG00000201136,ENSG00000166763,ENSG00000223572,ENSG00000224677,ENSG00000275601,ENSG00000206991,ENSG00000166762,ENSG00000284772,ENSG00000222398,ENSG00000242866,ENSG00000237289,ENSG00000168781,ENSG00000166963,ENSG00000067369,ENSG00000243871,ENSG00000137822,ENSG00000140265,ENSG00000260406,ENSG00000159495,ENSG00000202211,ENSG00000104055
chr15	43746141	43746495	15:43746141-43746495	ENSG00000128886,ENSG00000167004,ENSG00000206589,ENSG00000205771,ENSG00000201136,ENSG00000166763,ENSG00000223572,ENSG00000249839,ENSG00000224677,ENSG00000275601,ENSG00000206991,ENSG00000166762,ENSG00000284772,ENSG00000222398,ENSG00000243871,ENSG00000137822,ENSG00000140265,ENSG00000202211
chr15	43776851	43777143	15:43776851-43777143	ENSG00000221792,ENSG00000140264,ENSG00000128886,ENSG00000167004,ENSG00000206589,ENSG00000201136,ENSG00000166763,ENSG00000223572,ENSG00000206991,ENSG00000284772,ENSG00000242866
chr15	43777299	43777676	15:43777299-43777676	ENSG00000227973,ENSG00000221792,ENSG00000140264,ENSG00000128886,ENSG00000167004,ENSG00000206589,ENSG00000201136,ENSG00000166763,ENSG00000223572,ENSG00000249839,ENSG00000275601,ENSG00000206991,ENSG00000284772,ENSG00000242866,ENSG00000168781
chr15	43791866	43792452	15:43791866-43792452	ENSG00000224055,ENSG00000185607,ENSG00000227973,ENSG00000200391,ENSG00000140259,ENSG00000242028,ENSG00000184716,ENSG00000221792,ENSG00000140264,ENSG00000262560,ENSG00000128886,ENSG00000206589,ENSG00000201136,ENSG00000166763,ENSG00000223572,ENSG00000224677,ENSG00000275601,ENSG00000206991,ENSG00000166762
chr15	43800385	43800718	15:43800385-43800718	ENSG00000185607,ENSG00000227973,ENSG00000200391,ENSG00000140259,ENSG00000242028,ENSG00000184716,ENSG00000221792,ENSG00000140264,ENSG00000262560,ENSG00000206589,ENSG00000201136,ENSG00000166763,ENSG00000223572,ENSG00000224677,ENSG00000275601,ENSG00000206991
chr15	43824662	43824934	15:43824662-43824934	ENSG00000224055,ENSG00000185607,ENSG00000227973,ENSG00000200391,ENSG00000092470,ENSG00000140259,ENSG00000242028,ENSG00000184716,ENSG00000201136,ENSG00000166763,ENSG00000166762,ENSG00000284772
chr15	43826749	43827084	15:43826749-43827084	ENSG00000224055,ENSG00000185607,ENSG00000227973,ENSG00000200391,ENSG00000092470,ENSG00000140259,ENSG00000242028,ENSG00000201136,ENSG00000166763,ENSG00000223572,ENSG00000224677,ENSG00000275601,ENSG00000206991,ENSG00000166762,ENSG00000284772,ENSG00000222398,ENSG00000237289
chr15	44195233	44195543	15:44195233-44195543	ENSG00000259563,ENSG00000259499,ENSG00000250130,ENSG00000224055,ENSG00000185607,ENSG00000227973,ENSG00000171877,ENSG00000200391,ENSG00000275601
chr15	44219767	44219984	15:44219767-44219984	ENSG00000259499,ENSG00000250130,ENSG00000224055,ENSG00000185607,ENSG00000227973,ENSG00000171877,ENSG00000200391,ENSG00000249839
chr15	44288475	44288963	15:44288475-44288963	ENSG00000259563,ENSG00000259335,ENSG00000259499,ENSG00000250130,ENSG00000166734,ENSG00000224055,ENSG00000185607,ENSG00000227973,ENSG00000200391,ENSG00000249839
chr15	44426943	44427398	15:44426943-44427398	ENSG00000259659,ENSG00000104131,ENSG00000259563,ENSG00000259335,ENSG00000137770,ENSG00000259595,ENSG00000259499,ENSG00000250130,ENSG00000166734,ENSG00000224055,ENSG00000185607,ENSG00000227973,ENSG00000200391,ENSG00000223572,ENSG00000224677,ENSG00000237289
chr15	44536573	44537284	15:44536573-44537284	ENSG00000259659,ENSG00000104131,ENSG00000179523,ENSG00000259563,ENSG00000259335,ENSG00000259499,ENSG00000250130,ENSG00000224055,ENSG00000185607,ENSG00000227973
chr15	44578519	44578828	15:44578519-44578828	ENSG00000252117,ENSG00000259231,ENSG00000259742,ENSG00000259187,ENSG00000259659,ENSG00000104133,ENSG00000104131,ENSG00000259563,ENSG00000250130
chr15	44663082	44663355	15:44663082-44663355	ENSG00000185880,ENSG00000206957,ENSG00000229474,ENSG00000104133
chr15	44663493	44663969	15:44663493-44663969	ENSG00000252117,ENSG00000259231,ENSG00000259187,ENSG00000185880,ENSG00000166710,ENSG00000206957,ENSG00000229474,ENSG00000259659,ENSG00000104133
chr15	44683356	44683603	15:44683356-44683603	ENSG00000206957,ENSG00000229474
chr15	44711211	44711669	15:44711211-44711669	ENSG00000185880,ENSG00000166710,ENSG00000206957,ENSG00000229474,ENSG00000104133
chr15	44712583	44712783	15:44712583-44712783	ENSG00000185880,ENSG00000166710,ENSG00000206957,ENSG00000229474,ENSG00000104133
chr15	44724368	44724649	15:44724368-44724649	ENSG00000185880,ENSG00000166710,ENSG00000206957
chr15	44726622	44726932	15:44726622-44726932	ENSG00000185880,ENSG00000166710,ENSG00000206957,ENSG00000229474,ENSG00000104133
chr15	44728647	44729176	15:44728647-44729176	ENSG00000185880,ENSG00000166710,ENSG00000206957,ENSG00000229474,ENSG00000104133
chr15	44784356	44784573	15:44784356-44784573	ENSG00000252117,ENSG00000259231,ENSG00000259187,ENSG00000276121,ENSG00000206957,ENSG00000104133,ENSG00000249839
chr15	44784726	44784998	15:44784726-44784998	ENSG00000252117,ENSG00000259231,ENSG00000259742,ENSG00000212424,ENSG00000238845,ENSG00000259187,ENSG00000259479,ENSG00000276121,ENSG00000206957,ENSG00000259659,ENSG00000104133,ENSG00000249839
chr15	44788770	44789067	15:44788770-44789067	ENSG00000167014,ENSG00000252117,ENSG00000259231,ENSG00000259742,ENSG00000212424,ENSG00000238845,ENSG00000259187,ENSG00000259479,ENSG00000276121,ENSG00000206957,ENSG00000259659,ENSG00000104133
chr15	44853389	44853656	15:44853389-44853656	ENSG00000212550,ENSG00000252288,ENSG00000259304,ENSG00000252475,ENSG00000167014,ENSG00000252117,ENSG00000259231,ENSG00000259742,ENSG00000212424,ENSG00000238845,ENSG00000259187,ENSG00000259479,ENSG00000185607
chr15	45022951	45023421	15:45022951-45023421	ENSG00000259352,ENSG00000259418,ENSG00000140263,ENSG00000212550,ENSG00000252288,ENSG00000259304,ENSG00000252475,ENSG00000167014,ENSG00000252117,ENSG00000259231,ENSG00000259742,ENSG00000212424,ENSG00000259187,ENSG00000259479
chr15	45035431	45035670	15:45035431-45035670	ENSG00000259352,ENSG00000259418,ENSG00000140263,ENSG00000212550,ENSG00000252288,ENSG00000259304,ENSG00000252475,ENSG00000167014,ENSG00000252117,ENSG00000259231,ENSG00000259742,ENSG00000212424,ENSG00000259187
chr15	45045502	45045703	15:45045502-45045703	ENSG00000259352,ENSG00000252171,ENSG00000259418,ENSG00000212550,ENSG00000252288,ENSG00000259304,ENSG00000252475,ENSG00000167014,ENSG00000252117,ENSG00000259742,ENSG00000212424,ENSG00000238845,ENSG00000259187
chr15	45048766	45049543	15:45048766-45049543	ENSG00000259352,ENSG00000252171,ENSG00000259418,ENSG00000140263,ENSG00000212550,ENSG00000252288,ENSG00000259304,ENSG00000252475,ENSG00000167014,ENSG00000252117,ENSG00000259742,ENSG00000212424,ENSG00000238845,ENSG00000259187,ENSG00000259479
chr15	45118050	45118461	15:45118050-45118461	ENSG00000137857,ENSG00000140254,ENSG00000140274,ENSG00000140279,ENSG00000259352,ENSG00000259418,ENSG00000212550,ENSG00000252288,ENSG00000259304,ENSG00000252475,ENSG00000167014,ENSG00000259742,ENSG00000259187
chr15	45163029	45163299	15:45163029-45163299	ENSG00000259338,ENSG00000261709,ENSG00000279014,ENSG00000259519,ENSG00000259539,ENSG00000137857
chr15	45166900	45167704	15:45166900-45167704	ENSG00000259338,ENSG00000261709,ENSG00000279014,ENSG00000260035,ENSG00000259932,ENSG00000259519,ENSG00000138606,ENSG00000259539,ENSG00000137857,ENSG00000140254
chr15	45181974	45182265	15:45181974-45182265	ENSG00000259338,ENSG00000261709,ENSG00000279014,ENSG00000259932,ENSG00000259519,ENSG00000138606,ENSG00000259539,ENSG00000137857
chr15	45187834	45188218	15:45187834-45188218	ENSG00000259338,ENSG00000261709,ENSG00000279014,ENSG00000260035,ENSG00000259932,ENSG00000259519,ENSG00000138606
chr15	45198370	45199013	15:45198370-45199013	ENSG00000259338,ENSG00000261709,ENSG00000279014,ENSG00000260035,ENSG00000259932,ENSG00000138606
chr15	45200359	45200728	15:45200359-45200728	ENSG00000259338,ENSG00000261709,ENSG00000279014,ENSG00000260035,ENSG00000259932,ENSG00000138606
chr15	45259895	45260256	15:45259895-45260256	ENSG00000137860,ENSG00000259520,ENSG00000259338,ENSG00000261709,ENSG00000279014
chr15	45279063	45279675	15:45279063-45279675	ENSG00000275672,ENSG00000171766,ENSG00000238941,ENSG00000235390,ENSG00000285597,ENSG00000137860,ENSG00000259520,ENSG00000259338,ENSG00000261709,ENSG00000279014,ENSG00000260035,ENSG00000259932,ENSG00000259539,ENSG00000137857,ENSG00000140254,ENSG00000252475,ENSG00000167014,ENSG00000259742
chr15	45338383	45338812	15:45338383-45338812	ENSG00000275672,ENSG00000171766,ENSG00000238941,ENSG00000259433,ENSG00000235390,ENSG00000259338,ENSG00000261709,ENSG00000279014,ENSG00000167014
chr15	45378289	45378855	15:45378289-45378855	ENSG00000275672,ENSG00000171766,ENSG00000238941
chr15	45392170	45392407	15:45392170-45392407	ENSG00000171763,ENSG00000275672,ENSG00000171766,ENSG00000238941,ENSG00000235390,ENSG00000259338,ENSG00000261709,ENSG00000279014
chr15	45402082	45402661	15:45402082-45402661	ENSG00000171763,ENSG00000275672,ENSG00000171766,ENSG00000238941,ENSG00000235390,ENSG00000259338,ENSG00000261709,ENSG00000279014
chr15	45417624	45417887	15:45417624-45417887	ENSG00000259342,ENSG00000171763
chr15	45430263	45430587	15:45430263-45430587	ENSG00000259354,ENSG00000284386,ENSG00000259342,ENSG00000166920,ENSG00000171763,ENSG00000242866
chr15	45456668	45456883	15:45456668-45456883	ENSG00000259354,ENSG00000284386,ENSG00000259342,ENSG00000166920
chr15	45457979	45458352	15:45457979-45458352	ENSG00000259354,ENSG00000284386,ENSG00000259342,ENSG00000166920
chr15	45521652	45521852	15:45521652-45521852	ENSG00000260170,ENSG00000104164,ENSG00000275709,ENSG00000259681,ENSG00000207516,ENSG00000179362,ENSG00000104154
chr15	45522627	45522901	15:45522627-45522901	ENSG00000259681,ENSG00000207516,ENSG00000179362,ENSG00000104154
chr15	45572626	45573006	15:45572626-45573006	ENSG00000200419,ENSG00000260170,ENSG00000104164,ENSG00000275709,ENSG00000259427,ENSG00000259681,ENSG00000207516,ENSG00000179362,ENSG00000259187
chr15	45586978	45587900	15:45586978-45587900	ENSG00000200419,ENSG00000260170,ENSG00000104164,ENSG00000275709,ENSG00000259681,ENSG00000207516
chr15	45611471	45611698	15:45611471-45611698	ENSG00000200419,ENSG00000260170,ENSG00000104164,ENSG00000275709,ENSG00000259681,ENSG00000207516,ENSG00000249839
chr15	45614243	45614614	15:45614243-45614614	ENSG00000137767,ENSG00000200419,ENSG00000260170,ENSG00000104164,ENSG00000275709,ENSG00000259681,ENSG00000207516,ENSG00000179362,ENSG00000104154,ENSG00000259354,ENSG00000284386,ENSG00000259342,ENSG00000166920,ENSG00000249839
chr15	45618832	45619163	15:45618832-45619163	ENSG00000137767,ENSG00000200419,ENSG00000260170,ENSG00000104164,ENSG00000275709,ENSG00000259681,ENSG00000207516
chr15	45635016	45635608	15:45635016-45635608	ENSG00000137767
chr15	45637551	45637927	15:45637551-45637927	ENSG00000137767
chr15	45653979	45654207	15:45653979-45654207	ENSG00000137767
chr15	45705622	45705978	15:45705622-45705978	ENSG00000223308,ENSG00000259255,ENSG00000287704,ENSG00000285934,ENSG00000259743,ENSG00000259200,ENSG00000273972
chr15	45714546	45714860	15:45714546-45714860	ENSG00000259509,ENSG00000223308,ENSG00000259255,ENSG00000238456,ENSG00000287704,ENSG00000285934,ENSG00000259743,ENSG00000259200,ENSG00000273972
chr15	45715654	45715869	15:45715654-45715869	ENSG00000223308,ENSG00000287704,ENSG00000259743,ENSG00000259200,ENSG00000273972
chr15	45790362	45790628	15:45790362-45790628	ENSG00000259509,ENSG00000223308,ENSG00000259255,ENSG00000238456,ENSG00000287704,ENSG00000285934,ENSG00000238819,ENSG00000259743
chr15	45795553	45795829	15:45795553-45795829	ENSG00000259509,ENSG00000223308,ENSG00000259255,ENSG00000238456,ENSG00000287704,ENSG00000285934,ENSG00000259593,ENSG00000259743,ENSG00000168781
chr15	46304421	46304650	15:46304421-46304650	ENSG00000284540,ENSG00000259509,ENSG00000223308,ENSG00000259255,ENSG00000238456,ENSG00000287704,ENSG00000285934,ENSG00000238819,ENSG00000259593,ENSG00000259743
chr15	46312160	46312469	15:46312160-46312469	ENSG00000284540,ENSG00000259509,ENSG00000223308,ENSG00000259255,ENSG00000238456,ENSG00000287704,ENSG00000285934,ENSG00000238819,ENSG00000259593,ENSG00000287020,ENSG00000259743
chr15	47184095	47184643	15:47184095-47184643	ENSG00000259554,ENSG00000222343,ENSG00000137872,ENSG00000284540,ENSG00000259509,ENSG00000223308,ENSG00000259255,ENSG00000238456
chr15	47196022	47196328	15:47196022-47196328	ENSG00000188467,ENSG00000287439,ENSG00000259730,ENSG00000259588,ENSG00000259554,ENSG00000222343,ENSG00000137872,ENSG00000284540,ENSG00000259509,ENSG00000223308,ENSG00000259255,ENSG00000238456,ENSG00000287704,ENSG00000238819,ENSG00000259743
chr15	47220099	47220580	15:47220099-47220580	ENSG00000188467,ENSG00000259588,ENSG00000259554,ENSG00000222343,ENSG00000284540,ENSG00000259509,ENSG00000223308,ENSG00000259255,ENSG00000238456,ENSG00000287704,ENSG00000285934
chr15	47364684	47365108	15:47364684-47365108	ENSG00000259588,ENSG00000259360,ENSG00000259221,ENSG00000259554,ENSG00000222343,ENSG00000284540,ENSG00000223308,ENSG00000259255,ENSG00000238456
chr15	47376264	47376544	15:47376264-47376544	ENSG00000259588,ENSG00000259360,ENSG00000259221,ENSG00000259554,ENSG00000222343,ENSG00000284540,ENSG00000223308,ENSG00000259255,ENSG00000238456
chr15	47410258	47410626	15:47410258-47410626	ENSG00000188467,ENSG00000259588,ENSG00000259360,ENSG00000259221,ENSG00000259554,ENSG00000222343,ENSG00000284540,ENSG00000259509,ENSG00000223308,ENSG00000259255,ENSG00000238456
chr15	47471485	47471791	15:47471485-47471791	ENSG00000259730,ENSG00000259588,ENSG00000259360,ENSG00000259221,ENSG00000259554,ENSG00000222343,ENSG00000137872,ENSG00000238456,ENSG00000259743
chr15	47484199	47484508	15:47484199-47484508	ENSG00000259730,ENSG00000259588,ENSG00000259360,ENSG00000259221,ENSG00000259554,ENSG00000222343,ENSG00000284540,ENSG00000223308
chr15	47504641	47505246	15:47504641-47505246	ENSG00000259730,ENSG00000259588,ENSG00000259554,ENSG00000222343,ENSG00000284540,ENSG00000223308,ENSG00000259255,ENSG00000238456
chr15	47523649	47524107	15:47523649-47524107	ENSG00000188467,ENSG00000259588,ENSG00000259740,ENSG00000259554,ENSG00000222343,ENSG00000284540,ENSG00000259509,ENSG00000223308,ENSG00000259255,ENSG00000238456
chr15	47741040	47741431	15:47741040-47741431	ENSG00000213862,ENSG00000259588,ENSG00000137872,ENSG00000238456
chr15	47814047	47814249	15:47814047-47814249	ENSG00000259730,ENSG00000259754,ENSG00000259572
chr15	47824491	47824768	15:47824491-47824768	ENSG00000259730,ENSG00000259754,ENSG00000259572,ENSG00000259588
chr15	47857863	47858169	15:47857863-47858169	ENSG00000259730,ENSG00000259572
chr15	47961768	47962145	15:47961768-47962145	ENSG00000259730,ENSG00000259572,ENSG00000259588,ENSG00000259554,ENSG00000222343,ENSG00000259509,ENSG00000238456
chr15	47987951	47988217	15:47987951-47988217	ENSG00000188467,ENSG00000287439,ENSG00000259730,ENSG00000259572,ENSG00000259588,ENSG00000259554,ENSG00000222343,ENSG00000137872,ENSG00000284540,ENSG00000259509
chr15	48001689	48001991	15:48001689-48001991	ENSG00000188467,ENSG00000287439,ENSG00000259730,ENSG00000259588,ENSG00000259554,ENSG00000222343,ENSG00000284540,ENSG00000259509
chr15	48085156	48085356	15:48085156-48085356	ENSG00000188467
chr15	48177390	48177894	15:48177390-48177894	ENSG00000259385,ENSG00000074803,ENSG00000233932,ENSG00000104177,ENSG00000188467
chr15	48178014	48178565	15:48178014-48178565	ENSG00000259385,ENSG00000259235,ENSG00000074803,ENSG00000233932,ENSG00000104177,ENSG00000188467
chr15	48190895	48191174	15:48190895-48191174	ENSG00000259385,ENSG00000259235,ENSG00000074803,ENSG00000233932,ENSG00000104177,ENSG00000188467
chr15	48191304	48191860	15:48191304-48191860	ENSG00000259385,ENSG00000259235,ENSG00000074803,ENSG00000233932,ENSG00000188467
chr15	48250610	48250932	15:48250610-48250932	ENSG00000259385,ENSG00000074803,ENSG00000188467,ENSG00000259509
chr15	48285723	48286123	15:48285723-48286123	ENSG00000128951,ENSG00000202542,ENSG00000259488,ENSG00000259385,ENSG00000188467,ENSG00000259554,ENSG00000222343
chr15	48330958	48332321	15:48330958-48332321	ENSG00000128951,ENSG00000202542,ENSG00000259488
chr15	48352520	48352778	15:48352520-48352778	ENSG00000259469,ENSG00000259216,ENSG00000128951,ENSG00000202542,ENSG00000259488
chr15	48507439	48507797	15:48507439-48507797	ENSG00000259469,ENSG00000259216,ENSG00000273925,ENSG00000274654,ENSG00000286947,ENSG00000166147
chr15	48555532	48555794	15:48555532-48555794	ENSG00000259469,ENSG00000259216,ENSG00000273925,ENSG00000274654,ENSG00000286947
chr15	48580350	48580733	15:48580350-48580733	ENSG00000259469,ENSG00000259216,ENSG00000273925,ENSG00000274654,ENSG00000286947
chr15	48582409	48582677	15:48582409-48582677	ENSG00000259469,ENSG00000259216,ENSG00000273925,ENSG00000274654,ENSG00000286947
chr15	48590773	48591036	15:48590773-48591036	ENSG00000259469,ENSG00000259216,ENSG00000273925,ENSG00000274654,ENSG00000286947
chr15	48592340	48592869	15:48592340-48592869	ENSG00000259670,ENSG00000259469,ENSG00000259216,ENSG00000273925,ENSG00000274654,ENSG00000286947,ENSG00000166147
chr15	48617606	48617919	15:48617606-48617919	ENSG00000259469,ENSG00000259216,ENSG00000273925,ENSG00000259705,ENSG00000274654,ENSG00000286947,ENSG00000166147
chr15	48645271	48645974	15:48645271-48645974	ENSG00000259469,ENSG00000259216,ENSG00000273925,ENSG00000259705,ENSG00000166147
chr15	48794649	48794940	15:48794649-48794940	ENSG00000259670,ENSG00000259469,ENSG00000259216,ENSG00000103995
chr15	48796027	48796227	15:48796027-48796227	ENSG00000259670,ENSG00000259469,ENSG00000259216
chr15	48801144	48801430	15:48801144-48801430	ENSG00000259700,ENSG00000259670,ENSG00000259469,ENSG00000259216,ENSG00000103995,ENSG00000273925
chr15	48810418	48810673	15:48810418-48810673	ENSG00000259700,ENSG00000103995
chr15	48810934	48811500	15:48810934-48811500	ENSG00000259700,ENSG00000259670,ENSG00000259469,ENSG00000259216,ENSG00000103995
chr15	48858411	48858840	15:48858411-48858840	ENSG00000276593,ENSG00000200120,ENSG00000259656,ENSG00000259602,ENSG00000259469,ENSG00000259216
chr15	48861949	48862164	15:48861949-48862164	ENSG00000200120,ENSG00000259656
chr15	48877748	48878462	15:48877748-48878462	ENSG00000200120,ENSG00000259656,ENSG00000259602,ENSG00000255302,ENSG00000185634
chr15	48898141	48898472	15:48898141-48898472	ENSG00000200120,ENSG00000259656,ENSG00000259602,ENSG00000255302,ENSG00000185634,ENSG00000259469,ENSG00000259216
chr15	48946064	48946264	15:48946064-48946264	ENSG00000259656,ENSG00000259602
chr15	48966631	48966957	15:48966631-48966957	ENSG00000200120,ENSG00000259656,ENSG00000259500,ENSG00000259602,ENSG00000185634
chr15	48975697	48976216	15:48975697-48976216	ENSG00000200120,ENSG00000259656,ENSG00000207105,ENSG00000138593,ENSG00000259500,ENSG00000259602,ENSG00000255302,ENSG00000185634,ENSG00000259469,ENSG00000259216
chr15	48992668	48992871	15:48992668-48992871	ENSG00000200120,ENSG00000259656,ENSG00000207105,ENSG00000138593
chr15	49046341	49046780	15:49046341-49046780	ENSG00000200120,ENSG00000166200,ENSG00000259656,ENSG00000265942,ENSG00000138593
chr15	49155438	49155938	15:49155438-49155938	ENSG00000259545,ENSG00000264210,ENSG00000259467,ENSG00000156958,ENSG00000200120,ENSG00000166200,ENSG00000259656
chr15	49169895	49170596	15:49169895-49170596	ENSG00000275580,ENSG00000259545,ENSG00000264210,ENSG00000259467,ENSG00000156958,ENSG00000200120,ENSG00000166200
chr15	49190670	49190983	15:49190670-49190983	ENSG00000259531,ENSG00000276593,ENSG00000275580,ENSG00000243338,ENSG00000259545,ENSG00000156958,ENSG00000200120,ENSG00000259656
chr15	49235449	49235902	15:49235449-49235902	ENSG00000201086,ENSG00000259188,ENSG00000259388,ENSG00000140285,ENSG00000259531,ENSG00000276593,ENSG00000275580,ENSG00000156958,ENSG00000259656
chr15	49380044	49380257	15:49380044-49380257	ENSG00000259388,ENSG00000259531,ENSG00000276593,ENSG00000275580
chr15	49438959	49439372	15:49438959-49439372	ENSG00000201086,ENSG00000259188,ENSG00000259388,ENSG00000140285,ENSG00000259531,ENSG00000276593,ENSG00000275580
chr15	49620711	49621230	15:49620711-49621230	ENSG00000259188,ENSG00000259388,ENSG00000104047,ENSG00000166262
chr15	49706844	49707044	15:49706844-49707044	ENSG00000259188,ENSG00000259388
chr15	50003708	50004052	15:50003708-50004052	ENSG00000201086,ENSG00000259188,ENSG00000104043,ENSG00000259388,ENSG00000276593
chr15	50055376	50056131	15:50055376-50056131	ENSG00000201086,ENSG00000259188,ENSG00000104043,ENSG00000259388,ENSG00000276593,ENSG00000275580
chr15	50066223	50066505	15:50066223-50066505	ENSG00000201086,ENSG00000259188,ENSG00000104043,ENSG00000259388
chr15	50075409	50075629	15:50075409-50075629	ENSG00000201086,ENSG00000259188,ENSG00000259388
chr15	50113277	50113477	15:50113277-50113477	ENSG00000104043
chr15	50134551	50135022	15:50134551-50135022	ENSG00000259188,ENSG00000104043,ENSG00000259388
chr15	50189663	50189946	15:50189663-50189946	ENSG00000200605,ENSG00000140284,ENSG00000104043
chr15	50247808	50248088	15:50247808-50248088	ENSG00000170236,ENSG00000242737,ENSG00000252376,ENSG00000284284,ENSG00000259715,ENSG00000241175,ENSG00000140287,ENSG00000200605
chr15	50260425	50260859	15:50260425-50260859	ENSG00000252376,ENSG00000140287,ENSG00000200605
chr15	50261016	50261337	15:50261016-50261337	ENSG00000140287,ENSG00000200605
chr15	50353644	50354122	15:50353644-50354122	ENSG00000242737,ENSG00000252376,ENSG00000284284,ENSG00000259715,ENSG00000244879,ENSG00000285410,ENSG00000271819,ENSG00000104064
chr15	50354870	50355127	15:50354870-50355127	ENSG00000252376,ENSG00000284284,ENSG00000259715,ENSG00000244879,ENSG00000285410,ENSG00000271819,ENSG00000104064
chr15	50424051	50424555	15:50424051-50424555	ENSG00000259684,ENSG00000170236,ENSG00000242737,ENSG00000252376,ENSG00000138592,ENSG00000259465,ENSG00000284284,ENSG00000259715,ENSG00000244879,ENSG00000285410,ENSG00000104064
chr15	50578293	50578539	15:50578293-50578539	ENSG00000259684,ENSG00000092439,ENSG00000170236,ENSG00000242737,ENSG00000252376
chr15	50686488	50687235	15:50686488-50687235	ENSG00000259378,ENSG00000081014,ENSG00000273674,ENSG00000241130,ENSG00000279665,ENSG00000243027,ENSG00000288645,ENSG00000259684,ENSG00000092439,ENSG00000170236,ENSG00000242737,ENSG00000252376
chr15	50753647	50753872	15:50753647-50753872	ENSG00000259378,ENSG00000241130,ENSG00000259773,ENSG00000279665,ENSG00000138600,ENSG00000259684,ENSG00000170236,ENSG00000242737
chr15	50765144	50766034	15:50765144-50766034	ENSG00000259378,ENSG00000241130,ENSG00000259773,ENSG00000279665,ENSG00000138600,ENSG00000243027,ENSG00000288645,ENSG00000259684,ENSG00000170236,ENSG00000242737,ENSG00000252376
chr15	50877076	50877276	15:50877076-50877276	ENSG00000259378,ENSG00000081014,ENSG00000273674,ENSG00000241130,ENSG00000279665,ENSG00000243027,ENSG00000288645,ENSG00000259684,ENSG00000170236,ENSG00000242737,ENSG00000252376
chr15	50885878	50886207	15:50885878-50886207	ENSG00000278098,ENSG00000283614,ENSG00000259240,ENSG00000259378,ENSG00000081014,ENSG00000273674,ENSG00000241130,ENSG00000279665,ENSG00000243027,ENSG00000288645,ENSG00000259684,ENSG00000092439,ENSG00000170236,ENSG00000242737,ENSG00000252376,ENSG00000284284,ENSG00000259715
chr15	50908250	50908826	15:50908250-50908826	ENSG00000259378,ENSG00000081014,ENSG00000273674,ENSG00000241130,ENSG00000279665,ENSG00000243027,ENSG00000288645,ENSG00000259684,ENSG00000170236,ENSG00000242737,ENSG00000252376,ENSG00000284284,ENSG00000259715
chr15	51004127	51004389	15:51004127-51004389	ENSG00000259240,ENSG00000259378,ENSG00000081014,ENSG00000242737
chr15	51077127	51077437	15:51077127-51077437	ENSG00000259678,ENSG00000259306,ENSG00000259204,ENSG00000183578,ENSG00000259240,ENSG00000259378
chr15	51077599	51077881	15:51077599-51077881	ENSG00000259668,ENSG00000259678,ENSG00000270378,ENSG00000259306,ENSG00000278098,ENSG00000283614,ENSG00000259204,ENSG00000183578,ENSG00000259240,ENSG00000259378,ENSG00000259684
chr15	51162842	51163118	15:51162842-51163118	ENSG00000259668,ENSG00000259678,ENSG00000259194,ENSG00000270378,ENSG00000259306,ENSG00000278098,ENSG00000283614,ENSG00000259701,ENSG00000266593,ENSG00000137869,ENSG00000183578,ENSG00000259240,ENSG00000259378
chr15	51185158	51185358	15:51185158-51185358	ENSG00000259668,ENSG00000259678,ENSG00000259194,ENSG00000270378,ENSG00000259306,ENSG00000278098,ENSG00000283614,ENSG00000266593,ENSG00000137869,ENSG00000259240,ENSG00000259378
chr15	51192616	51192999	15:51192616-51192999	ENSG00000259668,ENSG00000259678,ENSG00000259194,ENSG00000270378,ENSG00000259306,ENSG00000278098,ENSG00000283614,ENSG00000259701,ENSG00000266593,ENSG00000137869,ENSG00000183578,ENSG00000259240,ENSG00000259378
chr15	51228490	51228752	15:51228490-51228752	ENSG00000259668,ENSG00000259678,ENSG00000259194,ENSG00000270378,ENSG00000259306,ENSG00000278098,ENSG00000283614,ENSG00000259701,ENSG00000266593,ENSG00000137869
chr15	51381248	51381547	15:51381248-51381547	ENSG00000259668,ENSG00000259678,ENSG00000259194,ENSG00000270378,ENSG00000186417,ENSG00000259306,ENSG00000278098,ENSG00000283614,ENSG00000259701,ENSG00000266593,ENSG00000137869
chr15	51622069	51622269	15:51622069-51622269	ENSG00000104093
chr15	51622719	51623057	15:51622719-51623057	ENSG00000104093
chr15	51623542	51623877	15:51623542-51623877	ENSG00000259668,ENSG00000104093
chr15	51634770	51634997	15:51634770-51634997	ENSG00000259241,ENSG00000259668,ENSG00000104093
chr15	51647199	51647542	15:51647199-51647542	ENSG00000128872,ENSG00000259296,ENSG00000259241,ENSG00000259668
chr15	51650013	51650262	15:51650013-51650262	ENSG00000259185,ENSG00000272337,ENSG00000259201,ENSG00000128872,ENSG00000259296,ENSG00000259241,ENSG00000259668
chr15	51681366	51681670	15:51681366-51681670	ENSG00000259296,ENSG00000259241,ENSG00000104112,ENSG00000259668
chr15	51731820	51732135	15:51731820-51732135	ENSG00000259377,ENSG00000128872,ENSG00000140280,ENSG00000259296,ENSG00000259241
chr15	51732710	51732930	15:51732710-51732930	ENSG00000259377,ENSG00000128872,ENSG00000140280,ENSG00000259296,ENSG00000259241
chr15	51737559	51737842	15:51737559-51737842	ENSG00000259377,ENSG00000128872,ENSG00000140280,ENSG00000259296,ENSG00000259241
chr15	51751471	51751685	15:51751471-51751685	ENSG00000259377,ENSG00000128872,ENSG00000140280,ENSG00000259296,ENSG00000259241
chr15	51777079	51777320	15:51777079-51777320	ENSG00000259185,ENSG00000272337,ENSG00000259201,ENSG00000259377,ENSG00000128872,ENSG00000259296,ENSG00000259241,ENSG00000259668
chr15	51829471	51829807	15:51829471-51829807	ENSG00000259556,ENSG00000259185,ENSG00000272337,ENSG00000259201,ENSG00000274954,ENSG00000138594
chr15	51861994	51862266	15:51861994-51862266	ENSG00000259556,ENSG00000259185,ENSG00000272337,ENSG00000259201,ENSG00000207484,ENSG00000259632,ENSG00000277677,ENSG00000274954
chr15	51878712	51879433	15:51878712-51879433	ENSG00000259556,ENSG00000259185,ENSG00000272337,ENSG00000259201,ENSG00000207484,ENSG00000259632,ENSG00000277677,ENSG00000138594
chr15	51971424	51972134	15:51971424-51972134	ENSG00000242327,ENSG00000259712,ENSG00000259398,ENSG00000274528,ENSG00000259438,ENSG00000069956,ENSG00000166477,ENSG00000259556,ENSG00000259185,ENSG00000272337,ENSG00000259201
chr15	51981620	51981820	15:51981620-51981820	ENSG00000242327,ENSG00000259398,ENSG00000274528,ENSG00000259438,ENSG00000069956,ENSG00000166477,ENSG00000259556
chr15	51982126	51982662	15:51982126-51982662	ENSG00000242327,ENSG00000259178,ENSG00000259712,ENSG00000259398,ENSG00000274528,ENSG00000259438,ENSG00000069956,ENSG00000166477,ENSG00000259556,ENSG00000259185,ENSG00000272337,ENSG00000259201
chr15	52018996	52020067	15:52018996-52020067	ENSG00000259398,ENSG00000274528,ENSG00000259438,ENSG00000069956
chr15	52021170	52021404	15:52021170-52021404	ENSG00000259398,ENSG00000274528,ENSG00000259438,ENSG00000069956
chr15	52045832	52046106	15:52045832-52046106	ENSG00000242327,ENSG00000259398,ENSG00000069956,ENSG00000259201
chr15	52082713	52082965	15:52082713-52082965	ENSG00000242327,ENSG00000259178,ENSG00000259712,ENSG00000259398,ENSG00000259556,ENSG00000259185,ENSG00000272337,ENSG00000259201
chr15	52086109	52086319	15:52086109-52086319	ENSG00000242327,ENSG00000259178,ENSG00000259712,ENSG00000259398,ENSG00000259556,ENSG00000259201
chr15	52116699	52116910	15:52116699-52116910	ENSG00000259709,ENSG00000259327,ENSG00000137875,ENSG00000242327,ENSG00000259712
chr15	52135624	52135904	15:52135624-52135904	ENSG00000259709,ENSG00000069966,ENSG00000242327,ENSG00000259712
chr15	52137663	52138116	15:52137663-52138116	ENSG00000206995,ENSG00000259709,ENSG00000259327,ENSG00000069966,ENSG00000137875,ENSG00000242327,ENSG00000259712,ENSG00000259556,ENSG00000259185,ENSG00000272337,ENSG00000259201
chr15	52164741	52164941	15:52164741-52164941	ENSG00000206995
chr15	52179312	52179549	15:52179312-52179549	ENSG00000259577,ENSG00000206995,ENSG00000069966
chr15	52179702	52180147	15:52179702-52180147	ENSG00000259577,ENSG00000206995,ENSG00000069966
chr15	52208372	52208649	15:52208372-52208649	ENSG00000128833,ENSG00000259577,ENSG00000206995,ENSG00000069966,ENSG00000259556,ENSG00000259185,ENSG00000272337,ENSG00000259201
chr15	52227416	52227774	15:52227416-52227774	ENSG00000221052,ENSG00000259577,ENSG00000259556,ENSG00000259185,ENSG00000272337,ENSG00000259201
chr15	52232362	52232638	15:52232362-52232638	ENSG00000259556
chr15	52233481	52233787	15:52233481-52233787	ENSG00000221052,ENSG00000259556
chr15	52243346	52243625	15:52243346-52243625	ENSG00000221052,ENSG00000128833
chr15	52247157	52247373	15:52247157-52247373	ENSG00000221052,ENSG00000128833
chr15	52256318	52256640	15:52256318-52256640	ENSG00000260618,ENSG00000221052,ENSG00000128833
chr15	52261888	52262162	15:52261888-52262162	ENSG00000260618,ENSG00000221052,ENSG00000128833
chr15	52295758	52296075	15:52295758-52296075	ENSG00000221052,ENSG00000128833
chr15	52331527	52331746	15:52331527-52331746	ENSG00000260618,ENSG00000197535
chr15	52416606	52416919	15:52416606-52416919	ENSG00000231169,ENSG00000197535
chr15	52419569	52419879	15:52419569-52419879	ENSG00000260618,ENSG00000231169,ENSG00000197535
chr15	52438125	52438356	15:52438125-52438356	ENSG00000231169,ENSG00000197535
chr15	52463611	52463834	15:52463611-52463834	ENSG00000231169
chr15	52481880	52482292	15:52481880-52482292	ENSG00000260618,ENSG00000231169,ENSG00000197535,ENSG00000221052
chr15	52528481	52529341	15:52528481-52529341	ENSG00000260618,ENSG00000128989,ENSG00000231169,ENSG00000197535
chr15	52551819	52552169	15:52551819-52552169	ENSG00000260618,ENSG00000128989,ENSG00000231169,ENSG00000197535
chr15	52568539	52569385	15:52568539-52569385	ENSG00000260618,ENSG00000128989
chr15	52651898	52652315	15:52651898-52652315	ENSG00000287500,ENSG00000259935,ENSG00000047346,ENSG00000260618
chr15	52678089	52678331	15:52678089-52678331	ENSG00000287500,ENSG00000047346
chr15	52678645	52679730	15:52678645-52679730	ENSG00000287500,ENSG00000047346,ENSG00000260618
chr15	52735537	52735835	15:52735537-52735835	ENSG00000260618
chr15	52780220	52780598	15:52780220-52780598	ENSG00000259612,ENSG00000214896,ENSG00000259203,ENSG00000169856
chr15	52783967	52784237	15:52783967-52784237	ENSG00000259612,ENSG00000214896,ENSG00000259203,ENSG00000169856
chr15	52790349	52790571	15:52790349-52790571	ENSG00000214896,ENSG00000259203,ENSG00000169856
chr15	52805459	52805659	15:52805459-52805659	ENSG00000259612,ENSG00000214896,ENSG00000259203
chr15	53072240	53072595	15:53072240-53072595	ENSG00000252066,ENSG00000287596,ENSG00000259237,ENSG00000259612,ENSG00000214896
chr15	53193270	53193470	15:53193270-53193470	ENSG00000259237,ENSG00000259612,ENSG00000214896
chr15	53197428	53197654	15:53197428-53197654	ENSG00000252066,ENSG00000287596,ENSG00000259237,ENSG00000259612,ENSG00000214896
chr15	53374034	53374241	15:53374034-53374241	ENSG00000252066,ENSG00000287596,ENSG00000259237,ENSG00000259612,ENSG00000214896
chr15	53444408	53444608	15:53444408-53444608	ENSG00000252066,ENSG00000287596,ENSG00000259237,ENSG00000259612,ENSG00000214896
chr15	53555341	53555600	15:53555341-53555600	ENSG00000252066,ENSG00000166415,ENSG00000287596,ENSG00000259612,ENSG00000214896
chr15	53565646	53566114	15:53565646-53566114	ENSG00000259301,ENSG00000252066,ENSG00000166415,ENSG00000287596,ENSG00000259237,ENSG00000259612,ENSG00000214896
chr15	53586871	53587104	15:53586871-53587104	ENSG00000259301,ENSG00000252066,ENSG00000287596,ENSG00000259237,ENSG00000259612,ENSG00000214896
chr15	53759348	53759793	15:53759348-53759793	ENSG00000206641,ENSG00000166415
chr15	53808158	53808412	15:53808158-53808412	ENSG00000259550,ENSG00000280362,ENSG00000259301,ENSG00000252066
chr15	53872445	53872659	15:53872445-53872659	ENSG00000259550,ENSG00000259619,ENSG00000280362,ENSG00000259301
chr15	53963038	53963238	15:53963038-53963238	ENSG00000259619,ENSG00000137766,ENSG00000259669,ENSG00000280362,ENSG00000259301
chr15	53978253	53978588	15:53978253-53978588	ENSG00000259619,ENSG00000137766,ENSG00000259669,ENSG00000280362
chr15	54082890	54083217	15:54082890-54083217	ENSG00000260937,ENSG00000259550,ENSG00000259619,ENSG00000280362,ENSG00000259301,ENSG00000214896
chr15	54150257	54150743	15:54150257-54150743	ENSG00000260937,ENSG00000259550,ENSG00000259619,ENSG00000280362,ENSG00000259301
chr15	54519625	54519895	15:54519625-54519895	ENSG00000259550,ENSG00000137766
chr15	54681650	54682014	15:54681650-54682014	ENSG00000260937,ENSG00000259550,ENSG00000259619,ENSG00000137766,ENSG00000280362,ENSG00000259301,ENSG00000214896
chr15	54722607	54722865	15:54722607-54722865	ENSG00000259550
chr15	54803091	54803440	15:54803091-54803440	ENSG00000260937,ENSG00000259550
chr15	54815628	54815931	15:54815628-54815931	ENSG00000260937,ENSG00000259550
chr15	55108906	55109207	15:55108906-55109207	ENSG00000260937,ENSG00000259550
chr15	55168275	55168715	15:55168275-55168715	ENSG00000283891,ENSG00000277548,ENSG00000274765,ENSG00000279145,ENSG00000260937
chr15	55196809	55197351	15:55196809-55197351	ENSG00000277548,ENSG00000274765,ENSG00000137876,ENSG00000279145
chr15	55217603	55217930	15:55217603-55217930	ENSG00000283891,ENSG00000277548,ENSG00000274765,ENSG00000069943,ENSG00000225973,ENSG00000276533,ENSG00000069974,ENSG00000137876
chr15	55221232	55221643	15:55221232-55221643	-
chr15	55222679	55222971	15:55222679-55222971	ENSG00000283891,ENSG00000274765,ENSG00000276533
chr15	55224826	55225154	15:55224826-55225154	ENSG00000274765,ENSG00000276533
chr15	55250433	55250774	15:55250433-55250774	ENSG00000283891,ENSG00000276533,ENSG00000069974
chr15	55267360	55268047	15:55267360-55268047	ENSG00000276533,ENSG00000069974
chr15	55277044	55277432	15:55277044-55277432	ENSG00000276533,ENSG00000069974
chr15	55282308	55282618	15:55282308-55282618	ENSG00000276533,ENSG00000069974
chr15	55290489	55290797	15:55290489-55290797	ENSG00000283891,ENSG00000277548,ENSG00000274765,ENSG00000069943,ENSG00000225973,ENSG00000276533,ENSG00000069974,ENSG00000137876
chr15	55318847	55319476	15:55318847-55319476	ENSG00000283891,ENSG00000277548,ENSG00000274765,ENSG00000069943,ENSG00000225973,ENSG00000069974
chr15	55327475	55327675	15:55327475-55327675	ENSG00000283891,ENSG00000277548,ENSG00000274765,ENSG00000069943,ENSG00000225973
chr15	55403619	55403930	15:55403619-55403930	ENSG00000261652,ENSG00000283891,ENSG00000277548,ENSG00000274765,ENSG00000260916
chr15	55407910	55408707	15:55407910-55408707	ENSG00000261652,ENSG00000283891,ENSG00000277548,ENSG00000274765,ENSG00000260916
chr15	55435361	55435571	15:55435361-55435571	ENSG00000260036,ENSG00000261652,ENSG00000283891,ENSG00000277548,ENSG00000274765
chr15	55439791	55440018	15:55439791-55440018	ENSG00000260036,ENSG00000261652,ENSG00000283891,ENSG00000277548,ENSG00000274765
chr15	55479778	55480100	15:55479778-55480100	ENSG00000256061,ENSG00000283891,ENSG00000261771,ENSG00000274765
chr15	55498082	55498603	15:55498082-55498603	ENSG00000256061,ENSG00000261771
chr15	55526537	55526780	15:55526537-55526780	ENSG00000256061
chr15	55588047	55588750	15:55588047-55588750	ENSG00000285805,ENSG00000171016
chr15	55648385	55648585	15:55648385-55648585	ENSG00000259180
chr15	55703821	55704063	15:55703821-55704063	ENSG00000259180,ENSG00000166450
chr15	55742527	55742891	15:55742527-55742891	ENSG00000259369,ENSG00000259180,ENSG00000166450
chr15	55774373	55774663	15:55774373-55774663	ENSG00000259369,ENSG00000259180,ENSG00000166450
chr15	55799796	55800099	15:55799796-55800099	ENSG00000261174,ENSG00000259180
chr15	55846127	55846443	15:55846127-55846443	ENSG00000230183,ENSG00000259180
chr15	55937032	55937418	15:55937032-55937418	ENSG00000230183,ENSG00000069869
chr15	55942327	55942769	15:55942327-55942769	ENSG00000261823,ENSG00000261174,ENSG00000199784,ENSG00000261333,ENSG00000239703,ENSG00000230183,ENSG00000069869
chr15	55959879	55960249	15:55959879-55960249	ENSG00000259941,ENSG00000261333,ENSG00000230183,ENSG00000069869
chr15	55993072	55993898	15:55993072-55993898	ENSG00000239703,ENSG00000230183,ENSG00000069869
chr15	56038090	56038352	15:56038090-56038352	ENSG00000261823,ENSG00000261174,ENSG00000261333,ENSG00000239703,ENSG00000230183
chr15	56052808	56053069	15:56052808-56053069	ENSG00000261823,ENSG00000261174,ENSG00000199784,ENSG00000261333,ENSG00000239703,ENSG00000230183,ENSG00000069869
chr15	56086570	56086848	15:56086570-56086848	ENSG00000261823,ENSG00000259941,ENSG00000261174,ENSG00000199784,ENSG00000261333,ENSG00000230183
chr15	56203657	56203862	15:56203657-56203862	ENSG00000261823,ENSG00000261174,ENSG00000199784,ENSG00000261072,ENSG00000181827
chr15	56243183	56243403	15:56243183-56243403	ENSG00000199784,ENSG00000275417,ENSG00000151575,ENSG00000181827
chr15	56243745	56244028	15:56243745-56244028	ENSG00000261823,ENSG00000259941,ENSG00000261174,ENSG00000199784,ENSG00000275417,ENSG00000151575,ENSG00000261072,ENSG00000181827
chr15	56245949	56246397	15:56245949-56246397	ENSG00000277245,ENSG00000261823,ENSG00000259941,ENSG00000261174,ENSG00000199784,ENSG00000275417,ENSG00000151575,ENSG00000261072,ENSG00000181827
chr15	56251338	56251767	15:56251338-56251767	ENSG00000277245,ENSG00000261823,ENSG00000259941,ENSG00000261174,ENSG00000199784,ENSG00000275417,ENSG00000261072,ENSG00000181827,ENSG00000261333
chr15	56365092	56365613	15:56365092-56365613	ENSG00000277245,ENSG00000261823,ENSG00000259941,ENSG00000261174,ENSG00000199784,ENSG00000151575
chr15	56464914	56465490	15:56464914-56465490	ENSG00000239035,ENSG00000225625,ENSG00000276696,ENSG00000260392,ENSG00000277245,ENSG00000138587,ENSG00000261823,ENSG00000259941,ENSG00000261174
chr15	56491167	56491420	15:56491167-56491420	ENSG00000239035,ENSG00000260689,ENSG00000275343,ENSG00000225625,ENSG00000276696,ENSG00000260392,ENSG00000277245,ENSG00000261823
chr15	56725525	56725763	15:56725525-56725763	ENSG00000225625,ENSG00000274667,ENSG00000276696,ENSG00000137871,ENSG00000260392
chr15	56733108	56733792	15:56733108-56733792	ENSG00000260689,ENSG00000225625,ENSG00000279683,ENSG00000274667,ENSG00000276696,ENSG00000137871,ENSG00000260392
chr15	56774352	56774737	15:56774352-56774737	ENSG00000252984,ENSG00000239035,ENSG00000260689,ENSG00000275343,ENSG00000225625,ENSG00000279683,ENSG00000276696,ENSG00000137871,ENSG00000260392
chr15	56780367	56780751	15:56780367-56780751	ENSG00000260689,ENSG00000275343,ENSG00000225625,ENSG00000279683,ENSG00000276696,ENSG00000260392
chr15	56887044	56887493	15:56887044-56887493	ENSG00000239035,ENSG00000260689,ENSG00000140262,ENSG00000275343,ENSG00000276524,ENSG00000225625,ENSG00000285331,ENSG00000285253,ENSG00000276696,ENSG00000260392
chr15	56918357	56918846	15:56918357-56918846	ENSG00000239035,ENSG00000260689,ENSG00000140262,ENSG00000275343,ENSG00000276524,ENSG00000225625,ENSG00000285331,ENSG00000285253
chr15	57017146	57017376	15:57017146-57017376	ENSG00000239035,ENSG00000260689,ENSG00000275343,ENSG00000225625,ENSG00000260392
chr15	57079473	57079673	15:57079473-57079673	ENSG00000239035,ENSG00000260689,ENSG00000140262,ENSG00000275343,ENSG00000225625
chr15	57082229	57082431	15:57082229-57082431	ENSG00000239035,ENSG00000260689,ENSG00000140262,ENSG00000275343,ENSG00000225625
chr15	57143799	57143999	15:57143799-57143999	ENSG00000239035,ENSG00000260689,ENSG00000225625
chr15	57158625	57158932	15:57158625-57158932	ENSG00000239035,ENSG00000260689,ENSG00000275343,ENSG00000225625
chr15	57306403	57306946	15:57306403-57306946	ENSG00000261489,ENSG00000252984,ENSG00000260172,ENSG00000247982,ENSG00000239035,ENSG00000260689,ENSG00000140262,ENSG00000225625,ENSG00000276696
chr15	57322147	57322427	15:57322147-57322427	ENSG00000276772,ENSG00000261489,ENSG00000252984,ENSG00000260870,ENSG00000260172,ENSG00000239035,ENSG00000260689,ENSG00000225625,ENSG00000260392
chr15	57358804	57359007	15:57358804-57359007	ENSG00000276772,ENSG00000261489,ENSG00000252984,ENSG00000128849,ENSG00000239035
chr15	57382997	57383349	15:57382997-57383349	ENSG00000261489,ENSG00000252984,ENSG00000128849
chr15	57527532	57527811	15:57527532-57527811	ENSG00000276772,ENSG00000261265,ENSG00000261489,ENSG00000252984,ENSG00000239035,ENSG00000260689
chr15	57561035	57561317	15:57561035-57561317	ENSG00000259671,ENSG00000259379,ENSG00000259600,ENSG00000259626,ENSG00000259651,ENSG00000261219,ENSG00000137878,ENSG00000263155,ENSG00000240874,ENSG00000276772,ENSG00000261489
chr15	57591798	57592023	15:57591798-57592023	ENSG00000137878,ENSG00000263155,ENSG00000276772
chr15	57706410	57706884	15:57706410-57706884	ENSG00000274719,ENSG00000259477,ENSG00000261219,ENSG00000255529,ENSG00000137878,ENSG00000276772
chr15	57767580	57767854	15:57767580-57767854	ENSG00000259671,ENSG00000259379,ENSG00000259600,ENSG00000259626,ENSG00000259651,ENSG00000103569,ENSG00000274719,ENSG00000259477,ENSG00000261219
chr15	57866254	57866457	15:57866254-57866457	ENSG00000259671,ENSG00000259379,ENSG00000259600,ENSG00000259626,ENSG00000259651,ENSG00000103569,ENSG00000259285,ENSG00000274719,ENSG00000259477,ENSG00000128918,ENSG00000261219
chr15	58066322	58066605	15:58066322-58066605	ENSG00000259671,ENSG00000259379,ENSG00000259600,ENSG00000259626,ENSG00000259651,ENSG00000103569,ENSG00000259285,ENSG00000274719,ENSG00000259477,ENSG00000128918
chr15	58212990	58213190	15:58212990-58213190	ENSG00000270986,ENSG00000240934,ENSG00000259671,ENSG00000259379,ENSG00000259600,ENSG00000259626,ENSG00000259651,ENSG00000103569,ENSG00000274719
chr15	58227766	58227966	15:58227766-58227966	ENSG00000225798,ENSG00000259402,ENSG00000200318,ENSG00000259173,ENSG00000199730,ENSG00000282100,ENSG00000182625,ENSG00000270986,ENSG00000259250,ENSG00000240934,ENSG00000259671,ENSG00000259379,ENSG00000259600,ENSG00000259626,ENSG00000259651,ENSG00000103569,ENSG00000243780
chr15	58331890	58332537	15:58331890-58332537	ENSG00000278513,ENSG00000199730,ENSG00000282100,ENSG00000182625,ENSG00000270986,ENSG00000259250,ENSG00000277790,ENSG00000277229,ENSG00000259293,ENSG00000259671,ENSG00000259379,ENSG00000259600,ENSG00000259626,ENSG00000259651,ENSG00000103569,ENSG00000128918
chr15	58429938	58430262	15:58429938-58430262	ENSG00000199730,ENSG00000282100,ENSG00000182625,ENSG00000270986,ENSG00000259250,ENSG00000277790,ENSG00000277229,ENSG00000259293,ENSG00000166035,ENSG00000259671,ENSG00000259379,ENSG00000259600,ENSG00000259626,ENSG00000259651
chr15	58477304	58477543	15:58477304-58477543	ENSG00000199730,ENSG00000282100,ENSG00000182625,ENSG00000270986,ENSG00000259250,ENSG00000277790,ENSG00000277229,ENSG00000259293,ENSG00000128918
chr15	58518197	58518450	15:58518197-58518450	ENSG00000199730,ENSG00000282100,ENSG00000182625,ENSG00000270986,ENSG00000259250,ENSG00000259476,ENSG00000277790,ENSG00000277229,ENSG00000259293
chr15	58521534	58521747	15:58521534-58521747	ENSG00000278513,ENSG00000199730,ENSG00000282100,ENSG00000182625,ENSG00000270986,ENSG00000259250,ENSG00000259476,ENSG00000277790,ENSG00000277229,ENSG00000259293
chr15	58551671	58552053	15:58551671-58552053	ENSG00000199730,ENSG00000282100,ENSG00000182625,ENSG00000270986,ENSG00000259250,ENSG00000277790,ENSG00000277229,ENSG00000259293,ENSG00000166035
chr15	58608308	58608573	15:58608308-58608573	ENSG00000200318,ENSG00000259173,ENSG00000278513,ENSG00000199730,ENSG00000282100,ENSG00000182625,ENSG00000270986,ENSG00000137845,ENSG00000259250,ENSG00000277790,ENSG00000277229,ENSG00000259293,ENSG00000103569
chr15	58749654	58750161	15:58749654-58750161	ENSG00000128923,ENSG00000245975,ENSG00000200318,ENSG00000259173,ENSG00000286897,ENSG00000278513,ENSG00000199730,ENSG00000282100,ENSG00000182625,ENSG00000270986,ENSG00000137845,ENSG00000259250,ENSG00000277790,ENSG00000277229
chr15	58770714	58771458	15:58770714-58771458	ENSG00000225798,ENSG00000137776,ENSG00000259402,ENSG00000128923,ENSG00000245975,ENSG00000200318,ENSG00000259173,ENSG00000286897,ENSG00000278513,ENSG00000199730,ENSG00000282100,ENSG00000182625,ENSG00000270986,ENSG00000137845,ENSG00000259250
chr15	58833681	58834038	15:58833681-58834038	ENSG00000225798,ENSG00000259402,ENSG00000199730,ENSG00000282100,ENSG00000182625,ENSG00000270986,ENSG00000103569
chr15	58866302	58866525	15:58866302-58866525	ENSG00000225798,ENSG00000242747,ENSG00000157450,ENSG00000259738,ENSG00000259353,ENSG00000259402,ENSG00000282100,ENSG00000270986
chr15	58933334	58934152	15:58933334-58934152	ENSG00000225798,ENSG00000137776
chr15	58957329	58957700	15:58957329-58957700	ENSG00000241640,ENSG00000259393,ENSG00000225798,ENSG00000137776,ENSG00000259732,ENSG00000140297,ENSG00000201704,ENSG00000240238,ENSG00000243780,ENSG00000200252,ENSG00000259674,ENSG00000259750,ENSG00000259735,ENSG00000199512,ENSG00000200070,ENSG00000171989,ENSG00000253030,ENSG00000157483
chr15	58987438	58987870	15:58987438-58987870	ENSG00000241640,ENSG00000259393,ENSG00000157450,ENSG00000240238,ENSG00000243780,ENSG00000200252,ENSG00000259674,ENSG00000259750,ENSG00000259735,ENSG00000199512,ENSG00000200070,ENSG00000171989,ENSG00000253030,ENSG00000157483
chr15	58988044	58988450	15:58988044-58988450	ENSG00000241640,ENSG00000259393,ENSG00000157450,ENSG00000240238,ENSG00000243780,ENSG00000259750,ENSG00000259735,ENSG00000200070,ENSG00000171989,ENSG00000253030,ENSG00000157483
chr15	59002349	59002738	15:59002349-59002738	ENSG00000241640,ENSG00000259393,ENSG00000225798,ENSG00000157450,ENSG00000259732,ENSG00000140297,ENSG00000201704,ENSG00000240238,ENSG00000243780,ENSG00000200252,ENSG00000259674,ENSG00000259750,ENSG00000259735,ENSG00000199512,ENSG00000259771,ENSG00000200070,ENSG00000171989,ENSG00000253030,ENSG00000157483
chr15	59011434	59011962	15:59011434-59011962	ENSG00000241640,ENSG00000259393,ENSG00000225798,ENSG00000157450,ENSG00000259671,ENSG00000259379,ENSG00000259600,ENSG00000259626,ENSG00000259651,ENSG00000259732,ENSG00000140297,ENSG00000201704,ENSG00000240238,ENSG00000243780,ENSG00000200252,ENSG00000259674,ENSG00000259750,ENSG00000259735,ENSG00000199512,ENSG00000259771,ENSG00000200070,ENSG00000171989,ENSG00000253030,ENSG00000157483
chr15	59104792	59105300	15:59104792-59105300	ENSG00000241640,ENSG00000259393,ENSG00000225798,ENSG00000157450,ENSG00000157456,ENSG00000277144,ENSG00000259732,ENSG00000140297,ENSG00000201704,ENSG00000240238,ENSG00000243780,ENSG00000200252,ENSG00000259674,ENSG00000259750,ENSG00000259735,ENSG00000199512,ENSG00000259771,ENSG00000200070,ENSG00000171989,ENSG00000253030,ENSG00000157483
chr15	59138248	59138490	15:59138248-59138490	ENSG00000241640,ENSG00000277144,ENSG00000259732,ENSG00000140297,ENSG00000201704,ENSG00000240238,ENSG00000243780,ENSG00000200252,ENSG00000259674,ENSG00000259750,ENSG00000259735,ENSG00000199512,ENSG00000259771,ENSG00000200070,ENSG00000171989,ENSG00000253030,ENSG00000157483
chr15	59300355	59300606	15:59300355-59300606	ENSG00000140297,ENSG00000201704,ENSG00000240238,ENSG00000200252,ENSG00000259674,ENSG00000259750,ENSG00000259735,ENSG00000199512,ENSG00000259771,ENSG00000200070,ENSG00000171989,ENSG00000253030,ENSG00000157483
chr15	59437879	59438263	15:59437879-59438263	ENSG00000240238,ENSG00000200252,ENSG00000259674,ENSG00000259750,ENSG00000157470,ENSG00000259735,ENSG00000199512,ENSG00000259771,ENSG00000200070,ENSG00000171989,ENSG00000253030,ENSG00000157483
chr15	59473274	59473557	15:59473274-59473557	ENSG00000241640,ENSG00000259393,ENSG00000103569,ENSG00000140297,ENSG00000201704,ENSG00000240238,ENSG00000243780,ENSG00000200252,ENSG00000259674,ENSG00000259750,ENSG00000157470,ENSG00000259735,ENSG00000199512,ENSG00000259771,ENSG00000200070,ENSG00000171989,ENSG00000253030,ENSG00000157483
chr15	59657360	59657751	15:59657360-59657751	ENSG00000259238,ENSG00000259657,ENSG00000140299,ENSG00000227161,ENSG00000140307,ENSG00000140297,ENSG00000201704,ENSG00000240238,ENSG00000243780
chr15	59687856	59688128	15:59687856-59688128	ENSG00000259238,ENSG00000259657,ENSG00000140299,ENSG00000227161,ENSG00000140297
chr15	59689231	59689657	15:59689231-59689657	ENSG00000259238,ENSG00000259657,ENSG00000140299,ENSG00000227161,ENSG00000140307,ENSG00000140297,ENSG00000201704,ENSG00000240238
chr15	59689813	59690098	15:59689813-59690098	ENSG00000259238,ENSG00000259657,ENSG00000140299,ENSG00000227161,ENSG00000140297
chr15	59724984	59725270	15:59724984-59725270	ENSG00000287915,ENSG00000259601,ENSG00000286495,ENSG00000234797,ENSG00000140297,ENSG00000201704,ENSG00000240238
chr15	59917591	59917860	15:59917591-59917860	ENSG00000287915,ENSG00000259558,ENSG00000259573,ENSG00000259601,ENSG00000286495,ENSG00000234797,ENSG00000140297,ENSG00000201704,ENSG00000240238
chr15	59976453	59976865	15:59976453-59976865	ENSG00000273792,ENSG00000212625,ENSG00000287915,ENSG00000259223,ENSG00000259558,ENSG00000171956,ENSG00000259573,ENSG00000259601,ENSG00000286495,ENSG00000234797,ENSG00000140297,ENSG00000201704,ENSG00000240238
chr15	60006313	60006572	15:60006313-60006572	ENSG00000287915,ENSG00000259558,ENSG00000171956,ENSG00000259573,ENSG00000259601,ENSG00000286495,ENSG00000234797
chr15	60017772	60018107	15:60017772-60018107	ENSG00000287915,ENSG00000259558,ENSG00000171956,ENSG00000259573,ENSG00000259601,ENSG00000286495,ENSG00000234797
chr15	60021593	60022027	15:60021593-60022027	ENSG00000287915,ENSG00000259223,ENSG00000259558,ENSG00000171956,ENSG00000259573,ENSG00000259601,ENSG00000286495,ENSG00000234797,ENSG00000140297,ENSG00000201704,ENSG00000240238
chr15	60127448	60128046	15:60127448-60128046	ENSG00000287915,ENSG00000259223,ENSG00000259558,ENSG00000259601,ENSG00000286495,ENSG00000234797,ENSG00000140297,ENSG00000201704,ENSG00000240238
chr15	60359722	60359957	15:60359722-60359957	ENSG00000240163,ENSG00000182718
chr15	60397938	60398296	15:60397938-60398296	ENSG00000273721,ENSG00000242667,ENSG00000240163,ENSG00000182718
chr15	60408489	60408689	15:60408489-60408689	ENSG00000273721,ENSG00000242667,ENSG00000240163,ENSG00000182718
chr15	60478612	60479438	15:60478612-60479438	ENSG00000259513,ENSG00000245534,ENSG00000128915,ENSG00000240163,ENSG00000182718
chr15	60507823	60508119	15:60507823-60508119	ENSG00000273792,ENSG00000259591,ENSG00000212625,ENSG00000259482,ENSG00000277413,ENSG00000287508,ENSG00000259513,ENSG00000259274,ENSG00000069667,ENSG00000245534,ENSG00000128915
chr15	60520854	60521094	15:60520854-60521094	ENSG00000273792,ENSG00000259591,ENSG00000212625,ENSG00000259482,ENSG00000277413,ENSG00000259513,ENSG00000259274,ENSG00000069667,ENSG00000245534
chr15	60592451	60592980	15:60592451-60592980	ENSG00000273792,ENSG00000259591,ENSG00000212625,ENSG00000259482,ENSG00000277413,ENSG00000287508,ENSG00000286457,ENSG00000273958,ENSG00000259513,ENSG00000069667
chr15	60615099	60615412	15:60615099-60615412	ENSG00000273792,ENSG00000259591,ENSG00000212625,ENSG00000259482,ENSG00000277413,ENSG00000287508,ENSG00000286457,ENSG00000273958,ENSG00000259513,ENSG00000069667
chr15	60916978	60917249	15:60916978-60917249	ENSG00000273792,ENSG00000259591,ENSG00000212625,ENSG00000259482,ENSG00000277413,ENSG00000287508,ENSG00000286457,ENSG00000273958,ENSG00000259513,ENSG00000069667
chr15	61084967	61085252	15:61084967-61085252	ENSG00000259284,ENSG00000271195,ENSG00000259675,ENSG00000259530,ENSG00000259575,ENSG00000259481,ENSG00000273792,ENSG00000259591,ENSG00000212625,ENSG00000259482,ENSG00000277413,ENSG00000287508,ENSG00000259513,ENSG00000287915
chr15	61167501	61167707	15:61167501-61167707	ENSG00000285863,ENSG00000259284,ENSG00000271195,ENSG00000259675,ENSG00000259530,ENSG00000259575,ENSG00000259481,ENSG00000273792,ENSG00000259591,ENSG00000277413
chr15	61174353	61174662	15:61174353-61174662	ENSG00000259284,ENSG00000271195,ENSG00000259675,ENSG00000259575,ENSG00000259481,ENSG00000259591,ENSG00000212625,ENSG00000259482,ENSG00000277413
chr15	61195224	61195424	15:61195224-61195424	ENSG00000259284,ENSG00000271195,ENSG00000259675,ENSG00000259530,ENSG00000259575,ENSG00000259481,ENSG00000273792,ENSG00000259482,ENSG00000069667
chr15	61243975	61244369	15:61243975-61244369	ENSG00000259284,ENSG00000271195,ENSG00000259675,ENSG00000259530,ENSG00000276473,ENSG00000259575,ENSG00000259481,ENSG00000273792,ENSG00000259591,ENSG00000212625,ENSG00000259482,ENSG00000277413,ENSG00000259513,ENSG00000069667
chr15	61621199	61621628	15:61621199-61621628	ENSG00000285863,ENSG00000259284,ENSG00000271195,ENSG00000259675,ENSG00000259530,ENSG00000259616,ENSG00000259575,ENSG00000273792,ENSG00000259591,ENSG00000212625,ENSG00000259513
chr15	61834155	61834408	15:61834155-61834408	ENSG00000285863,ENSG00000259564,ENSG00000259284,ENSG00000271195,ENSG00000259675
chr15	62047307	62047690	15:62047307-62047690	ENSG00000259557,ENSG00000275451,ENSG00000260957,ENSG00000261296,ENSG00000260062,ENSG00000259878,ENSG00000259697,ENSG00000205502,ENSG00000259466,ENSG00000198535,ENSG00000259251,ENSG00000285863,ENSG00000129003,ENSG00000259284
chr15	62059778	62060058	15:62059778-62060058	ENSG00000259697,ENSG00000205502,ENSG00000198535,ENSG00000259251,ENSG00000285863,ENSG00000129003
chr15	62060328	62060809	15:62060328-62060809	ENSG00000260957,ENSG00000261296,ENSG00000259697,ENSG00000205502,ENSG00000259466,ENSG00000198535,ENSG00000259251,ENSG00000285863,ENSG00000129003
chr15	62066867	62067077	15:62066867-62067077	ENSG00000205502,ENSG00000259466,ENSG00000198535,ENSG00000259251,ENSG00000285863,ENSG00000129003
chr15	62094360	62094853	15:62094360-62094853	ENSG00000259394,ENSG00000259756,ENSG00000259458,ENSG00000259557,ENSG00000275451,ENSG00000260957,ENSG00000261296,ENSG00000260062,ENSG00000276713,ENSG00000259878,ENSG00000259697,ENSG00000205502,ENSG00000259466,ENSG00000285863,ENSG00000259284
chr15	62254405	62254668	15:62254405-62254668	ENSG00000259557,ENSG00000275451,ENSG00000260957,ENSG00000261296,ENSG00000260375,ENSG00000260062,ENSG00000276713,ENSG00000259878,ENSG00000166104,ENSG00000259697,ENSG00000205502,ENSG00000285863
chr15	62306968	62307187	15:62306968-62307187	ENSG00000259756,ENSG00000259557,ENSG00000275451,ENSG00000277919,ENSG00000260957,ENSG00000261296,ENSG00000260062,ENSG00000276713,ENSG00000259878,ENSG00000259697,ENSG00000205502,ENSG00000285863
chr15	62390355	62390650	15:62390355-62390650	ENSG00000259394,ENSG00000259727,ENSG00000259756,ENSG00000259458,ENSG00000171914,ENSG00000274340,ENSG00000259557,ENSG00000275451,ENSG00000260957,ENSG00000261296,ENSG00000205502
chr15	62391670	62391911	15:62391670-62391911	ENSG00000259756,ENSG00000259458,ENSG00000171914,ENSG00000274340,ENSG00000259557,ENSG00000275451
chr15	62482768	62482968	15:62482768-62482968	ENSG00000259394,ENSG00000259756,ENSG00000259458,ENSG00000259557,ENSG00000275451
chr15	62742083	62742322	15:62742083-62742322	ENSG00000259394,ENSG00000259727,ENSG00000259370,ENSG00000211137,ENSG00000259756,ENSG00000259458,ENSG00000171914,ENSG00000259557,ENSG00000275451
chr15	62781188	62781399	15:62781188-62781399	ENSG00000259672,ENSG00000259627,ENSG00000259394,ENSG00000259727,ENSG00000259370,ENSG00000211137
chr15	62782062	62782279	15:62782062-62782279	ENSG00000259672,ENSG00000259627,ENSG00000259498,ENSG00000259394,ENSG00000259727,ENSG00000259370,ENSG00000211137,ENSG00000259756
chr15	63043487	63043717	15:63043487-63043717	ENSG00000259498,ENSG00000140416,ENSG00000259394,ENSG00000259727,ENSG00000259370,ENSG00000211137
chr15	63048027	63048685	15:63048027-63048685	ENSG00000259627,ENSG00000259498,ENSG00000140416,ENSG00000259394,ENSG00000259727,ENSG00000259370
chr15	63063370	63063717	15:63063370-63063717	ENSG00000259627,ENSG00000259498,ENSG00000140416,ENSG00000259394,ENSG00000259727,ENSG00000259370,ENSG00000211137
chr15	63097110	63097430	15:63097110-63097430	ENSG00000259459,ENSG00000259672,ENSG00000259627,ENSG00000259498,ENSG00000140416,ENSG00000259394,ENSG00000259727,ENSG00000259370,ENSG00000211137
chr15	63121630	63122068	15:63121630-63122068	ENSG00000259459,ENSG00000074410,ENSG00000185088,ENSG00000103642,ENSG00000259627,ENSG00000259394,ENSG00000259727,ENSG00000259370,ENSG00000211137
chr15	63122318	63122656	15:63122318-63122656	ENSG00000259459,ENSG00000074410,ENSG00000185088,ENSG00000103642,ENSG00000259627,ENSG00000259394,ENSG00000259727,ENSG00000259370,ENSG00000211137
chr15	63157151	63157683	15:63157151-63157683	ENSG00000259459,ENSG00000074410,ENSG00000138613,ENSG00000166128,ENSG00000185088,ENSG00000259394
chr15	63189186	63189656	15:63189186-63189656	ENSG00000259459,ENSG00000074410,ENSG00000138613,ENSG00000166128,ENSG00000185088,ENSG00000259394,ENSG00000259727
chr15	63203796	63204005	15:63203796-63204005	ENSG00000259459,ENSG00000074410,ENSG00000166128,ENSG00000259394
chr15	63277109	63277472	15:63277109-63277472	ENSG00000259459,ENSG00000074410,ENSG00000138613
chr15	63277580	63277875	15:63277580-63277875	ENSG00000259459,ENSG00000074410,ENSG00000138613
chr15	63436872	63437072	15:63436872-63437072	ENSG00000259268,ENSG00000259459,ENSG00000074410,ENSG00000259394
chr15	63479676	63479927	15:63479676-63479927	ENSG00000197361,ENSG00000140455,ENSG00000276651,ENSG00000259268,ENSG00000259459,ENSG00000074410
chr15	63487418	63487618	15:63487418-63487618	ENSG00000197361,ENSG00000140455,ENSG00000276651,ENSG00000259268,ENSG00000259459,ENSG00000074410
chr15	63497808	63498319	15:63497808-63498319	ENSG00000140455,ENSG00000276651,ENSG00000259268
chr15	63503203	63503600	15:63503203-63503600	ENSG00000197361,ENSG00000140455,ENSG00000276651,ENSG00000259268
chr15	63504238	63504740	15:63504238-63504740	ENSG00000197361,ENSG00000140455,ENSG00000276651,ENSG00000259268,ENSG00000259459,ENSG00000074410
chr15	63600633	63601123	15:63600633-63601123	ENSG00000259589,ENSG00000197361,ENSG00000259248,ENSG00000259268
chr15	63610178	63610523	15:63610178-63610523	ENSG00000259589,ENSG00000103657,ENSG00000197361,ENSG00000259248,ENSG00000259268,ENSG00000259459,ENSG00000074410
chr15	63833804	63834125	15:63833804-63834125	ENSG00000259351,ENSG00000199156,ENSG00000259589,ENSG00000103657
chr15	63836555	63836866	15:63836555-63836866	ENSG00000259351,ENSG00000199156,ENSG00000103657
chr15	63842021	63842275	15:63842021-63842275	ENSG00000259351,ENSG00000199156,ENSG00000259589,ENSG00000103657
chr15	63892811	63893378	15:63892811-63893378	ENSG00000259351,ENSG00000035664,ENSG00000275785,ENSG00000199156,ENSG00000259589
chr15	63896857	63897057	15:63896857-63897057	ENSG00000259351,ENSG00000275785,ENSG00000199156,ENSG00000259589
chr15	63986694	63987298	15:63986694-63987298	ENSG00000259351,ENSG00000035664,ENSG00000199156,ENSG00000259589
chr15	64010755	64011151	15:64010755-64011151	ENSG00000201071,ENSG00000259351,ENSG00000035664,ENSG00000199156,ENSG00000259589
chr15	64046340	64046778	15:64046340-64046778	ENSG00000259351,ENSG00000035664,ENSG00000199156,ENSG00000259589
chr15	64067569	64067871	15:64067569-64067871	ENSG00000201071,ENSG00000166797,ENSG00000259351,ENSG00000035664,ENSG00000199156,ENSG00000259589
chr15	64093724	64094212	15:64093724-64094212	ENSG00000201071,ENSG00000028528,ENSG00000166797,ENSG00000259589
chr15	64095775	64096140	15:64095775-64096140	ENSG00000201071,ENSG00000028528,ENSG00000166797
chr15	64151450	64151733	15:64151450-64151733	ENSG00000166794,ENSG00000157734,ENSG00000201071
chr15	64153518	64153840	15:64153518-64153840	ENSG00000166794,ENSG00000157734,ENSG00000201071
chr15	64162925	64163625	15:64162925-64163625	ENSG00000252774,ENSG00000166794,ENSG00000157734,ENSG00000201071
chr15	64356029	64356499	15:64356029-64356499	ENSG00000103671,ENSG00000166803,ENSG00000252774,ENSG00000259316,ENSG00000169118
chr15	64381362	64381779	15:64381362-64381779	ENSG00000207162,ENSG00000103671,ENSG00000166803,ENSG00000252774,ENSG00000259316,ENSG00000169118
chr15	64387581	64387939	15:64387581-64387939	ENSG00000103671,ENSG00000166803,ENSG00000252774,ENSG00000259316,ENSG00000169118
chr15	64430312	64430671	15:64430312-64430671	ENSG00000221033,ENSG00000166831,ENSG00000207162,ENSG00000207223,ENSG00000243403,ENSG00000259682,ENSG00000206781,ENSG00000103671,ENSG00000252774
chr15	64439068	64439399	15:64439068-64439399	ENSG00000207162,ENSG00000207223,ENSG00000243403,ENSG00000259682,ENSG00000206781,ENSG00000103671,ENSG00000252774
chr15	64455921	64456136	15:64455921-64456136	ENSG00000207162,ENSG00000207223,ENSG00000243403,ENSG00000259682,ENSG00000180357,ENSG00000206781
chr15	64460468	64460685	15:64460468-64460685	ENSG00000207162,ENSG00000207223,ENSG00000243403,ENSG00000259682,ENSG00000180357,ENSG00000206781
chr15	64507315	64507592	15:64507315-64507592	ENSG00000221033,ENSG00000207162,ENSG00000207223,ENSG00000243403,ENSG00000248415,ENSG00000259682,ENSG00000180357,ENSG00000206781,ENSG00000252774
chr15	64521868	64522111	15:64521868-64522111	ENSG00000207162,ENSG00000207223,ENSG00000243403,ENSG00000248415,ENSG00000259682,ENSG00000180357
chr15	64571868	64572167	15:64571868-64572167	ENSG00000207162,ENSG00000207223,ENSG00000243403,ENSG00000259682
chr15	64634093	64634435	15:64634093-64634435	ENSG00000221033,ENSG00000207162,ENSG00000207223,ENSG00000239465,ENSG00000243403,ENSG00000259682,ENSG00000180357,ENSG00000206781,ENSG00000252774
chr15	64695497	64695937	15:64695497-64695937	ENSG00000274383,ENSG00000275332,ENSG00000221033,ENSG00000166831,ENSG00000259635,ENSG00000264937,ENSG00000265967,ENSG00000180304,ENSG00000207162
chr15	64703119	64703430	15:64703119-64703430	ENSG00000221033,ENSG00000166831,ENSG00000259635,ENSG00000264937,ENSG00000265967,ENSG00000180304,ENSG00000207162
chr15	64825513	64825935	15:64825513-64825935	ENSG00000274383,ENSG00000275332,ENSG00000287494,ENSG00000140451,ENSG00000221033,ENSG00000166831
chr15	64835684	64836058	15:64835684-64836058	ENSG00000274383,ENSG00000275332,ENSG00000166839,ENSG00000287494,ENSG00000249240,ENSG00000241839,ENSG00000140451,ENSG00000221033,ENSG00000166831,ENSG00000207162
chr15	64841332	64841843	15:64841332-64841843	ENSG00000274383,ENSG00000275332,ENSG00000287494,ENSG00000249240,ENSG00000241839,ENSG00000140451,ENSG00000221033,ENSG00000166831
chr15	64893802	64894289	15:64893802-64894289	ENSG00000274383,ENSG00000275332,ENSG00000166839,ENSG00000287494,ENSG00000249240,ENSG00000241839,ENSG00000221033,ENSG00000166831
chr15	64905564	64905819	15:64905564-64905819	ENSG00000274383,ENSG00000275332,ENSG00000166839,ENSG00000287494,ENSG00000221033,ENSG00000166831
chr15	64989689	64990160	15:64989689-64990160	ENSG00000278737,ENSG00000234438,ENSG00000103710,ENSG00000090487,ENSG00000274383,ENSG00000275332,ENSG00000166831
chr15	65029498	65029822	15:65029498-65029822	ENSG00000259258,ENSG00000246922,ENSG00000278737,ENSG00000234438,ENSG00000103710,ENSG00000270218,ENSG00000103707,ENSG00000274383,ENSG00000275332
chr15	65033108	65033335	15:65033108-65033335	ENSG00000259258,ENSG00000246922,ENSG00000278737,ENSG00000234438,ENSG00000103710,ENSG00000277351,ENSG00000186198,ENSG00000270218,ENSG00000103707,ENSG00000274383,ENSG00000275332
chr15	65049359	65049637	15:65049359-65049637	ENSG00000138615,ENSG00000259258,ENSG00000246922,ENSG00000278737,ENSG00000234438,ENSG00000103710,ENSG00000277351,ENSG00000186198,ENSG00000270218,ENSG00000103707
chr15	65133696	65134021	15:65133696-65134021	ENSG00000259232,ENSG00000270690,ENSG00000201709,ENSG00000279268,ENSG00000138615,ENSG00000166855,ENSG00000090470,ENSG00000259258,ENSG00000246922,ENSG00000278737,ENSG00000234438,ENSG00000103710,ENSG00000274383
chr15	65185208	65185790	15:65185208-65185790	ENSG00000201709,ENSG00000279268,ENSG00000138615,ENSG00000166855,ENSG00000259258,ENSG00000246922
chr15	65286711	65287167	15:65286711-65287167	ENSG00000199568,ENSG00000206903,ENSG00000138617,ENSG00000201709,ENSG00000279268,ENSG00000138615,ENSG00000166855,ENSG00000259258,ENSG00000246922
chr15	65296046	65296543	15:65296046-65296543	ENSG00000259232,ENSG00000200156,ENSG00000259346,ENSG00000199568,ENSG00000206903,ENSG00000138617,ENSG00000201709,ENSG00000279268,ENSG00000138615,ENSG00000166855
chr15	65304299	65304510	15:65304299-65304510	ENSG00000200156,ENSG00000259346,ENSG00000199568,ENSG00000138617,ENSG00000201709,ENSG00000279268,ENSG00000138615,ENSG00000166855
chr15	65304686	65305068	15:65304686-65305068	ENSG00000270690,ENSG00000174498,ENSG00000200156,ENSG00000259346,ENSG00000199568,ENSG00000206903,ENSG00000138617,ENSG00000201709,ENSG00000279268,ENSG00000138615,ENSG00000166855
chr15	65318856	65319150	15:65318856-65319150	ENSG00000259232,ENSG00000270690,ENSG00000103742,ENSG00000174498,ENSG00000201709,ENSG00000279268,ENSG00000138615
chr15	65385684	65385887	15:65385684-65385887	ENSG00000252217,ENSG00000259232,ENSG00000270690,ENSG00000103742,ENSG00000174498
chr15	65401400	65401600	15:65401400-65401600	ENSG00000252217,ENSG00000259232,ENSG00000270690,ENSG00000103742,ENSG00000174498
chr15	65517125	65517923	15:65517125-65517923	ENSG00000207449,ENSG00000074696,ENSG00000252217,ENSG00000259232,ENSG00000270690,ENSG00000074603
chr15	65530276	65530609	15:65530276-65530609	ENSG00000207449,ENSG00000074696,ENSG00000252217,ENSG00000259232,ENSG00000270690,ENSG00000074603
chr15	65610992	65611479	15:65610992-65611479	ENSG00000264737,ENSG00000238311,ENSG00000275638,ENSG00000074621,ENSG00000138614,ENSG00000207449,ENSG00000252217,ENSG00000259232
chr15	65778265	65778471	15:65778265-65778471	ENSG00000283249,ENSG00000259924,ENSG00000261544,ENSG00000264737,ENSG00000238311,ENSG00000174485,ENSG00000275638,ENSG00000259232
chr15	65792098	65792622	15:65792098-65792622	ENSG00000283249,ENSG00000249271,ENSG00000259924,ENSG00000261544,ENSG00000103769,ENSG00000264737,ENSG00000238311,ENSG00000174485,ENSG00000275638
chr15	65805158	65805364	15:65805158-65805364	ENSG00000263512,ENSG00000283249,ENSG00000249271,ENSG00000261544,ENSG00000264737,ENSG00000238311,ENSG00000174485,ENSG00000275638
chr15	65818907	65819314	15:65818907-65819314	ENSG00000263512,ENSG00000283249,ENSG00000249271,ENSG00000261544,ENSG00000103769,ENSG00000264737,ENSG00000238311,ENSG00000174485,ENSG00000275638
chr15	65819696	65819900	15:65819696-65819900	ENSG00000283249,ENSG00000249271,ENSG00000261544,ENSG00000264737,ENSG00000238311,ENSG00000174485,ENSG00000275638
chr15	65862742	65862942	15:65862742-65862942	ENSG00000263512,ENSG00000283249,ENSG00000103769,ENSG00000264737,ENSG00000238311,ENSG00000275638
chr15	65869034	65869659	15:65869034-65869659	ENSG00000263512,ENSG00000283249,ENSG00000261544,ENSG00000103769,ENSG00000264737,ENSG00000238311,ENSG00000275638,ENSG00000259232
chr15	65902515	65902779	15:65902515-65902779	ENSG00000263512,ENSG00000157890,ENSG00000264737,ENSG00000238311,ENSG00000275638
chr15	65982368	65982575	15:65982368-65982575	ENSG00000263512,ENSG00000157890
chr15	66294000	66294285	15:66294000-66294285	ENSG00000260773,ENSG00000166938,ENSG00000261318
chr15	66356498	66356967	15:66356498-66356967	ENSG00000259471,ENSG00000188501,ENSG00000174442,ENSG00000200623,ENSG00000199673,ENSG00000202529,ENSG00000280554,ENSG00000199574,ENSG00000174444,ENSG00000266589,ENSG00000174446,ENSG00000261351,ENSG00000243404,ENSG00000261102,ENSG00000169032,ENSG00000240821,ENSG00000223271,ENSG00000252712,ENSG00000075131,ENSG00000260773,ENSG00000166938
chr15	66386578	66387083	15:66386578-66387083	ENSG00000259471,ENSG00000188501,ENSG00000174442,ENSG00000200623,ENSG00000199673,ENSG00000202529,ENSG00000280554,ENSG00000199574,ENSG00000174444,ENSG00000266589,ENSG00000174446,ENSG00000261351,ENSG00000243404,ENSG00000261102,ENSG00000169032,ENSG00000240821,ENSG00000223271,ENSG00000252712,ENSG00000075131,ENSG00000260773
chr15	66472299	66472499	15:66472299-66472499	ENSG00000259471,ENSG00000188501,ENSG00000266589,ENSG00000174446,ENSG00000261351,ENSG00000243404,ENSG00000261102,ENSG00000169032,ENSG00000240821,ENSG00000223271,ENSG00000252712,ENSG00000260773
chr15	66497632	66498308	15:66497632-66498308	ENSG00000188501,ENSG00000174442,ENSG00000200623,ENSG00000199673,ENSG00000202529,ENSG00000280554,ENSG00000199574,ENSG00000174444,ENSG00000266589,ENSG00000174446,ENSG00000261351,ENSG00000243404,ENSG00000261102,ENSG00000169032,ENSG00000240821,ENSG00000075131,ENSG00000260773
chr15	66505128	66505369	15:66505128-66505369	ENSG00000259471,ENSG00000188501,ENSG00000174442,ENSG00000200623,ENSG00000199673,ENSG00000202529,ENSG00000280554,ENSG00000199574,ENSG00000174444,ENSG00000266589,ENSG00000174446,ENSG00000260773
chr15	66700892	66701347	15:66700892-66701347	ENSG00000277152,ENSG00000270490,ENSG00000274995,ENSG00000137834,ENSG00000259471,ENSG00000188501
chr15	66702035	66702323	15:66702035-66702323	ENSG00000270490,ENSG00000274995,ENSG00000137834,ENSG00000259471,ENSG00000188501
chr15	66765820	66766097	15:66765820-66766097	ENSG00000277152,ENSG00000270490,ENSG00000274995,ENSG00000137834,ENSG00000259471,ENSG00000188501
chr15	66851243	66851499	15:66851243-66851499	ENSG00000259437,ENSG00000277152,ENSG00000270490,ENSG00000274995,ENSG00000259471,ENSG00000188501
chr15	66903679	66904046	15:66903679-66904046	ENSG00000188779,ENSG00000242634,ENSG00000259246,ENSG00000259289,ENSG00000259437,ENSG00000277152,ENSG00000270490,ENSG00000259471,ENSG00000188501,ENSG00000263512
chr15	67039307	67039734	15:67039307-67039734	ENSG00000242634,ENSG00000259202,ENSG00000259246,ENSG00000259347,ENSG00000259289
chr15	67065542	67065958	15:67065542-67065958	ENSG00000242634,ENSG00000259202,ENSG00000166949,ENSG00000259246,ENSG00000259347,ENSG00000259289
chr15	67081045	67081465	15:67081045-67081465	ENSG00000242634,ENSG00000259202,ENSG00000166949,ENSG00000259246,ENSG00000259347,ENSG00000259289
chr15	67085860	67086072	15:67085860-67086072	ENSG00000242634,ENSG00000259202,ENSG00000166949,ENSG00000259246,ENSG00000259347,ENSG00000259289
chr15	67091175	67091597	15:67091175-67091597	ENSG00000242634,ENSG00000259202,ENSG00000166949,ENSG00000259246,ENSG00000259347,ENSG00000259289
chr15	67098349	67098702	15:67098349-67098702	ENSG00000242634,ENSG00000259202,ENSG00000166949,ENSG00000259246,ENSG00000259347,ENSG00000259289
chr15	67254457	67254991	15:67254457-67254991	ENSG00000103599,ENSG00000242634,ENSG00000103591,ENSG00000259202,ENSG00000259246,ENSG00000259347,ENSG00000259289
chr15	67510013	67510213	15:67510013-67510213	ENSG00000245719,ENSG00000259410,ENSG00000188779,ENSG00000259512,ENSG00000189227,ENSG00000259673
chr15	67520977	67521787	15:67520977-67521787	ENSG00000245719,ENSG00000259410,ENSG00000188779,ENSG00000259512,ENSG00000137764,ENSG00000270964,ENSG00000189227,ENSG00000259673
chr15	67539600	67539812	15:67539600-67539812	ENSG00000259410,ENSG00000188779,ENSG00000259512,ENSG00000137764,ENSG00000270964,ENSG00000189227,ENSG00000259673
chr15	67541803	67542055	15:67541803-67542055	ENSG00000259410,ENSG00000188779,ENSG00000259512,ENSG00000137764,ENSG00000270964,ENSG00000189227,ENSG00000259673
chr15	67542493	67542783	15:67542493-67542783	ENSG00000259410,ENSG00000188779,ENSG00000259512,ENSG00000137764,ENSG00000270964,ENSG00000189227,ENSG00000259673
chr15	67783308	67783746	15:67783308-67783746	ENSG00000260109,ENSG00000261702,ENSG00000245719,ENSG00000259410,ENSG00000188779,ENSG00000259512
chr15	67784483	67784707	15:67784483-67784707	ENSG00000245719,ENSG00000259410,ENSG00000188779,ENSG00000259512
chr15	67840264	67840554	15:67840264-67840554	ENSG00000129007,ENSG00000260109,ENSG00000261702,ENSG00000206625,ENSG00000245719,ENSG00000259410,ENSG00000188779
chr15	67863511	67863722	15:67863511-67863722	ENSG00000129007,ENSG00000260109,ENSG00000261702,ENSG00000206625,ENSG00000245719,ENSG00000259410,ENSG00000188779
chr15	67882397	67882689	15:67882397-67882689	ENSG00000129007,ENSG00000260109,ENSG00000261702,ENSG00000188779,ENSG00000259512
chr15	68054080	68054596	15:68054080-68054596	ENSG00000129007,ENSG00000033800,ENSG00000260109,ENSG00000261702
chr15	68229388	68229904	15:68229388-68229904	ENSG00000128973,ENSG00000129007,ENSG00000260007
chr15	68229982	68230245	15:68229982-68230245	ENSG00000137809,ENSG00000128973,ENSG00000129007,ENSG00000260007
chr15	68253052	68253263	15:68253052-68253263	ENSG00000285919,ENSG00000286770,ENSG00000137809,ENSG00000169018,ENSG00000260657,ENSG00000260602,ENSG00000128973,ENSG00000129007
chr15	68257094	68257363	15:68257094-68257363	ENSG00000286770,ENSG00000137809,ENSG00000169018,ENSG00000260657,ENSG00000260602,ENSG00000128973,ENSG00000129007
chr15	68277584	68278427	15:68277584-68278427	ENSG00000286770,ENSG00000137809,ENSG00000169018,ENSG00000260657,ENSG00000128973,ENSG00000129007
chr15	68306318	68306520	15:68306318-68306520	ENSG00000137808,ENSG00000285919,ENSG00000286770,ENSG00000137809,ENSG00000169018,ENSG00000260602,ENSG00000129007
chr15	68674063	68674327	15:68674063-68674327	ENSG00000137808,ENSG00000285919,ENSG00000259286,ENSG00000271232,ENSG00000103647,ENSG00000286770,ENSG00000137809
chr15	68704547	68704747	15:68704547-68704747	ENSG00000137808,ENSG00000285919,ENSG00000259286,ENSG00000271232,ENSG00000103647,ENSG00000286770,ENSG00000137809
chr15	68781910	68782182	15:68781910-68782182	ENSG00000137808,ENSG00000285919,ENSG00000259286,ENSG00000258484,ENSG00000140350,ENSG00000271232,ENSG00000103647,ENSG00000286770
chr15	68795416	68795760	15:68795416-68795760	ENSG00000137808,ENSG00000285919,ENSG00000259286,ENSG00000258484,ENSG00000265195,ENSG00000140350,ENSG00000271232
chr15	68797771	68798022	15:68797771-68798022	ENSG00000137808,ENSG00000285919,ENSG00000259286,ENSG00000258484,ENSG00000265195,ENSG00000140350,ENSG00000271232
chr15	68818114	68818644	15:68818114-68818644	ENSG00000137808,ENSG00000259286,ENSG00000258484,ENSG00000140350,ENSG00000271232
chr15	68820827	68821095	15:68820827-68821095	ENSG00000137808,ENSG00000285919,ENSG00000259286,ENSG00000258484,ENSG00000140350,ENSG00000271232
chr15	68991773	68992086	15:68991773-68992086	ENSG00000259504,ENSG00000261634,ENSG00000259265,ENSG00000273851,ENSG00000288068,ENSG00000255346,ENSG00000137808,ENSG00000285919,ENSG00000286770
chr15	69059124	69059401	15:69059124-69059401	ENSG00000259191,ENSG00000259645,ENSG00000137819,ENSG00000259504,ENSG00000261634,ENSG00000259222,ENSG00000212766,ENSG00000259265,ENSG00000273851,ENSG00000255346,ENSG00000137808,ENSG00000285919
chr15	69114530	69114916	15:69114530-69114916	ENSG00000259191,ENSG00000137819,ENSG00000259504,ENSG00000261634,ENSG00000259222,ENSG00000212766,ENSG00000259265,ENSG00000273851,ENSG00000255346,ENSG00000137808,ENSG00000285919,ENSG00000286770
chr15	69160352	69160806	15:69160352-69160806	ENSG00000259191,ENSG00000137819,ENSG00000259504,ENSG00000261634,ENSG00000138604,ENSG00000259222,ENSG00000212766,ENSG00000259265,ENSG00000273851,ENSG00000255346
chr15	69340649	69340930	15:69340649-69340930	ENSG00000259191,ENSG00000137819,ENSG00000259504,ENSG00000261634,ENSG00000259222,ENSG00000212766,ENSG00000259265,ENSG00000273851,ENSG00000255346,ENSG00000137808,ENSG00000286770
chr15	69394605	69394923	15:69394605-69394923	ENSG00000259191,ENSG00000137807,ENSG00000207395,ENSG00000259426,ENSG00000259645,ENSG00000137819,ENSG00000259504,ENSG00000261634,ENSG00000259222,ENSG00000212766,ENSG00000259265,ENSG00000273851,ENSG00000255346,ENSG00000137808,ENSG00000285919
chr15	69414055	69414571	15:69414055-69414571	ENSG00000137818,ENSG00000259191,ENSG00000137807,ENSG00000207395,ENSG00000259426,ENSG00000259504,ENSG00000261634,ENSG00000259265
chr15	69452392	69452930	15:69452392-69452930	ENSG00000245750,ENSG00000259215,ENSG00000207119,ENSG00000137818,ENSG00000259191,ENSG00000137807,ENSG00000259426
chr15	69462636	69463058	15:69462636-69463058	ENSG00000245750,ENSG00000259215,ENSG00000207119,ENSG00000137818,ENSG00000259191
chr15	69576136	69576507	15:69576136-69576507	ENSG00000259309,ENSG00000259496,ENSG00000259457,ENSG00000245750
chr15	69719040	69719240	15:69719040-69719240	ENSG00000259309,ENSG00000259496
chr15	69719560	69719880	15:69719560-69719880	ENSG00000259309,ENSG00000259496
chr15	69721429	69721767	15:69721429-69721767	ENSG00000259309,ENSG00000259496,ENSG00000259457
chr15	69759035	69759360	15:69759035-69759360	ENSG00000259309,ENSG00000259496,ENSG00000245750
chr15	69760891	69761269	15:69760891-69761269	ENSG00000259309,ENSG00000259496
chr15	70086705	70086961	15:70086705-70086961	ENSG00000207965,ENSG00000140332
chr15	70097772	70098161	15:70097772-70098161	ENSG00000259252,ENSG00000207965,ENSG00000140332
chr15	70099519	70099904	15:70099519-70099904	ENSG00000259252,ENSG00000207965,ENSG00000140332
chr15	70142245	70142485	15:70142245-70142485	ENSG00000259252,ENSG00000200216
chr15	70147437	70147637	15:70147437-70147637	ENSG00000259252,ENSG00000200216
chr15	70152086	70152457	15:70152086-70152457	ENSG00000259252,ENSG00000200216,ENSG00000207965
chr15	70171537	70171768	15:70171537-70171768	ENSG00000259252,ENSG00000200216,ENSG00000207965
chr15	70258632	70258918	15:70258632-70258918	ENSG00000259252,ENSG00000200216,ENSG00000259496
chr15	70266919	70267123	15:70266919-70267123	ENSG00000259252,ENSG00000200216
chr15	70327986	70328425	15:70327986-70328425	ENSG00000259503,ENSG00000259252
chr15	70377169	70377443	15:70377169-70377443	ENSG00000259309
chr15	70380537	70380737	15:70380537-70380737	ENSG00000274350
chr15	70447888	70448345	15:70447888-70448345	ENSG00000280515,ENSG00000281264,ENSG00000259227,ENSG00000287741,ENSG00000259252,ENSG00000200216,ENSG00000207965,ENSG00000259309,ENSG00000259496,ENSG00000259457
chr15	70460238	70460453	15:70460238-70460453	-
chr15	70463097	70463441	15:70463097-70463441	-
chr15	70475132	70475413	15:70475132-70475413	ENSG00000280515
chr15	70480343	70480547	15:70480343-70480547	-
chr15	70486758	70487027	15:70486758-70487027	ENSG00000280515,ENSG00000259457
chr15	70492336	70492611	15:70492336-70492611	ENSG00000280515,ENSG00000287741
chr15	70492782	70493188	15:70492782-70493188	ENSG00000280515,ENSG00000287741,ENSG00000259473,ENSG00000259457
chr15	70505597	70505821	15:70505597-70505821	ENSG00000280515,ENSG00000281264,ENSG00000259227,ENSG00000287741,ENSG00000259473
chr15	70507933	70508257	15:70507933-70508257	ENSG00000280515,ENSG00000281264,ENSG00000287741,ENSG00000259473
chr15	70512813	70513081	15:70512813-70513081	ENSG00000259909,ENSG00000259783,ENSG00000280515,ENSG00000281264,ENSG00000259227,ENSG00000287741,ENSG00000259473
chr15	70528248	70528576	15:70528248-70528576	ENSG00000280515,ENSG00000281264,ENSG00000259227,ENSG00000287741,ENSG00000259473,ENSG00000259309
chr15	70535678	70535878	15:70535678-70535878	ENSG00000280515,ENSG00000281264,ENSG00000259227,ENSG00000287741
chr15	70585244	70585526	15:70585244-70585526	ENSG00000280515,ENSG00000281264,ENSG00000259227,ENSG00000280639,ENSG00000287741
chr15	70763396	70763745	15:70763396-70763745	ENSG00000235420,ENSG00000259452,ENSG00000259624,ENSG00000274297,ENSG00000259532,ENSG00000137831,ENSG00000280515,ENSG00000281264
chr15	70812112	70812374	15:70812112-70812374	ENSG00000235420,ENSG00000259452,ENSG00000259624,ENSG00000259532,ENSG00000137831,ENSG00000280515,ENSG00000281264,ENSG00000259227
chr15	70825162	70825425	15:70825162-70825425	ENSG00000212664,ENSG00000259470,ENSG00000259744,ENSG00000166173,ENSG00000235420,ENSG00000259452,ENSG00000259624,ENSG00000259532,ENSG00000280515,ENSG00000281264
chr15	70854044	70854406	15:70854044-70854406	ENSG00000259470,ENSG00000137821,ENSG00000259744,ENSG00000166173,ENSG00000235420,ENSG00000259452
chr15	70891897	70892839	15:70891897-70892839	ENSG00000129028,ENSG00000137821
chr15	71115216	71115657	15:71115216-71115657	ENSG00000278408,ENSG00000212664,ENSG00000260586,ENSG00000259781,ENSG00000259964,ENSG00000225362,ENSG00000187720,ENSG00000242276
chr15	71115777	71115977	15:71115777-71115977	ENSG00000278408,ENSG00000212664,ENSG00000260586,ENSG00000259781,ENSG00000259964,ENSG00000225362,ENSG00000187720,ENSG00000242276
chr15	71117820	71118037	15:71117820-71118037	ENSG00000212664,ENSG00000260586,ENSG00000259781,ENSG00000259964,ENSG00000225362,ENSG00000187720,ENSG00000242276
chr15	71440583	71440826	15:71440583-71440826	ENSG00000278408,ENSG00000212664,ENSG00000260586,ENSG00000259781,ENSG00000259964,ENSG00000242276
chr15	71651824	71652024	15:71651824-71652024	ENSG00000200873,ENSG00000260037,ENSG00000278408,ENSG00000212664,ENSG00000260586,ENSG00000187720,ENSG00000242276
chr15	71780388	71780725	15:71780388-71780725	ENSG00000138622,ENSG00000260173,ENSG00000243568,ENSG00000222094,ENSG00000260576,ENSG00000261632,ENSG00000200873,ENSG00000260037,ENSG00000278570,ENSG00000278408,ENSG00000212664,ENSG00000260586,ENSG00000259781,ENSG00000242276
chr15	72103133	72103492	15:72103133-72103492	ENSG00000243568,ENSG00000166192,ENSG00000222094,ENSG00000260576,ENSG00000261632,ENSG00000200873,ENSG00000066933,ENSG00000260037
chr15	72117780	72118715	15:72117780-72118715	ENSG00000243568,ENSG00000166192,ENSG00000222094,ENSG00000260576,ENSG00000261632,ENSG00000200873,ENSG00000066933,ENSG00000260037
chr15	72156067	72156393	15:72156067-72156393	ENSG00000278604,ENSG00000187806,ENSG00000175318,ENSG00000260173,ENSG00000243568,ENSG00000222094,ENSG00000260576,ENSG00000261632,ENSG00000200873,ENSG00000066933,ENSG00000260037,ENSG00000278570,ENSG00000278408
chr15	72168374	72168772	15:72168374-72168772	ENSG00000175318,ENSG00000260173,ENSG00000243568,ENSG00000222094,ENSG00000260576,ENSG00000261632,ENSG00000200873,ENSG00000260037
chr15	72195128	72195362	15:72195128-72195362	ENSG00000067225
chr15	72199735	72200066	15:72199735-72200066	ENSG00000261281,ENSG00000175202,ENSG00000187806,ENSG00000067225,ENSG00000175318,ENSG00000243568,ENSG00000222094,ENSG00000261632,ENSG00000200873
chr15	72226741	72226975	15:72226741-72226975	ENSG00000259909,ENSG00000259783,ENSG00000067225
chr15	72228466	72228724	15:72228466-72228724	ENSG00000259909,ENSG00000259783,ENSG00000067225
chr15	72231174	72231427	15:72231174-72231427	ENSG00000259909,ENSG00000259783,ENSG00000067225
chr15	72237430	72237823	15:72237430-72237823	ENSG00000137817,ENSG00000067225
chr15	72272449	72273057	15:72272449-72273057	ENSG00000261281,ENSG00000175202,ENSG00000271072,ENSG00000187806,ENSG00000261460,ENSG00000137817,ENSG00000067225
chr15	72286069	72286269	15:72286069-72286269	ENSG00000187806,ENSG00000261460
chr15	72312644	72312938	15:72312644-72312938	ENSG00000261281,ENSG00000175202,ENSG00000260672,ENSG00000260534,ENSG00000283798,ENSG00000271072,ENSG00000187806,ENSG00000140488,ENSG00000273025
chr15	72319667	72320480	15:72319667-72320480	ENSG00000159289,ENSG00000261281,ENSG00000175202,ENSG00000260672,ENSG00000260534,ENSG00000283798,ENSG00000271072,ENSG00000187806,ENSG00000243007,ENSG00000260339,ENSG00000213614,ENSG00000260729,ENSG00000140488,ENSG00000273025
chr15	72365974	72366282	15:72365974-72366282	ENSG00000271072,ENSG00000187806,ENSG00000243007,ENSG00000260339,ENSG00000213614,ENSG00000260729
chr15	72375850	72376454	15:72375850-72376454	ENSG00000271072,ENSG00000187806,ENSG00000243007,ENSG00000260339,ENSG00000213614,ENSG00000260729
chr15	72473628	72474507	15:72473628-72474507	ENSG00000278604,ENSG00000261281,ENSG00000175202,ENSG00000260672,ENSG00000260534,ENSG00000283798,ENSG00000166233,ENSG00000261187,ENSG00000271072,ENSG00000261423,ENSG00000187806,ENSG00000243007,ENSG00000260339,ENSG00000213614,ENSG00000260729
chr15	72475124	72475337	15:72475124-72475337	ENSG00000261281,ENSG00000260534,ENSG00000283798,ENSG00000166233,ENSG00000261187,ENSG00000271072,ENSG00000261423,ENSG00000187806
chr15	72503230	72503430	15:72503230-72503430	ENSG00000261281,ENSG00000260672,ENSG00000260534,ENSG00000283798,ENSG00000166233,ENSG00000271072,ENSG00000187806
chr15	72599992	72600192	15:72599992-72600192	ENSG00000278604,ENSG00000261281,ENSG00000175202,ENSG00000260672,ENSG00000260144,ENSG00000278313,ENSG00000260534,ENSG00000283798,ENSG00000271072,ENSG00000187806
chr15	72670617	72671124	15:72670617-72671124	-
chr15	72680913	72681163	15:72680913-72681163	-
chr15	72685836	72686587	15:72685836-72686587	-
chr15	72732468	72732872	15:72732468-72732872	ENSG00000159289,ENSG00000183324,ENSG00000259650,ENSG00000138622,ENSG00000259440,ENSG00000259259,ENSG00000285729,ENSG00000140463,ENSG00000261281,ENSG00000175202,ENSG00000259909,ENSG00000260672,ENSG00000259783
chr15	72751771	72751971	15:72751771-72751971	ENSG00000259259,ENSG00000285729,ENSG00000159322,ENSG00000140463,ENSG00000261281,ENSG00000175202,ENSG00000274350,ENSG00000259909,ENSG00000259783
chr15	72782951	72783212	15:72782951-72783212	ENSG00000214702,ENSG00000259259,ENSG00000285729,ENSG00000260898,ENSG00000159322,ENSG00000261281,ENSG00000175202
chr15	72783579	72784525	15:72783579-72784525	ENSG00000214702,ENSG00000259259,ENSG00000285729,ENSG00000260898,ENSG00000159322,ENSG00000261281,ENSG00000175202
chr15	72796829	72797029	15:72796829-72797029	ENSG00000259650,ENSG00000259259,ENSG00000285729,ENSG00000260898,ENSG00000159322,ENSG00000261281,ENSG00000175202
chr15	73052054	73052374	15:73052054-73052374	ENSG00000259440,ENSG00000067141,ENSG00000259259,ENSG00000285729,ENSG00000175202
chr15	73052519	73052761	15:73052519-73052761	ENSG00000259440,ENSG00000067141,ENSG00000259259,ENSG00000285729,ENSG00000175202
chr15	73127356	73127556	15:73127356-73127556	ENSG00000167195,ENSG00000259186,ENSG00000183324,ENSG00000259650,ENSG00000138622,ENSG00000259528,ENSG00000259440,ENSG00000259691,ENSG00000067141,ENSG00000259259,ENSG00000285729,ENSG00000261281
chr15	73196209	73196551	15:73196209-73196551	ENSG00000205363,ENSG00000259186,ENSG00000183324,ENSG00000259650,ENSG00000138622,ENSG00000259528,ENSG00000259440,ENSG00000259691,ENSG00000259259,ENSG00000285729,ENSG00000261281,ENSG00000175202
chr15	73240970	73241214	15:73240970-73241214	ENSG00000259186,ENSG00000183324,ENSG00000259650,ENSG00000138622,ENSG00000259528,ENSG00000259440,ENSG00000259691,ENSG00000067141,ENSG00000259259,ENSG00000285729,ENSG00000175202
chr15	73560605	73560869	15:73560605-73560869	ENSG00000260469,ENSG00000205363,ENSG00000276807,ENSG00000281183,ENSG00000156642,ENSG00000259186,ENSG00000183324,ENSG00000259650,ENSG00000138622
chr15	73564348	73564682	15:73564348-73564682	ENSG00000260469,ENSG00000205363,ENSG00000276807,ENSG00000281183,ENSG00000156642,ENSG00000259186,ENSG00000183324,ENSG00000259650,ENSG00000138622
chr15	73596172	73596462	15:73596172-73596462	ENSG00000205363,ENSG00000276807,ENSG00000259186,ENSG00000183324,ENSG00000259650,ENSG00000138622
chr15	73633261	73633713	15:73633261-73633713	ENSG00000260469,ENSG00000205363,ENSG00000276807,ENSG00000156642,ENSG00000259186,ENSG00000183324,ENSG00000259650,ENSG00000138622
chr15	73636446	73636787	15:73636446-73636787	ENSG00000260469,ENSG00000205363,ENSG00000276807,ENSG00000103855,ENSG00000156642,ENSG00000259186,ENSG00000183324,ENSG00000259650,ENSG00000138622,ENSG00000259909,ENSG00000259783
chr15	73684221	73684421	15:73684221-73684421	ENSG00000260469,ENSG00000205363,ENSG00000276807,ENSG00000103855
chr15	73697058	73697457	15:73697058-73697457	ENSG00000260469,ENSG00000205363,ENSG00000276807,ENSG00000103855,ENSG00000259186,ENSG00000183324,ENSG00000259650,ENSG00000138622
chr15	73700309	73700510	15:73700309-73700510	ENSG00000260469,ENSG00000205363,ENSG00000276807,ENSG00000103855,ENSG00000259186,ENSG00000183324,ENSG00000259650,ENSG00000138622
chr15	73871161	73871471	15:73871161-73871471	ENSG00000159289,ENSG00000167139,ENSG00000260624,ENSG00000260469,ENSG00000205363,ENSG00000276807,ENSG00000138622
chr15	73908300	73908613	15:73908300-73908613	ENSG00000261801,ENSG00000167139,ENSG00000260624,ENSG00000260469,ENSG00000205363,ENSG00000276807,ENSG00000183324,ENSG00000259650,ENSG00000138622
chr15	73927958	73928158	15:73927958-73928158	ENSG00000129038,ENSG00000261801
chr15	73951175	73951530	15:73951175-73951530	ENSG00000261543,ENSG00000278604,ENSG00000159289,ENSG00000260096,ENSG00000287543,ENSG00000129038,ENSG00000261801,ENSG00000260469
chr15	73959168	73959496	15:73959168-73959496	ENSG00000167195,ENSG00000137868,ENSG00000129009,ENSG00000260096,ENSG00000287543,ENSG00000129038,ENSG00000261801,ENSG00000260469,ENSG00000205363
chr15	73964798	73965060	15:73964798-73965060	ENSG00000167195,ENSG00000137868,ENSG00000129009,ENSG00000278348,ENSG00000261543,ENSG00000214702,ENSG00000278604,ENSG00000159289,ENSG00000260096,ENSG00000287543,ENSG00000129038,ENSG00000261801,ENSG00000260469,ENSG00000205363,ENSG00000276807
chr15	73972958	73973286	15:73972958-73973286	ENSG00000261384,ENSG00000137868,ENSG00000129009,ENSG00000278348,ENSG00000261543,ENSG00000214702,ENSG00000260096,ENSG00000287543,ENSG00000140464,ENSG00000067221
chr15	73982762	73982970	15:73982762-73982970	ENSG00000278604,ENSG00000159289,ENSG00000260096,ENSG00000287543,ENSG00000140464,ENSG00000067221
chr15	73992165	73992543	15:73992165-73992543	ENSG00000287543,ENSG00000140464,ENSG00000067221
chr15	73994498	73994886	15:73994498-73994886	ENSG00000287543,ENSG00000140464,ENSG00000067221
chr15	74054051	74054389	15:74054051-74054389	ENSG00000261384,ENSG00000137868,ENSG00000129009,ENSG00000278348,ENSG00000261543,ENSG00000278604,ENSG00000159289,ENSG00000260096,ENSG00000287543,ENSG00000274350,ENSG00000215186
chr15	74100097	74100327	15:74100097-74100327	-
chr15	74127557	74127804	15:74127557-74127804	ENSG00000277749,ENSG00000261384,ENSG00000140481,ENSG00000137868,ENSG00000129009,ENSG00000278348,ENSG00000261543,ENSG00000248540,ENSG00000167178,ENSG00000214702,ENSG00000159289,ENSG00000260096
chr15	74136193	74136411	15:74136193-74136411	ENSG00000261384,ENSG00000137868,ENSG00000129009,ENSG00000278348,ENSG00000261543,ENSG00000248540,ENSG00000167178,ENSG00000278604
chr15	74291148	74291714	15:74291148-74291714	ENSG00000260266,ENSG00000277749,ENSG00000261384,ENSG00000280309,ENSG00000140481,ENSG00000137868,ENSG00000129009,ENSG00000278348,ENSG00000261543,ENSG00000248540,ENSG00000167178,ENSG00000214702,ENSG00000259909,ENSG00000259783
chr15	74322704	74322905	15:74322704-74322905	ENSG00000260266,ENSG00000277749,ENSG00000261384,ENSG00000140481,ENSG00000137868,ENSG00000129009,ENSG00000278348,ENSG00000261543,ENSG00000248540,ENSG00000167178,ENSG00000159289,ENSG00000260096
chr15	74373738	74373956	15:74373738-74373956	ENSG00000212279,ENSG00000261775,ENSG00000260103,ENSG00000277718,ENSG00000274937,ENSG00000261821,ENSG00000260266,ENSG00000140459
chr15	74374315	74374575	15:74374315-74374575	ENSG00000212279,ENSG00000261775,ENSG00000260103,ENSG00000277718,ENSG00000274937,ENSG00000261821,ENSG00000260266,ENSG00000140459
chr15	74389515	74389954	15:74389515-74389954	ENSG00000140505,ENSG00000212279,ENSG00000261775,ENSG00000260103,ENSG00000286696,ENSG00000277391,ENSG00000138623,ENSG00000277718,ENSG00000274937,ENSG00000260266
chr15	74404043	74404243	15:74404043-74404243	ENSG00000261775,ENSG00000260103,ENSG00000286696,ENSG00000277391,ENSG00000138623,ENSG00000260266
chr15	74433609	74434215	15:74433609-74434215	ENSG00000212279,ENSG00000261775,ENSG00000260103,ENSG00000286696,ENSG00000277391,ENSG00000138623,ENSG00000277718,ENSG00000260266,ENSG00000159289
chr15	74461008	74461423	15:74461008-74461423	ENSG00000212279,ENSG00000261775,ENSG00000260103,ENSG00000247240,ENSG00000138629,ENSG00000277718,ENSG00000260266
chr15	74540780	74541220	15:74540780-74541220	ENSG00000275992,ENSG00000140505,ENSG00000260919,ENSG00000275527,ENSG00000179361,ENSG00000212279,ENSG00000261775,ENSG00000260103,ENSG00000247240,ENSG00000138629
chr15	74546031	74546647	15:74546031-74546647	ENSG00000179361,ENSG00000212279,ENSG00000261775,ENSG00000260103
chr15	74598238	74598764	15:74598238-74598764	ENSG00000167195,ENSG00000275527,ENSG00000179335,ENSG00000179361,ENSG00000212279,ENSG00000260103
chr15	74610369	74610784	15:74610369-74610784	ENSG00000140505,ENSG00000260919,ENSG00000275527,ENSG00000179335,ENSG00000260103
chr15	74614666	74614904	15:74614666-74614904	ENSG00000260919,ENSG00000275527,ENSG00000179335
chr15	74615547	74615881	15:74615547-74615881	ENSG00000140505,ENSG00000260919,ENSG00000179335
chr15	74621116	74621342	15:74621116-74621342	ENSG00000140505,ENSG00000260919,ENSG00000179335
chr15	74642751	74642956	15:74642751-74642956	ENSG00000140505,ENSG00000179151
chr15	74695971	74696474	15:74695971-74696474	ENSG00000140505,ENSG00000179151
chr15	74723999	74724248	15:74723999-74724248	ENSG00000140505,ENSG00000140465,ENSG00000179151
chr15	74781876	74782134	15:74781876-74782134	ENSG00000213578,ENSG00000264386,ENSG00000103653,ENSG00000140505
chr15	74787503	74788107	15:74787503-74788107	ENSG00000277295,ENSG00000213578,ENSG00000264386,ENSG00000103653,ENSG00000140505
chr15	74800154	74800462	15:74800154-74800462	ENSG00000277295,ENSG00000213578,ENSG00000261606,ENSG00000140506,ENSG00000264386,ENSG00000103653,ENSG00000140505
chr15	74818703	74818943	15:74818703-74818943	ENSG00000275992,ENSG00000213578,ENSG00000261606,ENSG00000140506,ENSG00000140505
chr15	74843111	74843502	15:74843111-74843502	ENSG00000275992,ENSG00000275411,ENSG00000140474,ENSG00000213578
chr15	74870019	74870378	15:74870019-74870378	ENSG00000178802,ENSG00000140497,ENSG00000275411,ENSG00000140474,ENSG00000213578
chr15	74872927	74873191	15:74872927-74873191	ENSG00000178802,ENSG00000140497,ENSG00000275411,ENSG00000140474
chr15	74873292	74873492	15:74873292-74873492	ENSG00000178802,ENSG00000140497,ENSG00000275411,ENSG00000140474
chr15	74889864	74890155	15:74889864-74890155	ENSG00000167195,ENSG00000178761,ENSG00000178802
chr15	74901586	74901844	15:74901586-74901844	ENSG00000178761,ENSG00000178802
chr15	74906724	74907013	15:74906724-74907013	ENSG00000199580,ENSG00000261813,ENSG00000178741,ENSG00000178761,ENSG00000178802,ENSG00000213578
chr15	74937905	74938321	15:74937905-74938321	ENSG00000275992,ENSG00000199580,ENSG00000261813,ENSG00000198794,ENSG00000178718,ENSG00000178741,ENSG00000178761,ENSG00000213578,ENSG00000140505
chr15	74954489	74954897	15:74954489-74954897	ENSG00000275992,ENSG00000199580,ENSG00000261813,ENSG00000198794,ENSG00000178718,ENSG00000178741
chr15	75023340	75023742	15:75023340-75023742	ENSG00000140365,ENSG00000259790,ENSG00000260357,ENSG00000261205,ENSG00000260104,ENSG00000260660,ENSG00000287926,ENSG00000261779,ENSG00000167173,ENSG00000240366,ENSG00000138621,ENSG00000260483,ENSG00000199580,ENSG00000261813,ENSG00000198794
chr15	75042949	75043387	15:75042949-75043387	ENSG00000140365,ENSG00000259790,ENSG00000260357,ENSG00000140478,ENSG00000261205,ENSG00000260104,ENSG00000260660,ENSG00000287926,ENSG00000261779,ENSG00000167173,ENSG00000240366,ENSG00000252722,ENSG00000203411,ENSG00000138621,ENSG00000199580,ENSG00000261813,ENSG00000198794
chr15	75043661	75043913	15:75043661-75043913	ENSG00000260357,ENSG00000140478,ENSG00000261205,ENSG00000260104,ENSG00000260660,ENSG00000287926,ENSG00000261779,ENSG00000167173,ENSG00000240366,ENSG00000252722,ENSG00000203411,ENSG00000138621,ENSG00000199580,ENSG00000261813
chr15	75104976	75105207	15:75104976-75105207	ENSG00000260357,ENSG00000261205,ENSG00000260104,ENSG00000260660,ENSG00000287926,ENSG00000261779,ENSG00000240366,ENSG00000252722,ENSG00000203411,ENSG00000260152
chr15	75108605	75108891	15:75108605-75108891	ENSG00000260357,ENSG00000261205,ENSG00000260104,ENSG00000260660,ENSG00000287926,ENSG00000261779,ENSG00000240366,ENSG00000252722,ENSG00000203411,ENSG00000260152,ENSG00000261813
chr15	75140241	75140552	15:75140241-75140552	ENSG00000259790,ENSG00000260357,ENSG00000140478,ENSG00000261205,ENSG00000260104,ENSG00000260660,ENSG00000287926,ENSG00000261779,ENSG00000240366,ENSG00000252722,ENSG00000203411,ENSG00000199580,ENSG00000261813
chr15	75153613	75153929	15:75153613-75153929	ENSG00000259790,ENSG00000260357,ENSG00000277295,ENSG00000261205,ENSG00000260104,ENSG00000260660,ENSG00000287926,ENSG00000261779,ENSG00000240366,ENSG00000252722,ENSG00000203411,ENSG00000199580,ENSG00000261813,ENSG00000215186
chr15	75163258	75163552	15:75163258-75163552	ENSG00000259790,ENSG00000260357,ENSG00000261205,ENSG00000260104,ENSG00000260660,ENSG00000287926,ENSG00000261779,ENSG00000167173,ENSG00000240366,ENSG00000252722,ENSG00000203411,ENSG00000199580,ENSG00000261813
chr15	75201703	75202046	15:75201703-75202046	ENSG00000259790,ENSG00000260357,ENSG00000275992,ENSG00000261205,ENSG00000260104,ENSG00000260660,ENSG00000287926,ENSG00000261779,ENSG00000167173,ENSG00000240366,ENSG00000138621,ENSG00000199580,ENSG00000261813,ENSG00000214702
chr15	75204787	75205082	15:75204787-75205082	ENSG00000140365,ENSG00000259790,ENSG00000260357,ENSG00000275992,ENSG00000261205,ENSG00000260104,ENSG00000260660,ENSG00000287926,ENSG00000261779,ENSG00000167173,ENSG00000240366,ENSG00000252722,ENSG00000203411,ENSG00000138621,ENSG00000260483,ENSG00000199580,ENSG00000261813,ENSG00000198794,ENSG00000214702
chr15	75350052	75350257	15:75350052-75350257	ENSG00000241890,ENSG00000140400,ENSG00000284343,ENSG00000140398,ENSG00000275645,ENSG00000140365,ENSG00000259790
chr15	75367833	75368250	15:75367833-75368250	ENSG00000260165,ENSG00000261714,ENSG00000241890,ENSG00000260274,ENSG00000140400,ENSG00000284343,ENSG00000140398,ENSG00000275645,ENSG00000140365,ENSG00000259790,ENSG00000275992,ENSG00000167195
chr15	75368443	75368710	15:75368443-75368710	ENSG00000261714,ENSG00000241890,ENSG00000260274,ENSG00000140400,ENSG00000284343,ENSG00000140398,ENSG00000275645,ENSG00000140365,ENSG00000259790,ENSG00000167195
chr15	75450798	75451214	15:75450798-75451214	ENSG00000259931,ENSG00000260165,ENSG00000276744,ENSG00000261714,ENSG00000241890,ENSG00000169375,ENSG00000140365
chr15	75451648	75452284	15:75451648-75452284	ENSG00000259931,ENSG00000260165,ENSG00000276744,ENSG00000261714,ENSG00000241890,ENSG00000169375,ENSG00000140365
chr15	75453909	75454441	15:75453909-75454441	ENSG00000259931,ENSG00000260165,ENSG00000276744,ENSG00000261714,ENSG00000241890,ENSG00000169375,ENSG00000140365
chr15	75579162	75579488	15:75579162-75579488	ENSG00000260235,ENSG00000259931,ENSG00000260165,ENSG00000169410,ENSG00000261714,ENSG00000241890
chr15	75606785	75607070	15:75606785-75607070	ENSG00000260235,ENSG00000169371,ENSG00000260269,ENSG00000259931,ENSG00000260165,ENSG00000169410,ENSG00000261714,ENSG00000241890,ENSG00000259790
chr15	75625713	75626025	15:75625713-75626025	ENSG00000275454,ENSG00000177971,ENSG00000260206,ENSG00000260235,ENSG00000169371,ENSG00000259931,ENSG00000260165,ENSG00000261714,ENSG00000241890
chr15	75640080	75640529	15:75640080-75640529	ENSG00000173548,ENSG00000274515,ENSG00000275454,ENSG00000177971,ENSG00000260206,ENSG00000260235,ENSG00000169371,ENSG00000259931,ENSG00000260165,ENSG00000169410,ENSG00000276744,ENSG00000261714,ENSG00000241890,ENSG00000140365,ENSG00000259790,ENSG00000260357
chr15	75683774	75683979	15:75683774-75683979	ENSG00000241807,ENSG00000187812,ENSG00000203392,ENSG00000260892,ENSG00000173546,ENSG00000275454,ENSG00000260206,ENSG00000259931,ENSG00000260165,ENSG00000261714,ENSG00000241890,ENSG00000140365,ENSG00000259790
chr15	75686255	75686473	15:75686255-75686473	ENSG00000261820,ENSG00000241807,ENSG00000187812,ENSG00000284385,ENSG00000261043,ENSG00000260815,ENSG00000260288,ENSG00000203392,ENSG00000260892,ENSG00000173546,ENSG00000259931,ENSG00000260165,ENSG00000261714,ENSG00000241890,ENSG00000260357,ENSG00000261205
chr15	75694245	75694575	15:75694245-75694575	ENSG00000261820,ENSG00000241807,ENSG00000187812,ENSG00000284385,ENSG00000261043,ENSG00000260815,ENSG00000173546,ENSG00000259931,ENSG00000260165,ENSG00000261714,ENSG00000241890
chr15	75723838	75724094	15:75723838-75724094	ENSG00000261820,ENSG00000241807,ENSG00000187812,ENSG00000284385,ENSG00000261043,ENSG00000260815,ENSG00000260288,ENSG00000182950,ENSG00000173546,ENSG00000260165
chr15	75738512	75739088	15:75738512-75739088	ENSG00000261820,ENSG00000241807,ENSG00000187812,ENSG00000284385,ENSG00000261043,ENSG00000260815,ENSG00000260288,ENSG00000246877,ENSG00000182950,ENSG00000173546,ENSG00000260165,ENSG00000261714,ENSG00000259790,ENSG00000167195
chr15	75802085	75802368	15:75802085-75802368	ENSG00000261820,ENSG00000241807,ENSG00000187812,ENSG00000284385,ENSG00000261043,ENSG00000260815,ENSG00000260288,ENSG00000173546,ENSG00000259931,ENSG00000260165,ENSG00000261714,ENSG00000241890,ENSG00000260357
chr15	75842964	75843299	15:75842964-75843299	ENSG00000140367,ENSG00000187812
chr15	75843678	75843878	15:75843678-75843878	ENSG00000140367
chr15	75903681	75904005	15:75903681-75904005	ENSG00000261232,ENSG00000167196,ENSG00000266308,ENSG00000140367,ENSG00000284385,ENSG00000261043,ENSG00000259790
chr15	75946071	75946340	15:75946071-75946340	ENSG00000260685,ENSG00000169752
chr15	76059758	76060008	15:76059758-76060008	ENSG00000169758,ENSG00000169752
chr15	76139532	76139802	15:76139532-76139802	ENSG00000201510,ENSG00000266449,ENSG00000261232,ENSG00000270036,ENSG00000259514,ENSG00000287503,ENSG00000259581,ENSG00000169758,ENSG00000169752,ENSG00000167195
chr15	76150592	76150803	15:76150592-76150803	ENSG00000201510,ENSG00000266449,ENSG00000261232,ENSG00000270036,ENSG00000259514,ENSG00000159556,ENSG00000287503,ENSG00000259581,ENSG00000259422
chr15	76150986	76151275	15:76150986-76151275	ENSG00000201510,ENSG00000266449,ENSG00000261232,ENSG00000270036,ENSG00000259514,ENSG00000159556,ENSG00000287503,ENSG00000259581,ENSG00000259422,ENSG00000169758,ENSG00000169752
chr15	76190800	76191082	15:76190800-76191082	ENSG00000201510,ENSG00000266449,ENSG00000261232,ENSG00000270036,ENSG00000259514,ENSG00000159556,ENSG00000287503,ENSG00000259581,ENSG00000259422,ENSG00000169758,ENSG00000167195
chr15	76235267	76235467	15:76235267-76235467	ENSG00000201510,ENSG00000266449,ENSG00000261232,ENSG00000270036,ENSG00000259514,ENSG00000159556,ENSG00000287503,ENSG00000259581,ENSG00000196274,ENSG00000140374
chr15	76311281	76311717	15:76311281-76311717	ENSG00000201510,ENSG00000266449,ENSG00000261232,ENSG00000270036,ENSG00000259514,ENSG00000159556,ENSG00000287503,ENSG00000259581,ENSG00000140374
chr15	76903484	76903711	15:76903484-76903711	ENSG00000201510,ENSG00000266449,ENSG00000140386
chr15	76905226	76905571	15:76905226-76905571	ENSG00000243365,ENSG00000117906,ENSG00000201510,ENSG00000266449,ENSG00000261232,ENSG00000140386,ENSG00000270036,ENSG00000259514,ENSG00000159556
chr15	76931385	76931941	15:76931385-76931941	ENSG00000278991,ENSG00000259652,ENSG00000259565,ENSG00000243365,ENSG00000117906,ENSG00000201510,ENSG00000266449,ENSG00000261232,ENSG00000140386,ENSG00000270036,ENSG00000259514,ENSG00000275992
chr15	76951233	76951447	15:76951233-76951447	ENSG00000259652,ENSG00000259565,ENSG00000243365,ENSG00000117906,ENSG00000201510,ENSG00000261232
chr15	76995209	76995507	15:76995209-76995507	ENSG00000259652,ENSG00000140368,ENSG00000259565,ENSG00000243365
chr15	77004278	77004563	15:77004278-77004563	ENSG00000259652,ENSG00000140368,ENSG00000259565,ENSG00000243365,ENSG00000266449
chr15	77014497	77014836	15:77014497-77014836	ENSG00000278991,ENSG00000259652,ENSG00000140368,ENSG00000259565,ENSG00000243365,ENSG00000201510,ENSG00000266449
chr15	77031383	77031671	15:77031383-77031671	ENSG00000230459,ENSG00000278991,ENSG00000259652,ENSG00000140368,ENSG00000259565,ENSG00000243365,ENSG00000201510,ENSG00000266449
chr15	77070899	77071400	15:77070899-77071400	ENSG00000259420,ENSG00000230459,ENSG00000269951,ENSG00000278991,ENSG00000259652,ENSG00000140391,ENSG00000243365,ENSG00000201510
chr15	77187910	77188118	15:77187910-77188118	ENSG00000259420,ENSG00000259362,ENSG00000230459,ENSG00000259722,ENSG00000173517
chr15	77420032	77420571	15:77420032-77420571	ENSG00000140382,ENSG00000230459,ENSG00000259722,ENSG00000173517
chr15	77493373	77493696	15:77493373-77493696	ENSG00000259420,ENSG00000259362,ENSG00000279033,ENSG00000140382,ENSG00000230459,ENSG00000259722,ENSG00000261232
chr15	77496861	77497077	15:77496861-77497077	ENSG00000259362,ENSG00000279033,ENSG00000140382,ENSG00000230459,ENSG00000259722
chr15	77543370	77543642	15:77543370-77543642	ENSG00000259420,ENSG00000259362,ENSG00000230459,ENSG00000259722,ENSG00000278991,ENSG00000259652,ENSG00000243365,ENSG00000201510,ENSG00000266449,ENSG00000261232
chr15	77546115	77546326	15:77546115-77546326	ENSG00000259420,ENSG00000259362,ENSG00000230459,ENSG00000259722,ENSG00000243365,ENSG00000261232
chr15	77633502	77633726	15:77633502-77633726	ENSG00000259213,ENSG00000280359,ENSG00000259666,ENSG00000169783,ENSG00000259420
chr15	77659759	77660060	15:77659759-77660060	ENSG00000259213,ENSG00000280359,ENSG00000259281,ENSG00000259666
chr15	77737520	77737742	15:77737520-77737742	ENSG00000259213,ENSG00000280359
chr15	77821503	77821757	15:77821503-77821757	ENSG00000259213,ENSG00000280359,ENSG00000259666,ENSG00000169783
chr15	77908286	77908486	15:77908286-77908486	ENSG00000214646,ENSG00000242066,ENSG00000261244,ENSG00000260776,ENSG00000260139
chr15	77910495	77910957	15:77910495-77910957	ENSG00000140403,ENSG00000259708,ENSG00000261143,ENSG00000214646,ENSG00000242066,ENSG00000261244,ENSG00000260776,ENSG00000260139,ENSG00000259213,ENSG00000280359
chr15	77959456	77959694	15:77959456-77959694	ENSG00000140403,ENSG00000259708,ENSG00000199633,ENSG00000259792,ENSG00000261143,ENSG00000261403,ENSG00000214646
chr15	78000135	78000411	15:78000135-78000411	ENSG00000199633,ENSG00000183476,ENSG00000259792,ENSG00000167202,ENSG00000261143,ENSG00000214646
chr15	78018870	78019282	15:78018870-78019282	ENSG00000279694,ENSG00000140403,ENSG00000259708,ENSG00000199633,ENSG00000183476,ENSG00000259792,ENSG00000167202,ENSG00000261143,ENSG00000214646
chr15	78077543	78077822	15:78077543-78077822	ENSG00000259708,ENSG00000199633,ENSG00000183476,ENSG00000259792,ENSG00000167202,ENSG00000261143,ENSG00000214646
chr15	78108324	78108640	15:78108324-78108640	ENSG00000140403,ENSG00000259708,ENSG00000136425,ENSG00000199633,ENSG00000183476,ENSG00000259792,ENSG00000167202,ENSG00000261143,ENSG00000261403,ENSG00000214646
chr15	78131248	78131657	15:78131248-78131657	ENSG00000140403,ENSG00000259708,ENSG00000260988,ENSG00000166411,ENSG00000136425
chr15	78149040	78149480	15:78149040-78149480	ENSG00000140403,ENSG00000259708,ENSG00000260988,ENSG00000166411,ENSG00000136425
chr15	78173292	78173554	15:78173292-78173554	ENSG00000272418,ENSG00000140403,ENSG00000259708,ENSG00000103740,ENSG00000260988,ENSG00000166411,ENSG00000136425
chr15	78203864	78204076	15:78203864-78204076	ENSG00000272418,ENSG00000140403,ENSG00000259708,ENSG00000103740
chr15	78240953	78241250	15:78240953-78241250	ENSG00000272418,ENSG00000140403,ENSG00000259708,ENSG00000103740,ENSG00000136425,ENSG00000261143,ENSG00000214646
chr15	78299340	78299842	15:78299340-78299842	ENSG00000259474,ENSG00000259413,ENSG00000166426,ENSG00000279694,ENSG00000277482,ENSG00000259322,ENSG00000259562,ENSG00000272418,ENSG00000140395,ENSG00000140403,ENSG00000259708
chr15	78422871	78423153	15:78422871-78423153	ENSG00000261762,ENSG00000259474,ENSG00000136381,ENSG00000259413,ENSG00000166426,ENSG00000279694,ENSG00000272418,ENSG00000140403,ENSG00000259708
chr15	78425605	78425901	15:78425605-78425901	ENSG00000261762,ENSG00000259474,ENSG00000136381,ENSG00000259413,ENSG00000166426,ENSG00000279694,ENSG00000272418,ENSG00000140403,ENSG00000259708
chr15	78437927	78438438	15:78437927-78438438	ENSG00000041357,ENSG00000259474,ENSG00000136381,ENSG00000259413,ENSG00000166426,ENSG00000279694,ENSG00000272418,ENSG00000140403,ENSG00000259708
chr15	78507237	78507690	15:78507237-78507690	ENSG00000261762,ENSG00000041357,ENSG00000279373,ENSG00000188266,ENSG00000259474,ENSG00000259413,ENSG00000166426,ENSG00000279694
chr15	78540210	78540933	15:78540210-78540933	ENSG00000279421,ENSG00000261762,ENSG00000169684,ENSG00000041357,ENSG00000279373,ENSG00000259474
chr15	78565048	78565527	15:78565048-78565527	ENSG00000213307,ENSG00000279421,ENSG00000261762,ENSG00000169684,ENSG00000041357,ENSG00000279373,ENSG00000259474
chr15	78618488	78618688	15:78618488-78618688	ENSG00000213307,ENSG00000259555,ENSG00000117971,ENSG00000279421,ENSG00000080644,ENSG00000261762
chr15	78641163	78641538	15:78641163-78641538	ENSG00000213307,ENSG00000259555,ENSG00000117971,ENSG00000279421,ENSG00000080644,ENSG00000261762
chr15	78709429	78709716	15:78709429-78709716	ENSG00000213307,ENSG00000261303,ENSG00000259555,ENSG00000117971,ENSG00000279421,ENSG00000080644,ENSG00000261762,ENSG00000259413
chr15	78738186	78738448	15:78738186-78738448	ENSG00000288561,ENSG00000213307,ENSG00000261303,ENSG00000259555,ENSG00000117971,ENSG00000279421,ENSG00000261762
chr15	78740528	78740734	15:78740528-78740734	ENSG00000288561,ENSG00000238166,ENSG00000273512,ENSG00000213307,ENSG00000261303,ENSG00000259555,ENSG00000117971,ENSG00000279421,ENSG00000261762
chr15	78751005	78751403	15:78751005-78751403	ENSG00000177699,ENSG00000279235,ENSG00000288561,ENSG00000238166,ENSG00000273512,ENSG00000213307,ENSG00000259555,ENSG00000117971,ENSG00000279421,ENSG00000080644,ENSG00000261762
chr15	78808586	78808786	15:78808586-78808786	ENSG00000252061,ENSG00000288561,ENSG00000185787,ENSG00000136378
chr15	78811445	78811692	15:78811445-78811692	ENSG00000279235,ENSG00000288561,ENSG00000185787,ENSG00000136378
chr15	78859986	78860440	15:78859986-78860440	ENSG00000177699,ENSG00000279235,ENSG00000252061,ENSG00000243711,ENSG00000288561,ENSG00000185787
chr15	78860551	78860825	15:78860551-78860825	ENSG00000177699,ENSG00000279235,ENSG00000252061,ENSG00000243711,ENSG00000288561,ENSG00000185787
chr15	78872670	78873022	15:78872670-78873022	ENSG00000177699,ENSG00000279235,ENSG00000252061,ENSG00000243711,ENSG00000288561,ENSG00000185787
chr15	78873444	78873871	15:78873444-78873871	ENSG00000177699,ENSG00000279235,ENSG00000252061,ENSG00000243711,ENSG00000288561,ENSG00000185787
chr15	78915430	78915630	15:78915430-78915630	ENSG00000177699,ENSG00000103811,ENSG00000279235,ENSG00000252061
chr15	78945024	78945224	15:78945024-78945224	ENSG00000177699,ENSG00000103811
chr15	79004481	79004719	15:79004481-79004719	ENSG00000207695,ENSG00000177699,ENSG00000058335,ENSG00000103811,ENSG00000279235,ENSG00000252061
chr15	79025303	79025562	15:79025303-79025562	ENSG00000259419,ENSG00000207695,ENSG00000177699,ENSG00000279235,ENSG00000252061
chr15	79091424	79091714	15:79091424-79091714	ENSG00000259419,ENSG00000207695,ENSG00000177699,ENSG00000058335
chr15	79283686	79283932	15:79283686-79283932	ENSG00000235711,ENSG00000259419,ENSG00000207695,ENSG00000259234
chr15	79311014	79311485	15:79311014-79311485	ENSG00000166557,ENSG00000259419,ENSG00000207695
chr15	79322879	79323426	15:79322879-79323426	ENSG00000287408,ENSG00000166557,ENSG00000259419,ENSG00000207695
chr15	79340148	79340380	15:79340148-79340380	ENSG00000259208,ENSG00000287408,ENSG00000259419,ENSG00000207695
chr15	79381056	79381318	15:79381056-79381318	ENSG00000259417,ENSG00000279394,ENSG00000260674,ENSG00000259208,ENSG00000259493,ENSG00000259419,ENSG00000207695
chr15	79431948	79432171	15:79431948-79432171	ENSG00000259208,ENSG00000259493,ENSG00000169330
chr15	79596000	79596428	15:79596000-79596428	ENSG00000259417,ENSG00000259361,ENSG00000259495,ENSG00000279705,ENSG00000279394,ENSG00000259548,ENSG00000259229,ENSG00000213527,ENSG00000260674,ENSG00000259208,ENSG00000259493,ENSG00000259419,ENSG00000207695,ENSG00000177699
chr15	79769255	79769507	15:79769255-79769507	ENSG00000259548,ENSG00000259229,ENSG00000213527,ENSG00000260674,ENSG00000259208,ENSG00000259419
chr15	79816484	79817030	15:79816484-79817030	ENSG00000259361,ENSG00000279394,ENSG00000259548,ENSG00000252995,ENSG00000259229,ENSG00000213527,ENSG00000260674,ENSG00000259208,ENSG00000259419
chr15	79849889	79850103	15:79849889-79850103	ENSG00000259770,ENSG00000279394,ENSG00000261229,ENSG00000136371,ENSG00000259548,ENSG00000260674,ENSG00000259208
chr15	79853538	79853832	15:79853538-79853832	ENSG00000259417,ENSG00000259361,ENSG00000259495,ENSG00000279705,ENSG00000259770,ENSG00000279394,ENSG00000261229,ENSG00000136371,ENSG00000259548,ENSG00000213527,ENSG00000260674,ENSG00000259208,ENSG00000259493,ENSG00000207695
chr15	79896616	79897349	15:79896616-79897349	ENSG00000259361,ENSG00000279705,ENSG00000259770,ENSG00000288604,ENSG00000259642,ENSG00000278600,ENSG00000288592,ENSG00000180953,ENSG00000286813,ENSG00000279394,ENSG00000259332,ENSG00000136371
chr15	79909700	79909976	15:79909700-79909976	ENSG00000279705,ENSG00000259770,ENSG00000288604,ENSG00000259642,ENSG00000278600,ENSG00000288592,ENSG00000180953,ENSG00000286813,ENSG00000279394,ENSG00000259332,ENSG00000136371
chr15	79923501	79924133	15:79923501-79924133	ENSG00000279705,ENSG00000259770,ENSG00000288604,ENSG00000259642,ENSG00000278600,ENSG00000288592,ENSG00000180953,ENSG00000286813,ENSG00000279394,ENSG00000259332,ENSG00000136371
chr15	79977398	79977808	15:79977398-79977808	ENSG00000259417,ENSG00000279705,ENSG00000279719,ENSG00000271364,ENSG00000140379,ENSG00000259770,ENSG00000279394
chr15	79993415	79993645	15:79993415-79993645	ENSG00000279705,ENSG00000279719,ENSG00000271364,ENSG00000140379,ENSG00000259770,ENSG00000288592,ENSG00000286813,ENSG00000279394
chr15	80054165	80054616	15:80054165-80054616	ENSG00000259417,ENSG00000259495,ENSG00000086666,ENSG00000275460,ENSG00000279705,ENSG00000259770
chr15	80059340	80060226	15:80059340-80060226	ENSG00000259417,ENSG00000259361,ENSG00000086666,ENSG00000275460,ENSG00000279705
chr15	80072306	80072677	15:80072306-80072677	ENSG00000259417,ENSG00000259361,ENSG00000086666,ENSG00000279705
chr15	80081356	80081707	15:80081356-80081707	ENSG00000259417,ENSG00000086666,ENSG00000279705
chr15	80152384	80153078	15:80152384-80153078	ENSG00000259417,ENSG00000103876
chr15	80155584	80155902	15:80155584-80155902	ENSG00000103876
chr15	80160652	80161020	15:80160652-80161020	ENSG00000259967,ENSG00000259417,ENSG00000259361,ENSG00000103876,ENSG00000279705
chr15	80309836	80310036	15:80309836-80310036	ENSG00000259417,ENSG00000259361,ENSG00000259495
chr15	80455848	80456088	15:80455848-80456088	ENSG00000259361,ENSG00000259495,ENSG00000172379,ENSG00000258010,ENSG00000287813,ENSG00000270919,ENSG00000284059,ENSG00000222139,ENSG00000287108,ENSG00000103888,ENSG00000208003,ENSG00000259546,ENSG00000259649,ENSG00000275695
chr15	80560772	80561243	15:80560772-80561243	ENSG00000259495,ENSG00000172379,ENSG00000258010,ENSG00000287813,ENSG00000259175,ENSG00000270919,ENSG00000284059,ENSG00000222139,ENSG00000103888,ENSG00000208003,ENSG00000259546,ENSG00000259649
chr15	80567722	80567992	15:80567722-80567992	ENSG00000259495,ENSG00000172379,ENSG00000258010,ENSG00000287813,ENSG00000259175,ENSG00000270919,ENSG00000284059,ENSG00000222139,ENSG00000136379,ENSG00000287108,ENSG00000103888,ENSG00000208003,ENSG00000259546,ENSG00000259649,ENSG00000275695
chr15	80643512	80643896	15:80643512-80643896	ENSG00000259361,ENSG00000259495,ENSG00000258010,ENSG00000287813,ENSG00000270919,ENSG00000284059,ENSG00000222139,ENSG00000136379,ENSG00000208003,ENSG00000259546,ENSG00000259649
chr15	80694886	80695087	15:80694886-80695087	ENSG00000270919,ENSG00000284059,ENSG00000222139,ENSG00000136379,ENSG00000271983,ENSG00000208003
chr15	80779036	80779262	15:80779036-80779262	ENSG00000259495,ENSG00000258010,ENSG00000287813,ENSG00000270919,ENSG00000284059,ENSG00000222139,ENSG00000136379,ENSG00000287108,ENSG00000103888,ENSG00000208003,ENSG00000259546,ENSG00000259649,ENSG00000197978
chr15	80984946	80985149	15:80984946-80985149	ENSG00000208003,ENSG00000259546,ENSG00000259649,ENSG00000117899,ENSG00000260619,ENSG00000265855,ENSG00000277782,ENSG00000140406,ENSG00000288625
chr15	80989666	80990140	15:80989666-80990140	ENSG00000259495,ENSG00000208003,ENSG00000259546,ENSG00000259649,ENSG00000117899,ENSG00000260619,ENSG00000265855,ENSG00000277782,ENSG00000140406,ENSG00000288625,ENSG00000279834
chr15	81000733	81001089	15:81000733-81001089	ENSG00000259546,ENSG00000117899,ENSG00000260619,ENSG00000265855,ENSG00000277782,ENSG00000140406,ENSG00000288625,ENSG00000156206,ENSG00000279834,ENSG00000197978,ENSG00000275695
chr15	81039288	81039541	15:81039288-81039541	ENSG00000279834
chr15	81085258	81085607	15:81085258-81085607	ENSG00000208003,ENSG00000259546,ENSG00000259649,ENSG00000156206,ENSG00000279834,ENSG00000259461,ENSG00000278662
chr15	81095756	81096027	15:81095756-81096027	ENSG00000156206,ENSG00000279834,ENSG00000259461,ENSG00000197978
chr15	81098884	81099424	15:81098884-81099424	ENSG00000259546,ENSG00000259649,ENSG00000156206,ENSG00000279834,ENSG00000259461,ENSG00000197978
chr15	81134135	81134395	15:81134135-81134395	ENSG00000259649,ENSG00000156206,ENSG00000279834,ENSG00000259461
chr15	81141478	81141827	15:81141478-81141827	ENSG00000259546,ENSG00000259649,ENSG00000156206,ENSG00000279834,ENSG00000259461
chr15	81155666	81155910	15:81155666-81155910	ENSG00000259461,ENSG00000172349,ENSG00000273920
chr15	81164573	81164798	15:81164573-81164798	ENSG00000259546,ENSG00000259461,ENSG00000172349,ENSG00000197978
chr15	81265841	81266228	15:81265841-81266228	ENSG00000259546,ENSG00000259461,ENSG00000188869,ENSG00000273920,ENSG00000275995
chr15	81266463	81266682	15:81266463-81266682	ENSG00000259461,ENSG00000188869,ENSG00000273920,ENSG00000275995
chr15	81275093	81275415	15:81275093-81275415	ENSG00000172349,ENSG00000271725,ENSG00000172345,ENSG00000259343,ENSG00000188869,ENSG00000273920,ENSG00000275995,ENSG00000259543
chr15	81296692	81297085	15:81296692-81297085	ENSG00000172349,ENSG00000271725,ENSG00000172345,ENSG00000259343,ENSG00000188869,ENSG00000273920
chr15	81311759	81312046	15:81311759-81312046	ENSG00000172349,ENSG00000271725,ENSG00000172345,ENSG00000286488,ENSG00000259343,ENSG00000188869,ENSG00000273920
chr15	81324064	81324574	15:81324064-81324574	ENSG00000172349,ENSG00000271725,ENSG00000172345,ENSG00000286488,ENSG00000259343,ENSG00000188869,ENSG00000273920
chr15	81384827	81385277	15:81384827-81385277	ENSG00000188869,ENSG00000273920,ENSG00000284709,ENSG00000275995,ENSG00000259543,ENSG00000278662
chr15	81407821	81408062	15:81407821-81408062	ENSG00000259343,ENSG00000188869,ENSG00000275995,ENSG00000259543
chr15	81410311	81410723	15:81410311-81410723	ENSG00000259343,ENSG00000188869,ENSG00000275995,ENSG00000259543,ENSG00000197978
chr15	81414461	81414995	15:81414461-81414995	ENSG00000259343,ENSG00000188869,ENSG00000275995,ENSG00000259543,ENSG00000197978
chr15	81480630	81480899	15:81480630-81480899	ENSG00000259543,ENSG00000259594,ENSG00000259518,ENSG00000285974,ENSG00000197978
chr15	81781470	81781777	15:81781470-81781777	ENSG00000259594,ENSG00000259692,ENSG00000278202,ENSG00000276710
chr15	81809612	81809874	15:81809612-81809874	ENSG00000259594,ENSG00000259692,ENSG00000276710
chr15	81942042	81942512	15:81942042-81942512	ENSG00000259543,ENSG00000259594,ENSG00000259518,ENSG00000212170,ENSG00000237550,ENSG00000278202,ENSG00000275695,ENSG00000276710
chr15	81944978	81945289	15:81944978-81945289	ENSG00000259594,ENSG00000259518,ENSG00000237550,ENSG00000276710
chr15	82018088	82018639	15:82018088-82018639	ENSG00000259594,ENSG00000259692,ENSG00000259622,ENSG00000259518,ENSG00000278662,ENSG00000237550,ENSG00000278202,ENSG00000275695,ENSG00000276710,ENSG00000278603
chr15	82046021	82046558	15:82046021-82046558	ENSG00000259594,ENSG00000183496,ENSG00000259518,ENSG00000212170,ENSG00000278662,ENSG00000278202
chr15	82046831	82047464	15:82046831-82047464	ENSG00000259594,ENSG00000183496,ENSG00000259518,ENSG00000278662,ENSG00000278202
chr15	82108503	82108852	15:82108503-82108852	ENSG00000259518,ENSG00000287872,ENSG00000212170,ENSG00000285974,ENSG00000278662,ENSG00000278202,ENSG00000278603
chr15	82110155	82110439	15:82110155-82110439	ENSG00000259518,ENSG00000287872,ENSG00000212170,ENSG00000285974,ENSG00000278202
chr15	82128474	82128804	15:82128474-82128804	ENSG00000259594,ENSG00000259518,ENSG00000212170,ENSG00000285974,ENSG00000278662
chr15	82143452	82143739	15:82143452-82143739	ENSG00000259594,ENSG00000259518,ENSG00000212170,ENSG00000285974,ENSG00000237550,ENSG00000275695,ENSG00000276710,ENSG00000278603
chr15	82198023	82198335	15:82198023-82198335	ENSG00000259594,ENSG00000259518,ENSG00000212170,ENSG00000285974,ENSG00000237550,ENSG00000278603,ENSG00000184206,ENSG00000235370
chr15	82262396	82262976	15:82262396-82262976	ENSG00000140598,ENSG00000188659,ENSG00000274376,ENSG00000278662,ENSG00000237550,ENSG00000278202,ENSG00000197978,ENSG00000275695,ENSG00000278603
chr15	82272233	82272494	15:82272233-82272494	ENSG00000140598,ENSG00000188659,ENSG00000274376,ENSG00000278662,ENSG00000237550,ENSG00000278202,ENSG00000197978,ENSG00000278603,ENSG00000278785
chr15	82287435	82287651	15:82287435-82287651	ENSG00000274376,ENSG00000278662,ENSG00000237550,ENSG00000278202,ENSG00000278603,ENSG00000277741,ENSG00000278785
chr15	82540431	82540727	15:82540431-82540727	-
chr15	82647596	82647847	15:82647596-82647847	ENSG00000260836,ENSG00000214575,ENSG00000259462,ENSG00000259707
chr15	82663193	82663454	15:82663193-82663454	ENSG00000284803,ENSG00000182774,ENSG00000260836,ENSG00000278013,ENSG00000214575,ENSG00000259462,ENSG00000103723,ENSG00000259707,ENSG00000259315,ENSG00000279758,ENSG00000259442
chr15	82709344	82710081	15:82709344-82710081	ENSG00000284803,ENSG00000182774,ENSG00000278013,ENSG00000103723,ENSG00000259707,ENSG00000228141,ENSG00000259315,ENSG00000279758,ENSG00000259442
chr15	82750327	82750728	15:82750327-82750728	ENSG00000255769,ENSG00000259637,ENSG00000284803,ENSG00000182774,ENSG00000260836,ENSG00000278013,ENSG00000103723,ENSG00000259707,ENSG00000228141,ENSG00000259315,ENSG00000279758,ENSG00000259442,ENSG00000286817,ENSG00000250988,ENSG00000252690,ENSG00000277864
chr15	82802504	82802903	15:82802504-82802903	ENSG00000275695,ENSG00000255769,ENSG00000259637,ENSG00000284803,ENSG00000182774,ENSG00000260836,ENSG00000278013,ENSG00000259707,ENSG00000259315,ENSG00000279758,ENSG00000259442,ENSG00000186628,ENSG00000156232
chr15	82809372	82810062	15:82809372-82810062	ENSG00000259637,ENSG00000284803,ENSG00000182774,ENSG00000260836,ENSG00000278013,ENSG00000259707,ENSG00000259315,ENSG00000279758,ENSG00000259442,ENSG00000286817,ENSG00000250988,ENSG00000252690,ENSG00000186628,ENSG00000156232
chr15	82832542	82833204	15:82832542-82833204	ENSG00000237550,ENSG00000278202,ENSG00000259637,ENSG00000284803,ENSG00000182774,ENSG00000260836,ENSG00000278013,ENSG00000259315,ENSG00000279758,ENSG00000259442,ENSG00000156232,ENSG00000259805,ENSG00000273747,ENSG00000259767,ENSG00000260351,ENSG00000259308
chr15	82849525	82850025	15:82849525-82850025	ENSG00000237550,ENSG00000275695,ENSG00000278603,ENSG00000259637,ENSG00000284803,ENSG00000182774,ENSG00000260836,ENSG00000278013,ENSG00000259315,ENSG00000279758,ENSG00000259442,ENSG00000103942,ENSG00000259805,ENSG00000169612,ENSG00000273747,ENSG00000259767,ENSG00000260351,ENSG00000277582
chr15	82855839	82856142	15:82855839-82856142	ENSG00000103942,ENSG00000259805,ENSG00000259694,ENSG00000259511
chr15	82870895	82871759	15:82870895-82871759	ENSG00000278662,ENSG00000259429,ENSG00000259637,ENSG00000260836,ENSG00000259707,ENSG00000259315,ENSG00000279758,ENSG00000103942,ENSG00000259805,ENSG00000235370,ENSG00000259302
chr15	82952498	82952958	15:82952498-82952958	ENSG00000197978,ENSG00000279758,ENSG00000103942,ENSG00000259805
chr15	82985965	82986350	15:82985965-82986350	ENSG00000197978,ENSG00000278603,ENSG00000259637,ENSG00000284803,ENSG00000182774,ENSG00000260836,ENSG00000278013,ENSG00000259315,ENSG00000279758,ENSG00000103942,ENSG00000259805,ENSG00000169612,ENSG00000169609,ENSG00000260608,ENSG00000273747,ENSG00000259767,ENSG00000260351,ENSG00000259308,ENSG00000235370
chr15	83000507	83000746	15:83000507-83000746	ENSG00000278603,ENSG00000259637,ENSG00000284803,ENSG00000182774,ENSG00000278013,ENSG00000169612,ENSG00000169609,ENSG00000260608,ENSG00000273747,ENSG00000259767,ENSG00000260351,ENSG00000259308,ENSG00000188388
chr15	83010853	83011893	15:83010853-83011893	ENSG00000259637,ENSG00000284803,ENSG00000182774,ENSG00000278013,ENSG00000169612,ENSG00000169609,ENSG00000260608,ENSG00000273747,ENSG00000259767,ENSG00000260351,ENSG00000259308
chr15	83063606	83063854	15:83063606-83063854	ENSG00000197978,ENSG00000064726,ENSG00000273747,ENSG00000259767,ENSG00000260351,ENSG00000259308,ENSG00000263643
chr15	83066891	83067529	15:83066891-83067529	ENSG00000259637,ENSG00000284803,ENSG00000182774,ENSG00000278013,ENSG00000169609,ENSG00000260608,ENSG00000064726,ENSG00000273747,ENSG00000259767,ENSG00000260351,ENSG00000259308,ENSG00000263643,ENSG00000235370
chr15	83069271	83069568	15:83069271-83069568	ENSG00000064726,ENSG00000273747,ENSG00000259767,ENSG00000260351,ENSG00000259308,ENSG00000263643
chr15	83083008	83083256	15:83083008-83083256	ENSG00000273747,ENSG00000259767,ENSG00000260351,ENSG00000259308
chr15	83086263	83086468	15:83086263-83086468	ENSG00000259429,ENSG00000275695,ENSG00000259308
chr15	83092363	83092862	15:83092363-83092862	ENSG00000278202,ENSG00000197978,ENSG00000276710,ENSG00000278603,ENSG00000259637,ENSG00000259315,ENSG00000064726,ENSG00000273747,ENSG00000259767,ENSG00000260351,ENSG00000259308,ENSG00000263643,ENSG00000286872,ENSG00000136404,ENSG00000260579,ENSG00000259633,ENSG00000197627,ENSG00000259551
chr15	83107336	83107746	15:83107336-83107746	ENSG00000286872,ENSG00000136404,ENSG00000260579
chr15	83108471	83108998	15:83108471-83108998	ENSG00000273747,ENSG00000259767,ENSG00000260351,ENSG00000259308,ENSG00000286872,ENSG00000136404,ENSG00000260579
chr15	83178889	83179283	15:83178889-83179283	ENSG00000166503,ENSG00000259986
chr15	83207676	83208418	15:83207676-83208418	ENSG00000166503
chr15	83248389	83248737	15:83248389-83248737	ENSG00000197978,ENSG00000276710,ENSG00000274128,ENSG00000197627,ENSG00000259551
chr15	83278262	83278462	15:83278262-83278462	ENSG00000169594
chr15	83365413	83365758	15:83365413-83365758	ENSG00000259429,ENSG00000278603
chr15	83380721	83381005	15:83380721-83381005	ENSG00000276710,ENSG00000197627,ENSG00000259551
chr15	83438781	83439027	15:83438781-83439027	ENSG00000278202,ENSG00000276710,ENSG00000140600,ENSG00000212374,ENSG00000274128
chr15	83446829	83447480	15:83446829-83447480	ENSG00000255769,ENSG00000140600
chr15	83462885	83463567	15:83462885-83463567	ENSG00000275695,ENSG00000276710,ENSG00000274128,ENSG00000225151,ENSG00000278422,ENSG00000278785
chr15	83559404	83559756	15:83559404-83559756	ENSG00000278662,ENSG00000276710,ENSG00000278603,ENSG00000212374,ENSG00000274128,ENSG00000225151,ENSG00000278422
chr15	83572227	83572427	15:83572227-83572427	ENSG00000212374,ENSG00000261665,ENSG00000274128
chr15	83626266	83626466	15:83626266-83626466	ENSG00000277741,ENSG00000212374,ENSG00000274128
chr15	83653653	83654157	15:83653653-83654157	ENSG00000156218,ENSG00000212374,ENSG00000278785
chr15	83747074	83747274	15:83747074-83747274	ENSG00000212374,ENSG00000261665,ENSG00000200444,ENSG00000274128
chr15	83837957	83838298	15:83837957-83838298	ENSG00000212374,ENSG00000261665,ENSG00000200444,ENSG00000274128,ENSG00000225151,ENSG00000278422
chr15	83871894	83872324	15:83871894-83872324	ENSG00000156218,ENSG00000212374,ENSG00000200444,ENSG00000274128
chr15	84035454	84035721	15:84035454-84035721	ENSG00000212374,ENSG00000261665,ENSG00000274128
chr15	84080019	84080513	15:84080019-84080513	ENSG00000277741,ENSG00000274128,ENSG00000259609,ENSG00000259404,ENSG00000259694,ENSG00000259511,ENSG00000259302
chr15	84142848	84143248	15:84142848-84143248	ENSG00000278662,ENSG00000278202,ENSG00000274128,ENSG00000259694,ENSG00000259511,ENSG00000225151,ENSG00000278422,ENSG00000259683,ENSG00000244056,ENSG00000259570,ENSG00000272887,ENSG00000230373
chr15	84164382	84164671	15:84164382-84164671	ENSG00000280038,ENSG00000259694,ENSG00000259511,ENSG00000244056,ENSG00000259570,ENSG00000197627,ENSG00000259551
chr15	84172564	84172831	15:84172564-84172831	ENSG00000260836,ENSG00000214575,ENSG00000259805,ENSG00000259609,ENSG00000259404,ENSG00000259683,ENSG00000244056,ENSG00000259570,ENSG00000259244,ENSG00000189136,ENSG00000277578,ENSG00000200991,ENSG00000259449
chr15	84195633	84195915	15:84195633-84195915	ENSG00000103942,ENSG00000225151,ENSG00000278422,ENSG00000166716,ENSG00000170776
chr15	84246411	84246783	15:84246411-84246783	ENSG00000284803,ENSG00000182774,ENSG00000278013,ENSG00000200444,ENSG00000244056,ENSG00000259570,ENSG00000166716,ENSG00000259270
chr15	84534916	84535176	15:84534916-84535176	ENSG00000197978,ENSG00000197627,ENSG00000259551,ENSG00000259302,ENSG00000230373,ENSG00000259244,ENSG00000189136
chr15	84563559	84563819	15:84563559-84563819	ENSG00000230373,ENSG00000259244,ENSG00000189136,ENSG00000259728,ENSG00000200991,ENSG00000259270,ENSG00000229212
chr15	84570626	84571272	15:84570626-84571272	ENSG00000197627,ENSG00000259551,ENSG00000259302,ENSG00000189136,ENSG00000259728
chr15	84587972	84588367	15:84587972-84588367	ENSG00000235370,ENSG00000197627,ENSG00000259551,ENSG00000259244,ENSG00000189136,ENSG00000259728,ENSG00000275120,ENSG00000176371,ENSG00000256278,ENSG00000276278,ENSG00000176700,ENSG00000254779,ENSG00000177082,ENSG00000277578,ENSG00000197696,ENSG00000259654,ENSG00000136383,ENSG00000200991,ENSG00000156222,ENSG00000207037,ENSG00000212388,ENSG00000271044,ENSG00000259270
chr15	84598265	84598718	15:84598265-84598718	ENSG00000275120,ENSG00000176371,ENSG00000256278,ENSG00000276278,ENSG00000176700,ENSG00000254779,ENSG00000277578,ENSG00000259654,ENSG00000136383,ENSG00000200991,ENSG00000156222,ENSG00000207037,ENSG00000212388
chr15	84600782	84601171	15:84600782-84601171	ENSG00000275120,ENSG00000176371,ENSG00000256278,ENSG00000276278,ENSG00000176700,ENSG00000254779,ENSG00000277578,ENSG00000136383,ENSG00000200991
chr15	84631177	84631575	15:84631177-84631575	ENSG00000259429,ENSG00000259302,ENSG00000275120,ENSG00000176371,ENSG00000256278,ENSG00000276278,ENSG00000176700,ENSG00000254779,ENSG00000177082,ENSG00000277578,ENSG00000259654
chr15	84633675	84633954	15:84633675-84633954	ENSG00000259429,ENSG00000259302,ENSG00000275120,ENSG00000176371,ENSG00000256278,ENSG00000276278,ENSG00000176700,ENSG00000254779,ENSG00000177082,ENSG00000277578
chr15	84654048	84654461	15:84654048-84654461	ENSG00000275120,ENSG00000276278,ENSG00000176700,ENSG00000254779,ENSG00000177082,ENSG00000277578,ENSG00000197696,ENSG00000259654
chr15	84654709	84655021	15:84654709-84655021	ENSG00000275120,ENSG00000276278,ENSG00000176700,ENSG00000254779,ENSG00000177082,ENSG00000277578,ENSG00000197696,ENSG00000259654
chr15	84658138	84658692	15:84658138-84658692	ENSG00000256278,ENSG00000276278,ENSG00000177082,ENSG00000277578,ENSG00000197696,ENSG00000259654,ENSG00000136383
chr15	84716041	84716650	15:84716041-84716650	ENSG00000140612,ENSG00000259654,ENSG00000285667,ENSG00000166716,ENSG00000259415,ENSG00000136383,ENSG00000200991
chr15	84724964	84725439	15:84724964-84725439	ENSG00000140612,ENSG00000259654,ENSG00000136383
chr15	84734899	84735600	15:84734899-84735600	ENSG00000259429,ENSG00000259538,ENSG00000259774,ENSG00000140612,ENSG00000259654,ENSG00000285667,ENSG00000166716,ENSG00000259415,ENSG00000136383,ENSG00000200991
chr15	84747907	84748880	15:84747907-84748880	ENSG00000140612,ENSG00000259654,ENSG00000285667,ENSG00000166716,ENSG00000259415,ENSG00000136383
chr15	84749623	84749897	15:84749623-84749897	ENSG00000140612,ENSG00000259654,ENSG00000285667,ENSG00000166716,ENSG00000259415,ENSG00000136383
chr15	84754789	84754993	15:84754789-84754993	ENSG00000259654,ENSG00000285667,ENSG00000166716,ENSG00000259415,ENSG00000136383
chr15	84915039	84915278	15:84915039-84915278	ENSG00000136383,ENSG00000200991,ENSG00000156222,ENSG00000286505,ENSG00000207037,ENSG00000212388,ENSG00000271044,ENSG00000259295
chr15	84928163	84928544	15:84928163-84928544	ENSG00000230373,ENSG00000256278,ENSG00000276278,ENSG00000177082,ENSG00000259654,ENSG00000136383,ENSG00000200991,ENSG00000156222,ENSG00000286505,ENSG00000207037,ENSG00000212388,ENSG00000271044
chr15	84980286	84981008	15:84980286-84981008	ENSG00000073417,ENSG00000229212
chr15	84981093	84981518	15:84981093-84981518	ENSG00000271044,ENSG00000073417,ENSG00000229212
chr15	85003970	85004247	15:85003970-85004247	ENSG00000200991,ENSG00000207037,ENSG00000212388,ENSG00000271044,ENSG00000073417,ENSG00000259270
chr15	85047324	85047563	15:85047324-85047563	ENSG00000197627,ENSG00000259551,ENSG00000259302,ENSG00000207037,ENSG00000212388,ENSG00000271044,ENSG00000073417,ENSG00000259270
chr15	85100542	85100857	15:85100542-85100857	ENSG00000073417,ENSG00000259270
chr15	85288125	85288583	15:85288125-85288583	ENSG00000259726,ENSG00000259270,ENSG00000229212,ENSG00000259449,ENSG00000259295,ENSG00000277582,ENSG00000188388,ENSG00000218052,ENSG00000259317,ENSG00000259630
chr15	85296582	85296949	15:85296582-85296949	ENSG00000197627,ENSG00000259551,ENSG00000259270,ENSG00000259449,ENSG00000188388,ENSG00000218052,ENSG00000259317,ENSG00000259630
chr15	85331202	85331426	15:85331202-85331426	ENSG00000259302,ENSG00000218052,ENSG00000259630
chr15	85346711	85346924	15:85346711-85346924	ENSG00000218052,ENSG00000259630
chr15	85356292	85356555	15:85356292-85356555	ENSG00000218052,ENSG00000284160,ENSG00000259630
chr15	85357972	85358188	15:85357972-85358188	ENSG00000218052,ENSG00000259630
chr15	85380234	85380778	15:85380234-85380778	ENSG00000229212,ENSG00000218052,ENSG00000170776,ENSG00000284160,ENSG00000251891,ENSG00000259630
chr15	85457588	85457788	15:85457588-85457788	ENSG00000259630
chr15	85475307	85475659	15:85475307-85475659	ENSG00000259694,ENSG00000259511,ENSG00000259270,ENSG00000259630
chr15	85482969	85483346	15:85482969-85483346	ENSG00000218052,ENSG00000259317,ENSG00000259630
chr15	85486063	85486263	15:85486063-85486263	ENSG00000259694,ENSG00000259511,ENSG00000259295
chr15	85505125	85505410	15:85505125-85505410	ENSG00000259270,ENSG00000218052,ENSG00000259630
chr15	85534200	85534467	15:85534200-85534467	-
chr15	85535630	85535830	15:85535630-85535830	ENSG00000170776
chr15	85536032	85536233	15:85536032-85536233	ENSG00000170776
chr15	85543715	85544008	15:85543715-85544008	ENSG00000170776
chr15	85555083	85555490	15:85555083-85555490	ENSG00000170776,ENSG00000259375
chr15	85582518	85583125	15:85582518-85583125	ENSG00000259538,ENSG00000259774,ENSG00000170776,ENSG00000259375
chr15	85597564	85597772	15:85597564-85597772	ENSG00000259375
chr15	85616008	85616357	15:85616008-85616357	ENSG00000229212,ENSG00000170776,ENSG00000259276
chr15	85618992	85619387	15:85618992-85619387	ENSG00000229212,ENSG00000170776
chr15	85624618	85624834	15:85624618-85624834	ENSG00000170776,ENSG00000259276
chr15	85625858	85626278	15:85625858-85626278	ENSG00000170776,ENSG00000259276,ENSG00000202081
chr15	85649238	85649693	15:85649238-85649693	ENSG00000170776,ENSG00000259276,ENSG00000202081
chr15	85667915	85668424	15:85667915-85668424	ENSG00000259302,ENSG00000170776,ENSG00000259367,ENSG00000202081,ENSG00000259453
chr15	85689729	85690058	15:85689729-85690058	ENSG00000170776,ENSG00000259367,ENSG00000259453
chr15	85690665	85690905	15:85690665-85690905	ENSG00000170776,ENSG00000259453
chr15	85703287	85703547	15:85703287-85703547	ENSG00000259453
chr15	85706952	85707492	15:85706952-85707492	ENSG00000229212,ENSG00000170776,ENSG00000259453,ENSG00000259544
chr15	85730293	85730614	15:85730293-85730614	ENSG00000170776,ENSG00000259544,ENSG00000259407,ENSG00000259762,ENSG00000259416,ENSG00000221634,ENSG00000259195,ENSG00000252931
chr15	85794089	85794426	15:85794089-85794426	ENSG00000259407,ENSG00000259762,ENSG00000259416,ENSG00000183655,ENSG00000221634,ENSG00000259195
chr15	85794697	85795246	15:85794697-85795246	ENSG00000259544,ENSG00000259407,ENSG00000259762,ENSG00000259416,ENSG00000183655,ENSG00000221634,ENSG00000259195,ENSG00000252931
chr15	85832391	85832760	15:85832391-85832760	ENSG00000259544,ENSG00000259407,ENSG00000259762,ENSG00000259416,ENSG00000221634,ENSG00000259195,ENSG00000252931,ENSG00000264406,ENSG00000259608
chr15	85840526	85840896	15:85840526-85840896	ENSG00000278785,ENSG00000188388,ENSG00000259544,ENSG00000259407,ENSG00000259762,ENSG00000259416,ENSG00000221634,ENSG00000259195,ENSG00000252931,ENSG00000264406,ENSG00000259608,ENSG00000260477,ENSG00000260125
chr15	85854408	85854676	15:85854408-85854676	ENSG00000259538,ENSG00000259774,ENSG00000259407,ENSG00000259762,ENSG00000259416,ENSG00000221634,ENSG00000259195,ENSG00000252931,ENSG00000259608,ENSG00000260477,ENSG00000273540,ENSG00000200206,ENSG00000260125
chr15	85858815	85859102	15:85858815-85859102	ENSG00000259694,ENSG00000259511,ENSG00000197627,ENSG00000259551,ENSG00000259416,ENSG00000252931,ENSG00000259608,ENSG00000260477,ENSG00000273540,ENSG00000200206,ENSG00000260125
chr15	85897485	85897929	15:85897485-85897929	ENSG00000259608,ENSG00000260477,ENSG00000273540,ENSG00000200206,ENSG00000260125
chr15	86009842	86010087	15:86009842-86010087	ENSG00000259538,ENSG00000259774,ENSG00000259608,ENSG00000260477,ENSG00000273540,ENSG00000200206,ENSG00000260125
chr15	86139941	86140141	15:86139941-86140141	ENSG00000260477,ENSG00000273540,ENSG00000252964,ENSG00000261077,ENSG00000200206,ENSG00000260125
chr15	86232154	86232479	15:86232154-86232479	ENSG00000259608,ENSG00000260477,ENSG00000273540,ENSG00000200206,ENSG00000260125
chr15	86484021	86484270	15:86484021-86484270	ENSG00000259608,ENSG00000260477,ENSG00000273540,ENSG00000200206,ENSG00000260125
chr15	86624665	86624916	15:86624665-86624916	ENSG00000260477,ENSG00000273540,ENSG00000260125,ENSG00000259734,ENSG00000207150
chr15	86743369	86743601	15:86743369-86743601	ENSG00000259302,ENSG00000260477,ENSG00000273540,ENSG00000200206,ENSG00000260125,ENSG00000259734
chr15	86762573	86762773	15:86762573-86762773	ENSG00000273540,ENSG00000260125,ENSG00000259636,ENSG00000259620
chr15	86915878	86916145	15:86915878-86916145	ENSG00000273540,ENSG00000260125,ENSG00000259636,ENSG00000259620,ENSG00000207150
chr15	86965276	86965508	15:86965276-86965508	ENSG00000273540,ENSG00000260125,ENSG00000259636,ENSG00000259620,ENSG00000207150
chr15	87597408	87598042	15:87597408-87598042	ENSG00000259560,ENSG00000207150,ENSG00000259527,ENSG00000287391
chr15	87604948	87605230	15:87604948-87605230	ENSG00000259560,ENSG00000207150,ENSG00000259527,ENSG00000287391
chr15	87623975	87624176	15:87623975-87624176	ENSG00000259560,ENSG00000207150,ENSG00000259527,ENSG00000287391
chr15	87681116	87681362	15:87681116-87681362	ENSG00000259560,ENSG00000207150,ENSG00000259527,ENSG00000287391
chr15	87724387	87724652	15:87724387-87724652	ENSG00000259560,ENSG00000207150,ENSG00000259527,ENSG00000287391
chr15	87744909	87745128	15:87744909-87745128	ENSG00000259560,ENSG00000207150,ENSG00000287391
chr15	87762030	87762517	15:87762030-87762517	ENSG00000273540,ENSG00000200206,ENSG00000260125,ENSG00000259560,ENSG00000207150,ENSG00000259527,ENSG00000287391,ENSG00000259183
chr15	87863272	87863472	15:87863272-87863472	ENSG00000207150
chr15	87875221	87875643	15:87875221-87875643	ENSG00000207150,ENSG00000259183
chr15	88036445	88036924	15:88036445-88036924	ENSG00000207150,ENSG00000259183
chr15	88166414	88166718	15:88166414-88166718	ENSG00000207150,ENSG00000259183
chr15	88225509	88225909	15:88225509-88225909	ENSG00000207150,ENSG00000140538,ENSG00000259183
chr15	88243938	88244188	15:88243938-88244188	ENSG00000207150,ENSG00000140538,ENSG00000259183,ENSG00000260305
chr15	88246819	88247125	15:88246819-88247125	ENSG00000140538,ENSG00000259183,ENSG00000260305
chr15	88256636	88256838	15:88256636-88256838	ENSG00000140538,ENSG00000260305
chr15	88274603	88275038	15:88274603-88275038	ENSG00000140538,ENSG00000259183
chr15	88331255	88331596	15:88331255-88331596	-
chr15	88391909	88392109	15:88391909-88392109	-
chr15	88398258	88398458	15:88398258-88398458	-
chr15	88402427	88402732	15:88402427-88402732	-
chr15	88450244	88450499	15:88450244-88450499	ENSG00000259494,ENSG00000181991
chr15	88455045	88455345	15:88455045-88455345	ENSG00000259494,ENSG00000181991,ENSG00000259569
chr15	88467244	88467926	15:88467244-88467926	ENSG00000259494,ENSG00000181991,ENSG00000279945,ENSG00000259569
chr15	88476578	88476948	15:88476578-88476948	ENSG00000259494,ENSG00000181991,ENSG00000279945,ENSG00000259569
chr15	88536778	88537145	15:88536778-88537145	ENSG00000173867,ENSG00000140543,ENSG00000259569,ENSG00000259676
chr15	88546207	88546906	15:88546207-88546906	ENSG00000173867,ENSG00000181991,ENSG00000140543,ENSG00000259569,ENSG00000259676
chr15	88605664	88605937	15:88605664-88605937	ENSG00000259569,ENSG00000249487,ENSG00000221630,ENSG00000207703,ENSG00000283484
chr15	88614485	88614812	15:88614485-88614812	ENSG00000259569,ENSG00000249487,ENSG00000221630,ENSG00000207703,ENSG00000283484,ENSG00000181026,ENSG00000259676
chr15	88621048	88621447	15:88621048-88621447	ENSG00000259569,ENSG00000207703,ENSG00000283484,ENSG00000181026,ENSG00000172183,ENSG00000259676
chr15	88624378	88624639	15:88624378-88624639	ENSG00000259569,ENSG00000181026,ENSG00000172183
chr15	88638610	88639135	15:88638610-88639135	ENSG00000259569,ENSG00000181026,ENSG00000172183,ENSG00000259676
chr15	88827097	88827297	15:88827097-88827297	ENSG00000259676,ENSG00000157766
chr15	88878720	88879023	15:88878720-88879023	ENSG00000259676,ENSG00000157766,ENSG00000259350,ENSG00000259489
chr15	88897346	88897625	15:88897346-88897625	ENSG00000140511,ENSG00000140545,ENSG00000259350
chr15	88904733	88905128	15:88904733-88905128	ENSG00000140511,ENSG00000140545,ENSG00000259350,ENSG00000259489,ENSG00000261549
chr15	88913091	88913686	15:88913091-88913686	ENSG00000140511,ENSG00000140545,ENSG00000259350,ENSG00000259489,ENSG00000261549
chr15	89002219	89002649	15:89002219-89002649	ENSG00000259676,ENSG00000140545,ENSG00000259350,ENSG00000259489,ENSG00000261549,ENSG00000260123
chr15	89017622	89017905	15:89017622-89017905	ENSG00000140545,ENSG00000259350,ENSG00000259489,ENSG00000261549,ENSG00000260123
chr15	89031111	89031311	15:89031111-89031311	ENSG00000259350,ENSG00000259489,ENSG00000260275,ENSG00000260123
chr15	89052455	89052898	15:89052455-89052898	ENSG00000259350,ENSG00000259489,ENSG00000260275,ENSG00000260123
chr15	89057511	89057820	15:89057511-89057820	ENSG00000259350,ENSG00000259489,ENSG00000260123,ENSG00000239151
chr15	89070180	89070722	15:89070180-89070722	ENSG00000260123,ENSG00000261407,ENSG00000140526,ENSG00000239151
chr15	89074682	89075017	15:89074682-89075017	-
chr15	89080397	89080765	15:89080397-89080765	ENSG00000261407,ENSG00000140526,ENSG00000239151
chr15	89087916	89088559	15:89087916-89088559	ENSG00000261407,ENSG00000140526,ENSG00000239151
chr15	89090810	89091015	15:89090810-89091015	ENSG00000261407,ENSG00000140526
chr15	89107910	89108251	15:89107910-89108251	ENSG00000239151
chr15	89130308	89130573	15:89130308-89130573	ENSG00000239151,ENSG00000259699
chr15	89132836	89133223	15:89132836-89133223	ENSG00000239151,ENSG00000259699
chr15	89140647	89140984	15:89140647-89140984	ENSG00000239151,ENSG00000259699
chr15	89143648	89143930	15:89143648-89143930	ENSG00000239151,ENSG00000259699
chr15	89167683	89167900	15:89167683-89167900	ENSG00000239151
chr15	89177788	89177994	15:89177788-89177994	-
chr15	89206813	89207171	15:89206813-89207171	ENSG00000259948,ENSG00000140522,ENSG00000140525
chr15	89243657	89244142	15:89243657-89244142	ENSG00000140522,ENSG00000140525
chr15	89334625	89335278	15:89334625-89335278	ENSG00000140521,ENSG00000275101,ENSG00000261441
chr15	89358612	89359116	15:89358612-89359116	ENSG00000261441,ENSG00000279708,ENSG00000287717,ENSG00000255571,ENSG00000284329,ENSG00000259218,ENSG00000261478,ENSG00000259713
chr15	89411509	89411782	15:89411509-89411782	ENSG00000287717,ENSG00000255571,ENSG00000284329,ENSG00000259218,ENSG00000261478,ENSG00000259713
chr15	89416314	89416631	15:89416314-89416631	ENSG00000261441,ENSG00000279708,ENSG00000287717,ENSG00000255571,ENSG00000284329,ENSG00000259218,ENSG00000261478,ENSG00000259713
chr15	89430681	89431023	15:89430681-89431023	ENSG00000261441,ENSG00000279708,ENSG00000287717,ENSG00000255571,ENSG00000284329,ENSG00000259218,ENSG00000261478,ENSG00000259713
chr15	89472864	89473124	15:89472864-89473124	ENSG00000279708,ENSG00000255571,ENSG00000284329,ENSG00000140519,ENSG00000259218,ENSG00000261478,ENSG00000259713
chr15	89575073	89575598	15:89575073-89575598	ENSG00000259218,ENSG00000261478,ENSG00000259713,ENSG00000140534,ENSG00000259615,ENSG00000166813,ENSG00000259561,ENSG00000206590
chr15	89647136	89647390	15:89647136-89647390	ENSG00000259218,ENSG00000261478,ENSG00000259713,ENSG00000166813,ENSG00000166819,ENSG00000166821,ENSG00000241362,ENSG00000140527,ENSG00000259561,ENSG00000206590
chr15	89665611	89665811	15:89665611-89665811	ENSG00000166813,ENSG00000166819,ENSG00000241362,ENSG00000259561,ENSG00000206590
chr15	89690614	89690919	15:89690614-89690919	ENSG00000166813,ENSG00000166819,ENSG00000166821,ENSG00000241362,ENSG00000140527,ENSG00000259561,ENSG00000206590
chr15	89740152	89740352	15:89740152-89740352	ENSG00000259561,ENSG00000206590,ENSG00000166823,ENSG00000259441,ENSG00000264966,ENSG00000259677,ENSG00000212420
chr15	89750700	89751280	15:89750700-89751280	ENSG00000166813,ENSG00000259561,ENSG00000206590,ENSG00000166823,ENSG00000259441,ENSG00000188095,ENSG00000157823,ENSG00000250021,ENSG00000264966,ENSG00000259677,ENSG00000264796,ENSG00000212420,ENSG00000242498,ENSG00000252645
chr15	89776481	89776906	15:89776481-89776906	ENSG00000206590,ENSG00000188095,ENSG00000166825,ENSG00000264966
chr15	89814855	89815502	15:89814855-89815502	ENSG00000206590,ENSG00000166825,ENSG00000264966
chr15	89874997	89875252	15:89874997-89875252	ENSG00000206590,ENSG00000188095,ENSG00000157823,ENSG00000250021,ENSG00000264966,ENSG00000259677,ENSG00000264796,ENSG00000212420,ENSG00000242498
chr15	89893851	89894414	15:89893851-89894414	ENSG00000157823,ENSG00000250021,ENSG00000264966,ENSG00000259677,ENSG00000264796,ENSG00000212420,ENSG00000242498,ENSG00000252645
chr15	89936201	89936410	15:89936201-89936410	ENSG00000250021,ENSG00000242498,ENSG00000259273,ENSG00000280377
chr15	89974562	89974946	15:89974562-89974946	ENSG00000250021,ENSG00000264966,ENSG00000242498,ENSG00000252645,ENSG00000280377,ENSG00000140548
chr15	90000543	90000923	15:90000543-90000923	ENSG00000250021,ENSG00000242498,ENSG00000280377,ENSG00000140548,ENSG00000265871,ENSG00000273691
chr15	90034366	90034745	15:90034366-90034745	ENSG00000250021,ENSG00000264966,ENSG00000242498,ENSG00000252645,ENSG00000280377,ENSG00000140548,ENSG00000265871,ENSG00000273691,ENSG00000259291,ENSG00000276376
chr15	90059498	90059857	15:90059498-90059857	ENSG00000250021,ENSG00000264966,ENSG00000242498,ENSG00000252645,ENSG00000280377,ENSG00000140548,ENSG00000265871,ENSG00000273691,ENSG00000259291,ENSG00000276376
chr15	90071371	90071571	15:90071371-90071571	ENSG00000250021,ENSG00000242498,ENSG00000252645,ENSG00000280377,ENSG00000140548,ENSG00000259291,ENSG00000276376
chr15	90101741	90102056	15:90101741-90102056	ENSG00000259291,ENSG00000182054,ENSG00000259685
chr15	90102425	90102898	15:90102425-90102898	ENSG00000242498,ENSG00000259291,ENSG00000182054,ENSG00000259685,ENSG00000225193
chr15	90142735	90143009	15:90142735-90143009	ENSG00000185033,ENSG00000240470,ENSG00000225193
chr15	90143238	90143597	15:90143238-90143597	ENSG00000185033,ENSG00000240470,ENSG00000225193,ENSG00000228998,ENSG00000270322,ENSG00000275345,ENSG00000271396
chr15	90157913	90158113	15:90157913-90158113	ENSG00000185033,ENSG00000240470,ENSG00000225193,ENSG00000185043,ENSG00000183208,ENSG00000284626,ENSG00000270322,ENSG00000275345,ENSG00000271396
chr15	90233837	90234383	15:90233837-90234383	ENSG00000185033,ENSG00000240470,ENSG00000225193,ENSG00000185043,ENSG00000183208,ENSG00000284626,ENSG00000213471,ENSG00000261147,ENSG00000182768,ENSG00000275674,ENSG00000228998,ENSG00000270322,ENSG00000275345
chr15	90249352	90249665	15:90249352-90249665	ENSG00000185033,ENSG00000240470,ENSG00000225193,ENSG00000185043,ENSG00000183208,ENSG00000284626,ENSG00000213471,ENSG00000261147,ENSG00000182768,ENSG00000275674,ENSG00000228998,ENSG00000270322,ENSG00000275345
chr15	90265293	90265974	15:90265293-90265974	ENSG00000240470,ENSG00000225193,ENSG00000185043,ENSG00000183208,ENSG00000284626,ENSG00000213471,ENSG00000261147,ENSG00000182768,ENSG00000275674,ENSG00000228998,ENSG00000270322,ENSG00000275345,ENSG00000271396
chr15	90293335	90293597	15:90293335-90293597	ENSG00000225193,ENSG00000228998,ENSG00000270322,ENSG00000275345,ENSG00000271396,ENSG00000214433,ENSG00000275803
chr15	90320050	90320338	15:90320050-90320338	ENSG00000270322,ENSG00000275345,ENSG00000140575,ENSG00000259212,ENSG00000259314,ENSG00000259746,ENSG00000285560
chr15	90336841	90337123	15:90336841-90337123	ENSG00000279980,ENSG00000238244,ENSG00000196391,ENSG00000259314,ENSG00000259746,ENSG00000285560
chr15	90351843	90352403	15:90351843-90352403	ENSG00000279980,ENSG00000238244,ENSG00000196391,ENSG00000259262,ENSG00000140575,ENSG00000259314,ENSG00000259746,ENSG00000285560
chr15	90362076	90362360	15:90362076-90362360	ENSG00000279980,ENSG00000238244,ENSG00000196391,ENSG00000259262,ENSG00000140575,ENSG00000259314
chr15	90376968	90377168	15:90376968-90377168	ENSG00000259262,ENSG00000140575
chr15	90387837	90388420	15:90387837-90388420	ENSG00000196391,ENSG00000259262,ENSG00000140575,ENSG00000259177,ENSG00000259212,ENSG00000259314
chr15	90400867	90401234	15:90400867-90401234	ENSG00000259262,ENSG00000140575,ENSG00000259177,ENSG00000259212,ENSG00000259314
chr15	90412807	90413007	15:90412807-90413007	ENSG00000259177
chr15	90481139	90481343	15:90481139-90481343	ENSG00000140575,ENSG00000259314
chr15	90529814	90530071	15:90529814-90530071	ENSG00000140577,ENSG00000259212,ENSG00000259314,ENSG00000259746,ENSG00000285560
chr15	90558273	90558546	15:90558273-90558546	ENSG00000140577,ENSG00000259212,ENSG00000259314,ENSG00000259746,ENSG00000285560
chr15	90566496	90566771	15:90566496-90566771	ENSG00000140577,ENSG00000259212,ENSG00000259314,ENSG00000259746,ENSG00000285560
chr15	90648146	90648756	15:90648146-90648756	ENSG00000259314,ENSG00000182511,ENSG00000200677,ENSG00000278370,ENSG00000259746,ENSG00000285560
chr15	90660560	90660779	15:90660560-90660779	ENSG00000259314,ENSG00000200677,ENSG00000245479,ENSG00000278370,ENSG00000259746,ENSG00000285560
chr15	90686046	90686787	15:90686046-90686787	ENSG00000259314,ENSG00000200677,ENSG00000245479,ENSG00000278370,ENSG00000259746,ENSG00000285560
chr15	90716901	90717546	15:90716901-90717546	ENSG00000259212,ENSG00000259314,ENSG00000259661,ENSG00000182511,ENSG00000140564,ENSG00000200677,ENSG00000197299,ENSG00000278370,ENSG00000259746,ENSG00000285560,ENSG00000259736
chr15	90818345	90818551	15:90818345-90818551	ENSG00000287061,ENSG00000200677
chr15	90839525	90839835	15:90839525-90839835	ENSG00000140564,ENSG00000241869,ENSG00000259704,ENSG00000287061,ENSG00000200677
chr15	90841135	90841359	15:90841135-90841359	ENSG00000140564,ENSG00000241869,ENSG00000259704,ENSG00000287061,ENSG00000200677
chr15	90852677	90853169	15:90852677-90853169	ENSG00000140564,ENSG00000241869,ENSG00000259704,ENSG00000200677
chr15	90884283	90884483	15:90884283-90884483	ENSG00000182511,ENSG00000140564
chr15	90886062	90886262	15:90886062-90886262	ENSG00000182511,ENSG00000140564,ENSG00000200677
chr15	90901654	90902105	15:90901654-90902105	ENSG00000140553,ENSG00000184508,ENSG00000259661,ENSG00000196547,ENSG00000182511
chr15	90902419	90902761	15:90902419-90902761	ENSG00000184508,ENSG00000259661,ENSG00000196547
chr15	90903176	90903376	15:90903176-90903376	ENSG00000184508,ENSG00000259661,ENSG00000196547
chr15	90930055	90930512	15:90930055-90930512	ENSG00000140553,ENSG00000184508,ENSG00000259661,ENSG00000196547
chr15	90931752	90932001	15:90931752-90932001	ENSG00000140553,ENSG00000184508,ENSG00000259661,ENSG00000196547
chr15	90934399	90934599	15:90934399-90934599	ENSG00000140553,ENSG00000184508,ENSG00000259661,ENSG00000196547
chr15	90935166	90935373	15:90935166-90935373	ENSG00000140553,ENSG00000184508,ENSG00000259661
chr15	90954631	90955032	15:90954631-90955032	ENSG00000258665,ENSG00000275929,ENSG00000200142,ENSG00000258725,ENSG00000166965,ENSG00000258384,ENSG00000140553,ENSG00000184508
chr15	90955130	90955490	15:90955130-90955490	ENSG00000258665,ENSG00000275929,ENSG00000200142,ENSG00000258725,ENSG00000166965,ENSG00000258384
chr15	90956559	90956778	15:90956559-90956778	ENSG00000258665,ENSG00000275929,ENSG00000200142,ENSG00000258725,ENSG00000166965,ENSG00000258384
chr15	90994432	90994919	15:90994432-90994919	ENSG00000258665,ENSG00000275929,ENSG00000258542,ENSG00000278514,ENSG00000214432,ENSG00000184056,ENSG00000200142,ENSG00000258725,ENSG00000284946,ENSG00000198901,ENSG00000166965,ENSG00000258384
chr15	91022408	91022837	15:91022408-91022837	ENSG00000258665,ENSG00000275929,ENSG00000258542,ENSG00000278514,ENSG00000214432,ENSG00000184056,ENSG00000200142,ENSG00000258725,ENSG00000284946
chr15	91049939	91050139	15:91049939-91050139	ENSG00000185518,ENSG00000285661,ENSG00000258665,ENSG00000275929,ENSG00000200142
chr15	91142158	91142438	15:91142158-91142438	ENSG00000185518,ENSG00000285661,ENSG00000258665,ENSG00000275929
chr15	91247726	91247926	15:91247726-91247926	ENSG00000185518,ENSG00000285661
chr15	91291761	91291967	15:91291761-91291967	ENSG00000258540,ENSG00000285883,ENSG00000185518,ENSG00000285661
chr15	91308199	91308495	15:91308199-91308495	ENSG00000259057,ENSG00000258540,ENSG00000258765,ENSG00000258954,ENSG00000285883,ENSG00000285661
chr15	91366057	91366294	15:91366057-91366294	ENSG00000258540,ENSG00000258765
chr15	91369802	91370243	15:91369802-91370243	ENSG00000259057,ENSG00000258540,ENSG00000258765,ENSG00000258954,ENSG00000185518,ENSG00000285661
chr15	91407540	91407904	15:91407540-91407904	ENSG00000258765,ENSG00000258954,ENSG00000258551
chr15	91472256	91472457	15:91472256-91472457	ENSG00000258540,ENSG00000258765,ENSG00000258954,ENSG00000258551
chr15	91478447	91479193	15:91478447-91479193	ENSG00000258761,ENSG00000259057,ENSG00000258540,ENSG00000258765,ENSG00000258954,ENSG00000258551,ENSG00000285661
chr15	91515412	91515612	15:91515412-91515612	ENSG00000258765,ENSG00000258954
chr15	91706373	91706760	15:91706373-91706760	ENSG00000258761,ENSG00000259057,ENSG00000258540,ENSG00000258765,ENSG00000258954
chr15	91849762	91850128	15:91849762-91850128	ENSG00000176463,ENSG00000259057
chr15	91853017	91853451	15:91853017-91853451	ENSG00000176463
chr15	91857793	91858065	15:91857793-91858065	ENSG00000176463
chr15	91861282	91861554	15:91861282-91861554	ENSG00000176463,ENSG00000259057
chr15	91921439	91921765	15:91921439-91921765	-
chr15	91943138	91943391	15:91943138-91943391	ENSG00000176463
chr15	91947016	91947235	15:91947016-91947235	ENSG00000176463
chr15	91947402	91947730	15:91947402-91947730	ENSG00000176463
chr15	91992948	91993228	15:91992948-91993228	ENSG00000258761,ENSG00000258540,ENSG00000258765
chr15	92069626	92069952	15:92069626-92069952	ENSG00000258761,ENSG00000259057,ENSG00000258540
chr15	92077207	92077689	15:92077207-92077689	ENSG00000258761,ENSG00000259057,ENSG00000258540
chr15	92082296	92082524	15:92082296-92082524	ENSG00000258761,ENSG00000259057,ENSG00000258540,ENSG00000258765,ENSG00000285883
chr15	92095752	92096117	15:92095752-92096117	ENSG00000183643,ENSG00000259170,ENSG00000258739,ENSG00000239197,ENSG00000258761,ENSG00000176463,ENSG00000258765
chr15	92097689	92097924	15:92097689-92097924	ENSG00000258739,ENSG00000258761,ENSG00000176463,ENSG00000258765
chr15	92277814	92278101	15:92277814-92278101	ENSG00000183643,ENSG00000259170,ENSG00000258739,ENSG00000239197,ENSG00000258925,ENSG00000258726,ENSG00000258761,ENSG00000260661
chr15	92304270	92304603	15:92304270-92304603	ENSG00000183643,ENSG00000259170,ENSG00000258739,ENSG00000239197,ENSG00000258925,ENSG00000258726,ENSG00000258761,ENSG00000260661
chr15	92306665	92307051	15:92306665-92307051	ENSG00000271763,ENSG00000258676,ENSG00000258647,ENSG00000183643,ENSG00000259170,ENSG00000258739,ENSG00000239197,ENSG00000258925,ENSG00000258726,ENSG00000258761,ENSG00000260661
chr15	92383668	92383907	15:92383668-92383907	ENSG00000183643,ENSG00000259170,ENSG00000258739,ENSG00000239197,ENSG00000140557,ENSG00000258761,ENSG00000260661
chr15	92394125	92394355	15:92394125-92394355	ENSG00000183643,ENSG00000259170,ENSG00000258739,ENSG00000239197,ENSG00000140557,ENSG00000260661
chr15	92521547	92521906	15:92521547-92521906	ENSG00000258562,ENSG00000240484,ENSG00000253954,ENSG00000272298,ENSG00000275965,ENSG00000259064,ENSG00000271763,ENSG00000260337,ENSG00000258676,ENSG00000258647,ENSG00000183643,ENSG00000259170,ENSG00000258739,ENSG00000239197
chr15	92645037	92645254	15:92645037-92645254	ENSG00000275965,ENSG00000259064,ENSG00000185442,ENSG00000271763,ENSG00000260337,ENSG00000258676,ENSG00000258647
chr15	92655407	92655890	15:92655407-92655890	ENSG00000258562,ENSG00000275965,ENSG00000259064,ENSG00000185442,ENSG00000271763,ENSG00000260337,ENSG00000258676,ENSG00000258647
chr15	92709463	92709663	15:92709463-92709663	ENSG00000258562,ENSG00000240484,ENSG00000253954,ENSG00000272298,ENSG00000275965,ENSG00000259064,ENSG00000271763,ENSG00000260337,ENSG00000258676,ENSG00000258647,ENSG00000183643,ENSG00000259170
chr15	92714512	92715107	15:92714512-92715107	ENSG00000260361,ENSG00000258562,ENSG00000240484,ENSG00000258741,ENSG00000253954,ENSG00000272298,ENSG00000275965,ENSG00000259064,ENSG00000271763,ENSG00000260337,ENSG00000258676,ENSG00000258647,ENSG00000183643,ENSG00000259170,ENSG00000258739,ENSG00000239197,ENSG00000258761
chr15	92733230	92733575	15:92733230-92733575	ENSG00000260361,ENSG00000258562,ENSG00000240484,ENSG00000258741,ENSG00000272298,ENSG00000260337,ENSG00000258676
chr15	92797178	92797553	15:92797178-92797553	ENSG00000274215,ENSG00000258922,ENSG00000258527,ENSG00000260361,ENSG00000258562
chr15	92803841	92804454	15:92803841-92804454	ENSG00000274215,ENSG00000258922,ENSG00000258527,ENSG00000260361,ENSG00000258562,ENSG00000185442
chr15	92809026	92809698	15:92809026-92809698	ENSG00000284324,ENSG00000173575,ENSG00000279765,ENSG00000272888,ENSG00000274215,ENSG00000258922,ENSG00000258527,ENSG00000260361,ENSG00000185442
chr15	92820304	92820717	15:92820304-92820717	ENSG00000284324,ENSG00000279765,ENSG00000272888,ENSG00000274215,ENSG00000258922
chr15	92831638	92832186	15:92831638-92832186	ENSG00000284324,ENSG00000173575,ENSG00000279765,ENSG00000272888,ENSG00000274215,ENSG00000258922,ENSG00000260361,ENSG00000258562,ENSG00000185442
chr15	92845141	92845509	15:92845141-92845509	-
chr15	92848773	92849269	15:92848773-92849269	ENSG00000279765,ENSG00000272888,ENSG00000260361,ENSG00000258562
chr15	92882235	92882931	15:92882235-92882931	ENSG00000284324,ENSG00000173575,ENSG00000279765,ENSG00000272888,ENSG00000274215,ENSG00000258922,ENSG00000185442
chr15	92899984	92900426	15:92899984-92900426	ENSG00000284324,ENSG00000173575,ENSG00000279765,ENSG00000272888,ENSG00000274215,ENSG00000258922
chr15	92904051	92904648	15:92904051-92904648	ENSG00000284324,ENSG00000173575,ENSG00000279765,ENSG00000272888,ENSG00000274215,ENSG00000258922,ENSG00000185442
chr15	92917919	92918267	15:92917919-92918267	ENSG00000284324,ENSG00000173575,ENSG00000279765,ENSG00000274215,ENSG00000258922,ENSG00000258527,ENSG00000260361,ENSG00000185442
chr15	92938411	92938624	15:92938411-92938624	ENSG00000173575,ENSG00000260361
chr15	93001978	93002198	15:93001978-93002198	ENSG00000173575,ENSG00000260361
chr15	93030653	93030982	15:93030653-93030982	ENSG00000258611,ENSG00000260361,ENSG00000258562
chr15	93035941	93036279	15:93035941-93036279	ENSG00000258785,ENSG00000258631,ENSG00000285663,ENSG00000258611,ENSG00000182175,ENSG00000260361,ENSG00000258562
chr15	93040453	93040849	15:93040453-93040849	ENSG00000258631,ENSG00000285663,ENSG00000258611,ENSG00000182175,ENSG00000260361
chr15	93072767	93073336	15:93072767-93073336	ENSG00000258611,ENSG00000182175
chr15	93087856	93088350	15:93087856-93088350	ENSG00000258631,ENSG00000285663,ENSG00000258611,ENSG00000182175
chr15	93088701	93089024	15:93088701-93089024	ENSG00000182175
chr15	93141346	93141797	15:93141346-93141797	ENSG00000285663
chr15	93236050	93236534	15:93236050-93236534	ENSG00000258631,ENSG00000257060,ENSG00000285663
chr15	93250237	93250486	15:93250237-93250486	ENSG00000258631,ENSG00000258971,ENSG00000258888,ENSG00000285663
chr15	93289911	93290434	15:93289911-93290434	ENSG00000258631,ENSG00000258787,ENSG00000258971,ENSG00000257060,ENSG00000285663
chr15	93317203	93317456	15:93317203-93317456	ENSG00000258971,ENSG00000257060
chr15	93410713	93410915	15:93410713-93410915	ENSG00000258631,ENSG00000258787,ENSG00000258909,ENSG00000285663
chr15	93471999	93472230	15:93471999-93472230	ENSG00000258631,ENSG00000258787,ENSG00000258909,ENSG00000285663
chr15	93829486	93829978	15:93829486-93829978	ENSG00000258785,ENSG00000258831,ENSG00000259123,ENSG00000258476,ENSG00000258627,ENSG00000258754,ENSG00000258631
chr15	93861359	93861763	15:93861359-93861763	ENSG00000258785,ENSG00000258831,ENSG00000259123,ENSG00000258476
chr15	93862848	93863169	15:93862848-93863169	ENSG00000258785,ENSG00000258831,ENSG00000259123,ENSG00000258476
chr15	93943643	93944025	15:93943643-93944025	ENSG00000259724,ENSG00000258785,ENSG00000258831,ENSG00000258631
chr15	93955312	93955512	15:93955312-93955512	ENSG00000258785,ENSG00000258831
chr15	93975126	93975326	15:93975126-93975326	ENSG00000258895,ENSG00000258785,ENSG00000258831
chr15	93985745	93986322	15:93985745-93986322	ENSG00000258895,ENSG00000259724,ENSG00000258785,ENSG00000258831,ENSG00000259123,ENSG00000258631
chr15	93997107	93997398	15:93997107-93997398	ENSG00000258895,ENSG00000259724,ENSG00000258785,ENSG00000258831,ENSG00000258631
chr15	94059049	94059396	15:94059049-94059396	ENSG00000258895,ENSG00000259724,ENSG00000258785,ENSG00000258754
chr15	94070449	94070780	15:94070449-94070780	ENSG00000258895,ENSG00000259724,ENSG00000258754
chr15	94119922	94120321	15:94119922-94120321	ENSG00000258895,ENSG00000259724,ENSG00000258785,ENSG00000258831,ENSG00000259123,ENSG00000258631,ENSG00000258787,ENSG00000285663,ENSG00000258562
chr15	94130533	94130759	15:94130533-94130759	ENSG00000259724
chr15	94164232	94164571	15:94164232-94164571	ENSG00000258570,ENSG00000258895,ENSG00000259724,ENSG00000258631
chr15	94174373	94174828	15:94174373-94174828	ENSG00000258570,ENSG00000259724,ENSG00000258785,ENSG00000258831
chr15	94177228	94177493	15:94177228-94177493	-
chr15	94205414	94205615	15:94205414-94205615	-
chr15	94206333	94207195	15:94206333-94207195	ENSG00000258895,ENSG00000258631
chr15	94230869	94231673	15:94230869-94231673	ENSG00000140563
chr15	94238598	94238798	15:94238598-94238798	ENSG00000140563
chr15	94250877	94251169	15:94250877-94251169	-
chr15	94256557	94256972	15:94256557-94256972	-
chr15	94266045	94266267	15:94266045-94266267	ENSG00000258632
chr15	94272335	94272975	15:94272335-94272975	ENSG00000258632
chr15	94287681	94288214	15:94287681-94288214	ENSG00000287328,ENSG00000258632,ENSG00000140563
chr15	94297514	94297948	15:94297514-94297948	ENSG00000287328,ENSG00000140563
chr15	94305230	94305500	15:94305230-94305500	-
chr15	94306764	94307107	15:94306764-94307107	-
chr15	94307203	94307607	15:94307203-94307607	-
chr15	94313957	94314157	15:94313957-94314157	-
chr15	94323151	94323351	15:94323151-94323351	-
chr15	94324174	94324573	15:94324174-94324573	ENSG00000258570
chr15	94327452	94327667	15:94327452-94327667	-
chr15	94348136	94348364	15:94348136-94348364	-
chr15	94403546	94403746	15:94403546-94403746	ENSG00000140563
chr15	94526135	94526354	15:94526135-94526354	ENSG00000286917,ENSG00000287950
chr15	94576959	94577272	15:94576959-94577272	ENSG00000273923,ENSG00000286917,ENSG00000285866,ENSG00000287950
chr15	94582440	94582706	15:94582440-94582706	ENSG00000286917,ENSG00000285866,ENSG00000287950
chr15	94584744	94585145	15:94584744-94585145	ENSG00000286917,ENSG00000285866,ENSG00000287950
chr15	94607261	94607635	15:94607261-94607635	ENSG00000273923,ENSG00000286917,ENSG00000259331,ENSG00000285866,ENSG00000287950
chr15	94613596	94613838	15:94613596-94613838	ENSG00000286917,ENSG00000259331,ENSG00000287950
chr15	94631681	94631882	15:94631681-94631882	ENSG00000286917,ENSG00000287950
chr15	94645086	94645286	15:94645086-94645286	ENSG00000286917
chr15	94670489	94670742	15:94670489-94670742	ENSG00000273923,ENSG00000286917
chr15	94774942	94775147	15:94774942-94775147	ENSG00000270017,ENSG00000286917
chr15	94844700	94845602	15:94844700-94845602	ENSG00000270017,ENSG00000277654,ENSG00000286917
chr15	95024545	95024764	15:95024545-95024764	ENSG00000258433,ENSG00000277654
chr15	95026193	95026498	15:95026193-95026498	ENSG00000273923,ENSG00000258773,ENSG00000258433,ENSG00000277654
chr15	95170596	95171037	15:95170596-95171037	ENSG00000259763,ENSG00000259359,ENSG00000275016,ENSG00000258489,ENSG00000273923,ENSG00000258773,ENSG00000258433,ENSG00000277654,ENSG00000286917
chr15	95259473	95259757	15:95259473-95259757	ENSG00000280291,ENSG00000278146,ENSG00000259359,ENSG00000275016,ENSG00000258489,ENSG00000273923
chr15	95284865	95285359	15:95284865-95285359	ENSG00000275016,ENSG00000258489,ENSG00000259134,ENSG00000285700,ENSG00000280304,ENSG00000273923,ENSG00000248441
chr15	95291848	95292216	15:95291848-95292216	ENSG00000275016,ENSG00000258489,ENSG00000259134,ENSG00000285700,ENSG00000280304,ENSG00000273923,ENSG00000248441
chr15	95298873	95299157	15:95298873-95299157	ENSG00000275016,ENSG00000258489,ENSG00000259134,ENSG00000285700,ENSG00000248441
chr15	95302350	95302562	15:95302350-95302562	ENSG00000259134,ENSG00000248441
chr15	95326147	95326567	15:95326147-95326567	ENSG00000259134,ENSG00000248441
chr15	95365676	95366099	15:95365676-95366099	ENSG00000258489,ENSG00000259134,ENSG00000248441
chr15	95446874	95447232	15:95446874-95447232	ENSG00000280291,ENSG00000278146,ENSG00000275016,ENSG00000258489,ENSG00000259134
chr15	95710085	95710467	15:95710085-95710467	ENSG00000222076,ENSG00000275016
chr15	95735047	95735342	15:95735047-95735342	ENSG00000280291,ENSG00000259763,ENSG00000278146,ENSG00000259359,ENSG00000222076,ENSG00000275016,ENSG00000258489
chr15	95879470	95879727	15:95879470-95879727	ENSG00000259763,ENSG00000278146
chr15	95879997	95880389	15:95879997-95880389	ENSG00000280291,ENSG00000259763,ENSG00000278146,ENSG00000259359,ENSG00000277135,ENSG00000275016,ENSG00000258489
chr15	95919421	95919714	15:95919421-95919714	ENSG00000280291,ENSG00000259763,ENSG00000278146,ENSG00000259359,ENSG00000277135,ENSG00000275016
chr15	95929279	95929770	15:95929279-95929770	ENSG00000185594,ENSG00000259282,ENSG00000259534,ENSG00000242295,ENSG00000250825,ENSG00000259614,ENSG00000280291,ENSG00000259763,ENSG00000278146,ENSG00000259359,ENSG00000277135,ENSG00000280048,ENSG00000273771,ENSG00000222076,ENSG00000275016,ENSG00000258489,ENSG00000273923
chr15	95996457	95996792	15:95996457-95996792	ENSG00000259359,ENSG00000277135,ENSG00000275443
chr15	96037579	96037924	15:96037579-96037924	ENSG00000280291,ENSG00000259763,ENSG00000278146,ENSG00000259359,ENSG00000277135,ENSG00000280048,ENSG00000273771,ENSG00000275016,ENSG00000258489
chr15	96042714	96043261	15:96042714-96043261	ENSG00000280291,ENSG00000259763,ENSG00000278146,ENSG00000259359,ENSG00000277135,ENSG00000280048,ENSG00000273771,ENSG00000275016,ENSG00000258489
chr15	96058469	96058669	15:96058469-96058669	ENSG00000280291,ENSG00000259763,ENSG00000278146,ENSG00000259359,ENSG00000277135,ENSG00000273771,ENSG00000259702
chr15	96067172	96067572	15:96067172-96067572	ENSG00000280291,ENSG00000259763,ENSG00000278146,ENSG00000259359,ENSG00000277135,ENSG00000280048,ENSG00000273771,ENSG00000259702
chr15	96105018	96105456	15:96105018-96105456	ENSG00000280291,ENSG00000259763,ENSG00000278146,ENSG00000259359,ENSG00000277135,ENSG00000280048,ENSG00000273771
chr15	96327277	96327536	15:96327277-96327536	ENSG00000275322,ENSG00000283888,ENSG00000185551,ENSG00000280291,ENSG00000278146,ENSG00000247809
chr15	96330393	96330791	15:96330393-96330791	ENSG00000275322,ENSG00000283888,ENSG00000185551,ENSG00000280291,ENSG00000247809
chr15	96345592	96345900	15:96345592-96345900	ENSG00000259275,ENSG00000275322,ENSG00000283888,ENSG00000185551,ENSG00000280291,ENSG00000247809
chr15	96356823	96357172	15:96356823-96357172	ENSG00000259340,ENSG00000259534,ENSG00000242295,ENSG00000250825,ENSG00000259312,ENSG00000259542,ENSG00000259614,ENSG00000259275,ENSG00000275322,ENSG00000280291,ENSG00000259763,ENSG00000247809
chr15	96417200	96417436	15:96417200-96417436	ENSG00000259340,ENSG00000274079,ENSG00000222617,ENSG00000259534,ENSG00000242295,ENSG00000250825,ENSG00000259312,ENSG00000259542,ENSG00000259614
chr15	96514905	96515129	15:96514905-96515129	ENSG00000223120,ENSG00000185594,ENSG00000259282,ENSG00000214424,ENSG00000259340,ENSG00000274079,ENSG00000222617,ENSG00000259534,ENSG00000242295,ENSG00000250825,ENSG00000259312,ENSG00000259542,ENSG00000259614
chr15	96582426	96582675	15:96582426-96582675	ENSG00000259340,ENSG00000274079,ENSG00000222617,ENSG00000259534,ENSG00000242295,ENSG00000250825,ENSG00000259312,ENSG00000259614
chr15	96720274	96720625	15:96720274-96720625	ENSG00000223120,ENSG00000185594,ENSG00000259282,ENSG00000214424,ENSG00000259340,ENSG00000222617,ENSG00000259534,ENSG00000242295,ENSG00000250825
chr15	96896758	96897181	15:96896758-96897181	ENSG00000259403,ENSG00000242863,ENSG00000223120,ENSG00000185594,ENSG00000259282,ENSG00000214424,ENSG00000259340,ENSG00000274079,ENSG00000222617,ENSG00000259534,ENSG00000242295,ENSG00000250825,ENSG00000259312,ENSG00000259542,ENSG00000259614,ENSG00000259763,ENSG00000278146,ENSG00000259359,ENSG00000275016,ENSG00000273923
chr15	96947810	96948043	15:96947810-96948043	ENSG00000223120,ENSG00000185594,ENSG00000259282
chr15	97084760	97085007	15:97084760-97085007	ENSG00000259403,ENSG00000223120
chr15	97114946	97115446	15:97114946-97115446	ENSG00000259403,ENSG00000242863,ENSG00000223120,ENSG00000185594,ENSG00000259282,ENSG00000214424
chr15	97235413	97235654	15:97235413-97235654	ENSG00000259485,ENSG00000259403
chr15	97245816	97246116	15:97245816-97246116	ENSG00000259485,ENSG00000259403,ENSG00000242863,ENSG00000223120,ENSG00000185594,ENSG00000259282
chr15	97501287	97501689	15:97501287-97501689	ENSG00000259403,ENSG00000259664,ENSG00000242863,ENSG00000251729,ENSG00000279091,ENSG00000259582,ENSG00000287267,ENSG00000287321
chr15	97504146	97504420	15:97504146-97504420	ENSG00000259403,ENSG00000259664,ENSG00000242863,ENSG00000251729,ENSG00000279091,ENSG00000259582,ENSG00000287267,ENSG00000287321
chr15	97684271	97684774	15:97684271-97684774	ENSG00000259403,ENSG00000242863,ENSG00000251729,ENSG00000279091,ENSG00000259582,ENSG00000287267,ENSG00000287321,ENSG00000251209
chr15	97692300	97692577	15:97692300-97692577	ENSG00000279091,ENSG00000259582,ENSG00000287267,ENSG00000287321,ENSG00000251209
chr15	97692751	97693040	15:97692751-97693040	ENSG00000259403,ENSG00000242863,ENSG00000279091,ENSG00000259582,ENSG00000287267,ENSG00000287321,ENSG00000251209
chr15	97745374	97745815	15:97745374-97745815	ENSG00000259403,ENSG00000242863,ENSG00000251729,ENSG00000279091,ENSG00000259582,ENSG00000287267,ENSG00000287321,ENSG00000185594,ENSG00000259282
chr15	97755190	97755418	15:97755190-97755418	ENSG00000259403,ENSG00000242863,ENSG00000287267
chr15	97759308	97759636	15:97759308-97759636	ENSG00000259403,ENSG00000242863,ENSG00000259582,ENSG00000287267
chr15	97875512	97875820	15:97875512-97875820	ENSG00000251209,ENSG00000259870
chr15	97899026	97899335	15:97899026-97899335	ENSG00000259870,ENSG00000259611,ENSG00000259266
chr15	97903964	97904472	15:97903964-97904472	ENSG00000283372,ENSG00000259611
chr15	97909338	97909649	15:97909338-97909649	ENSG00000287000,ENSG00000283372,ENSG00000259611
chr15	97919761	97920022	15:97919761-97920022	ENSG00000287000,ENSG00000283372,ENSG00000259266
chr15	97932091	97932354	15:97932091-97932354	ENSG00000287000,ENSG00000283372
chr15	97960114	97960865	15:97960114-97960865	ENSG00000287000,ENSG00000140450,ENSG00000258483,ENSG00000283372
chr15	97978461	97979485	15:97978461-97979485	ENSG00000287000,ENSG00000140450,ENSG00000259478,ENSG00000258483,ENSG00000283372
chr15	97993203	97993734	15:97993203-97993734	ENSG00000287000,ENSG00000259478,ENSG00000258483,ENSG00000283372
chr15	97995972	97996227	15:97995972-97996227	ENSG00000259478,ENSG00000258483,ENSG00000283372
chr15	98067380	98067762	15:98067380-98067762	ENSG00000283372,ENSG00000222361,ENSG00000259611,ENSG00000259266
chr15	98076383	98076970	15:98076383-98076970	ENSG00000283372,ENSG00000222361,ENSG00000259611,ENSG00000259266
chr15	98085003	98085305	15:98085003-98085305	ENSG00000259611,ENSG00000259266
chr15	98139395	98139787	15:98139395-98139787	ENSG00000259320,ENSG00000259266
chr15	98141639	98141894	15:98141639-98141894	ENSG00000259320,ENSG00000259266
chr15	98147530	98147748	15:98147530-98147748	ENSG00000259320,ENSG00000259266
chr15	98150162	98150466	15:98150162-98150466	ENSG00000259320,ENSG00000259266
chr15	98160132	98160627	15:98160132-98160627	ENSG00000259403,ENSG00000242863,ENSG00000283372,ENSG00000259320,ENSG00000259266
chr15	98169653	98169948	15:98169653-98169948	ENSG00000259266
chr15	98178013	98178356	15:98178013-98178356	ENSG00000259611,ENSG00000259266
chr15	98282777	98283319	15:98282777-98283319	ENSG00000259199,ENSG00000259041
chr15	98292493	98292772	15:98292493-98292772	ENSG00000259199,ENSG00000259041,ENSG00000274312
chr15	98292952	98293152	15:98292952-98293152	ENSG00000259199
chr15	98295137	98295466	15:98295137-98295466	ENSG00000259199,ENSG00000274312
chr15	98311604	98311920	15:98311604-98311920	ENSG00000274312,ENSG00000277987
chr15	98421488	98422006	15:98421488-98422006	ENSG00000274312,ENSG00000277987,ENSG00000259507
chr15	98428238	98428992	15:98428238-98428992	ENSG00000274312,ENSG00000277987,ENSG00000259507
chr15	98442413	98442793	15:98442413-98442793	ENSG00000259507,ENSG00000252957
chr15	98503953	98504457	15:98503953-98504457	ENSG00000283597,ENSG00000259507
chr15	98505592	98505855	15:98505592-98505855	ENSG00000283597,ENSG00000259507
chr15	98519060	98519451	15:98519060-98519451	ENSG00000283597,ENSG00000259507,ENSG00000259424
chr15	98525748	98525982	15:98525748-98525982	ENSG00000283597
chr15	98547789	98548062	15:98547789-98548062	ENSG00000283597
chr15	98548160	98548483	15:98548160-98548483	ENSG00000283597
chr15	98548722	98548934	15:98548722-98548934	ENSG00000283597
chr15	98568447	98568647	15:98568447-98568647	ENSG00000259507
chr15	98599936	98600700	15:98599936-98600700	-
chr15	98647400	98647831	15:98647400-98647831	ENSG00000259424,ENSG00000140443
chr15	98648060	98648766	15:98648060-98648766	ENSG00000259424,ENSG00000140443
chr15	98659265	98659583	15:98659265-98659583	ENSG00000259424,ENSG00000278022
chr15	98669012	98669212	15:98669012-98669212	ENSG00000278022
chr15	98687613	98687831	15:98687613-98687831	-
chr15	98703205	98703652	15:98703205-98703652	ENSG00000140443
chr15	98716102	98716302	15:98716102-98716302	-
chr15	98731731	98731959	15:98731731-98731959	ENSG00000140443
chr15	98734684	98735158	15:98734684-98735158	ENSG00000140443
chr15	98773046	98773246	15:98773046-98773246	-
chr15	98776952	98777258	15:98776952-98777258	ENSG00000264480
chr15	98779648	98780099	15:98779648-98780099	ENSG00000264480,ENSG00000287191
chr15	98788310	98788726	15:98788310-98788726	ENSG00000264480
chr15	98799314	98799730	15:98799314-98799730	-
chr15	98800602	98800927	15:98800602-98800927	-
chr15	98812692	98813215	15:98812692-98813215	ENSG00000287191
chr15	98840163	98840365	15:98840163-98840365	ENSG00000287191
chr15	98850970	98851270	15:98850970-98851270	ENSG00000259424,ENSG00000287191
chr15	98852162	98852749	15:98852162-98852749	ENSG00000259424,ENSG00000287191
chr15	98853194	98853528	15:98853194-98853528	ENSG00000259424,ENSG00000287191
chr15	98858603	98858994	15:98858603-98858994	ENSG00000259424,ENSG00000287191,ENSG00000259621
chr15	98865343	98865699	15:98865343-98865699	ENSG00000140443,ENSG00000259621,ENSG00000183571
chr15	98866059	98866283	15:98866059-98866283	ENSG00000140443,ENSG00000259621
chr15	98873697	98874224	15:98873697-98874224	ENSG00000140443,ENSG00000259621,ENSG00000183571
chr15	98881611	98881875	15:98881611-98881875	ENSG00000140443,ENSG00000259621,ENSG00000183571
chr15	98901567	98901767	15:98901567-98901767	ENSG00000140443,ENSG00000259621
chr15	98904457	98904825	15:98904457-98904825	ENSG00000140443,ENSG00000259621
chr15	98915248	98915683	15:98915248-98915683	ENSG00000140443,ENSG00000259621,ENSG00000183571
chr15	99014848	99015448	15:99014848-99015448	ENSG00000183571,ENSG00000278090
chr15	99052223	99052590	15:99052223-99052590	ENSG00000183571,ENSG00000278090
chr15	99058907	99059271	15:99058907-99059271	ENSG00000183571,ENSG00000278090
chr15	99076572	99077064	15:99076572-99077064	ENSG00000183571,ENSG00000261616
chr15	99100558	99100822	15:99100558-99100822	ENSG00000259475,ENSG00000182253,ENSG00000261054,ENSG00000261616
chr15	99104799	99105102	15:99104799-99105102	ENSG00000259475,ENSG00000182253,ENSG00000261054,ENSG00000261616
chr15	99105536	99106061	15:99105536-99106061	ENSG00000259475,ENSG00000182253,ENSG00000261054,ENSG00000261616
chr15	99124166	99124366	15:99124166-99124366	ENSG00000259475,ENSG00000182253,ENSG00000261054,ENSG00000261616
chr15	99156015	99156430	15:99156015-99156430	ENSG00000261054,ENSG00000103852,ENSG00000261616,ENSG00000259921
chr15	99213263	99213534	15:99213263-99213534	ENSG00000259475,ENSG00000182253,ENSG00000261054,ENSG00000103852,ENSG00000261616
chr15	99250978	99251637	15:99250978-99251637	ENSG00000103852,ENSG00000168904,ENSG00000259706
chr15	99273013	99273315	15:99273013-99273315	ENSG00000103852,ENSG00000168904,ENSG00000259706,ENSG00000259228,ENSG00000259257,ENSG00000182397,ENSG00000259655,ENSG00000241588,ENSG00000259363
chr15	99310771	99311115	15:99310771-99311115	ENSG00000168904,ENSG00000259228,ENSG00000259257,ENSG00000259760,ENSG00000182397,ENSG00000259363
chr15	99359802	99360232	15:99359802-99360232	ENSG00000168904,ENSG00000259228,ENSG00000259257,ENSG00000259590,ENSG00000259760,ENSG00000274294,ENSG00000241562,ENSG00000201724
chr15	99365311	99365627	15:99365311-99365627	ENSG00000168904,ENSG00000259228,ENSG00000259257,ENSG00000259590,ENSG00000259760,ENSG00000274294,ENSG00000241562,ENSG00000201724
chr15	99371536	99371772	15:99371536-99371772	ENSG00000259257,ENSG00000259590,ENSG00000259760
chr15	99385971	99386208	15:99385971-99386208	ENSG00000168904,ENSG00000259257,ENSG00000259590,ENSG00000259760,ENSG00000274294
chr15	99425192	99425516	15:99425192-99425516	ENSG00000259590,ENSG00000259760,ENSG00000274294,ENSG00000259341,ENSG00000241562
chr15	99448074	99448492	15:99448074-99448492	ENSG00000259590,ENSG00000259760,ENSG00000274294,ENSG00000259341,ENSG00000241562,ENSG00000201724
chr15	99452882	99453236	15:99452882-99453236	ENSG00000259590,ENSG00000259760,ENSG00000274294,ENSG00000259341,ENSG00000241562,ENSG00000183909
chr15	99474041	99474241	15:99474041-99474241	ENSG00000259760,ENSG00000274294,ENSG00000286893,ENSG00000241562
chr15	99476913	99477287	15:99476913-99477287	ENSG00000259590,ENSG00000259760,ENSG00000274294,ENSG00000286893,ENSG00000279846,ENSG00000241562
chr15	99486361	99486733	15:99486361-99486733	ENSG00000259760,ENSG00000286893,ENSG00000279846,ENSG00000241562
chr15	99495778	99496433	15:99495778-99496433	ENSG00000274294,ENSG00000279846,ENSG00000241562
chr15	99507597	99508051	15:99507597-99508051	ENSG00000259760,ENSG00000279846,ENSG00000241562
chr15	99509798	99510006	15:99509798-99510006	ENSG00000279846,ENSG00000241562
chr15	99565242	99565525	15:99565242-99565525	ENSG00000241562,ENSG00000068305,ENSG00000201724
chr15	99565760	99566170	15:99565760-99566170	ENSG00000241562,ENSG00000068305,ENSG00000201724
chr15	99614407	99614736	15:99614407-99614736	ENSG00000241562,ENSG00000201724
chr15	99614839	99615211	15:99614839-99615211	ENSG00000241562,ENSG00000068305,ENSG00000201724
chr15	99631240	99631583	15:99631240-99631583	ENSG00000259760,ENSG00000241562,ENSG00000068305,ENSG00000201724,ENSG00000284557,ENSG00000259553
chr15	99703651	99703955	15:99703651-99703955	ENSG00000259228,ENSG00000259257,ENSG00000259760,ENSG00000241562,ENSG00000068305,ENSG00000201724,ENSG00000259363
chr15	99704415	99704715	15:99704415-99704715	ENSG00000259228,ENSG00000259257,ENSG00000259590,ENSG00000259760,ENSG00000241562,ENSG00000068305,ENSG00000201724,ENSG00000182397,ENSG00000259363
chr15	99718977	99719347	15:99718977-99719347	ENSG00000259228,ENSG00000259257,ENSG00000259760,ENSG00000201724,ENSG00000183060,ENSG00000182397,ENSG00000259655,ENSG00000241588,ENSG00000259363
chr15	99733255	99733863	15:99733255-99733863	ENSG00000259228,ENSG00000183060,ENSG00000182397,ENSG00000259655,ENSG00000241588,ENSG00000259363,ENSG00000284557,ENSG00000259553
chr15	99755843	99756159	15:99755843-99756159	ENSG00000259228,ENSG00000259257,ENSG00000183060,ENSG00000182397,ENSG00000259655,ENSG00000241588,ENSG00000259363,ENSG00000252957
chr15	99770726	99770988	15:99770726-99770988	ENSG00000182397,ENSG00000259655,ENSG00000241588,ENSG00000259363
chr15	99910027	99910231	15:99910027-99910231	ENSG00000182397,ENSG00000259655,ENSG00000241588,ENSG00000259363,ENSG00000254744,ENSG00000259219,ENSG00000259356,ENSG00000275771
chr15	99911946	99912215	15:99911946-99912215	ENSG00000182397,ENSG00000259655,ENSG00000241588,ENSG00000259363,ENSG00000254744,ENSG00000259219,ENSG00000259356,ENSG00000275771
chr15	99928389	99928910	15:99928389-99928910	ENSG00000182397,ENSG00000259363,ENSG00000254744,ENSG00000259219,ENSG00000252957,ENSG00000259356,ENSG00000259646,ENSG00000259540,ENSG00000259205
chr15	100201772	100202208	15:100201772-100202208	ENSG00000254744,ENSG00000259219,ENSG00000252957,ENSG00000259356
chr15	100341868	100342336	15:100341868-100342336	ENSG00000182397,ENSG00000259363,ENSG00000254744,ENSG00000140470,ENSG00000259219,ENSG00000252957,ENSG00000259356,ENSG00000189419,ENSG00000270127,ENSG00000251819,ENSG00000200095,ENSG00000259540,ENSG00000259205
chr15	100349664	100349941	15:100349664-100349941	ENSG00000140470,ENSG00000259219,ENSG00000189419,ENSG00000200095,ENSG00000259540,ENSG00000259205
chr15	100350061	100350489	15:100350061-100350489	ENSG00000259363,ENSG00000254744,ENSG00000140470,ENSG00000259219,ENSG00000252957,ENSG00000259356,ENSG00000189419,ENSG00000259430,ENSG00000270127,ENSG00000251819,ENSG00000185596,ENSG00000284557,ENSG00000259553,ENSG00000200095,ENSG00000259540,ENSG00000259205
chr15	100373087	100373433	15:100373087-100373433	ENSG00000259430
chr15	100520161	100520689	15:100520161-100520689	ENSG00000154227,ENSG00000270127,ENSG00000251819,ENSG00000200095,ENSG00000259540,ENSG00000259205
chr15	100537363	100537714	15:100537363-100537714	ENSG00000154227,ENSG00000270127,ENSG00000251819,ENSG00000275449,ENSG00000200095,ENSG00000259540,ENSG00000259205
chr15	100572493	100572716	15:100572493-100572716	ENSG00000270127,ENSG00000251819,ENSG00000185596,ENSG00000284557,ENSG00000259553,ENSG00000200095,ENSG00000140471,ENSG00000259540,ENSG00000259205
chr15	100601913	100602693	15:100601913-100602693	ENSG00000270127,ENSG00000251819,ENSG00000183475,ENSG00000200095,ENSG00000140471,ENSG00000259540,ENSG00000259205
chr15	100627837	100628140	15:100627837-100628140	ENSG00000278456,ENSG00000184254,ENSG00000272639,ENSG00000259604,ENSG00000279588,ENSG00000259579,ENSG00000259381,ENSG00000212306,ENSG00000183475,ENSG00000140471
chr15	100663111	100663347	15:100663111-100663347	ENSG00000272639,ENSG00000259604,ENSG00000279588,ENSG00000259579,ENSG00000259381,ENSG00000212306
chr15	100672020	100672287	15:100672020-100672287	ENSG00000278456,ENSG00000272639,ENSG00000259604,ENSG00000279588,ENSG00000259579,ENSG00000259381,ENSG00000212306
chr15	100849363	100849928	15:100849363-100849928	ENSG00000275771,ENSG00000177693,ENSG00000278456,ENSG00000272639,ENSG00000259604,ENSG00000272808,ENSG00000232386,ENSG00000259586,ENSG00000279588,ENSG00000259579
chr15	100873028	100873397	15:100873028-100873397	ENSG00000278456,ENSG00000184254,ENSG00000272639,ENSG00000259604,ENSG00000279588,ENSG00000259579,ENSG00000259381,ENSG00000212306
chr15	100902619	100902835	15:100902619-100902835	ENSG00000275449,ENSG00000183909,ENSG00000278456,ENSG00000184254
chr15	100918006	100918312	15:100918006-100918312	ENSG00000154237,ENSG00000259583,ENSG00000278456
chr15	100918837	100919037	15:100918837-100919037	ENSG00000154237,ENSG00000259583
chr15	100919124	100919512	15:100919124-100919512	ENSG00000154237,ENSG00000259583,ENSG00000278456
chr15	100934659	100934977	15:100934659-100934977	ENSG00000154237,ENSG00000259583,ENSG00000278456
chr15	100939890	100940170	15:100939890-100940170	ENSG00000278456
chr15	100940821	100941237	15:100940821-100941237	ENSG00000248472,ENSG00000154237,ENSG00000259583,ENSG00000278456,ENSG00000279588,ENSG00000259579
chr15	100959253	100959453	15:100959253-100959453	ENSG00000177693
chr15	100968373	100968618	15:100968373-100968618	ENSG00000248472,ENSG00000278456,ENSG00000279588,ENSG00000259579
chr15	101003206	101003438	15:101003206-101003438	ENSG00000259583,ENSG00000278456
chr15	101007030	101007230	15:101007030-101007230	ENSG00000275771,ENSG00000154237,ENSG00000259583
chr15	101008144	101008728	15:101008144-101008728	ENSG00000275771,ENSG00000154237,ENSG00000259583,ENSG00000278456,ENSG00000212306
chr15	101017403	101017603	15:101017403-101017603	ENSG00000287892,ENSG00000259376,ENSG00000154237
chr15	101035669	101036088	15:101035669-101036088	ENSG00000248472,ENSG00000287892,ENSG00000259376,ENSG00000154237
chr15	101088791	101089096	15:101088791-101089096	ENSG00000248472,ENSG00000287892,ENSG00000259755,ENSG00000259376
chr15	101105482	101105721	15:101105482-101105721	ENSG00000275449,ENSG00000248893,ENSG00000177693,ENSG00000259365,ENSG00000287892
chr15	101107681	101107914	15:101107681-101107914	ENSG00000275449,ENSG00000248893,ENSG00000177693,ENSG00000259365,ENSG00000287892
chr15	101121620	101121930	15:101121620-101121930	ENSG00000259365,ENSG00000287892
chr15	101127417	101127900	15:101127417-101127900	ENSG00000248472,ENSG00000259646,ENSG00000259365,ENSG00000287892,ENSG00000259376
chr15	101137301	101137990	15:101137301-101137990	ENSG00000248472,ENSG00000259182,ENSG00000259365,ENSG00000287892
chr15	101149233	101149578	15:101149233-101149578	ENSG00000248472,ENSG00000259182,ENSG00000287892
chr15	101152860	101153138	15:101152860-101153138	ENSG00000248472,ENSG00000259182,ENSG00000287892
chr15	101167724	101168576	15:101167724-101168576	ENSG00000248472,ENSG00000183909,ENSG00000259646,ENSG00000131873,ENSG00000259182,ENSG00000287892
chr15	101175555	101175755	15:101175555-101175755	ENSG00000177693,ENSG00000131873,ENSG00000259182
chr15	101180625	101180930	15:101180625-101180930	ENSG00000185596,ENSG00000284557,ENSG00000259553,ENSG00000131873,ENSG00000259182
chr15	101199743	101200046	15:101199743-101200046	ENSG00000183909,ENSG00000131873
chr15	101210512	101210774	15:101210512-101210774	-
chr15	101239816	101240120	15:101239816-101240120	ENSG00000131873
chr15	101242573	101243003	15:101242573-101243003	ENSG00000248472,ENSG00000177693,ENSG00000131873,ENSG00000287892
chr15	101251829	101252294	15:101251829-101252294	ENSG00000131873,ENSG00000287892,ENSG00000259755
chr15	101255624	101255955	15:101255624-101255955	ENSG00000183909,ENSG00000131873,ENSG00000287892,ENSG00000259755
chr15	101276477	101276822	15:101276477-101276822	ENSG00000131876,ENSG00000131871
chr15	101276920	101277729	15:101276920-101277729	ENSG00000259172,ENSG00000131876,ENSG00000131871
chr15	101288949	101289242	15:101288949-101289242	ENSG00000259646,ENSG00000259172,ENSG00000131876,ENSG00000131871
chr15	101294672	101295611	15:101294672-101295611	ENSG00000259695,ENSG00000184277,ENSG00000259646,ENSG00000279970,ENSG00000259172,ENSG00000131876
chr15	101300406	101300606	15:101300406-101300606	ENSG00000279970,ENSG00000259172,ENSG00000140479,ENSG00000131876
chr15	101320540	101321041	15:101320540-101321041	ENSG00000259464,ENSG00000259695,ENSG00000259236,ENSG00000248472,ENSG00000259764,ENSG00000279970,ENSG00000259172,ENSG00000140479
chr15	101333989	101334226	15:101333989-101334226	ENSG00000275449,ENSG00000185596,ENSG00000259764,ENSG00000140479
chr15	101342132	101342344	15:101342132-101342344	ENSG00000259464,ENSG00000259695,ENSG00000183909,ENSG00000177693,ENSG00000259764
chr15	101446170	101446378	15:101446170-101446378	ENSG00000259464,ENSG00000259695,ENSG00000183909,ENSG00000140479
chr15	101451327	101451805	15:101451327-101451805	ENSG00000259464,ENSG00000259695,ENSG00000248472,ENSG00000185596,ENSG00000284557,ENSG00000259553,ENSG00000275771,ENSG00000183909,ENSG00000140479
chr15	101455551	101455844	15:101455551-101455844	ENSG00000259464,ENSG00000259695,ENSG00000275449,ENSG00000140479
chr15	101499981	101500403	15:101499981-101500403	ENSG00000274139,ENSG00000259464,ENSG00000259695,ENSG00000275449,ENSG00000279970,ENSG00000140479
chr15	101501743	101502206	15:101501743-101502206	ENSG00000274139,ENSG00000259464,ENSG00000259695,ENSG00000275449
chr15	101521550	101521989	15:101521550-101521989	ENSG00000277210,ENSG00000282793,ENSG00000259464,ENSG00000259695,ENSG00000183909,ENSG00000177693,ENSG00000140479
chr15	101527732	101528179	15:101527732-101528179	ENSG00000277210,ENSG00000282793,ENSG00000259464,ENSG00000259695,ENSG00000185596,ENSG00000284557,ENSG00000259553,ENSG00000183909,ENSG00000140479
chr15	101618797	101619248	15:101618797-101619248	ENSG00000259464,ENSG00000259695,ENSG00000286733,ENSG00000184277
chr15	101641254	101641507	15:101641254-101641507	ENSG00000259464,ENSG00000259695,ENSG00000184277,ENSG00000252614,ENSG00000279970,ENSG00000259172,ENSG00000131876
chr15	101641980	101642216	15:101641980-101642216	ENSG00000259464,ENSG00000259695,ENSG00000184277,ENSG00000252614,ENSG00000279970,ENSG00000259172,ENSG00000131876
chr15	101652124	101652819	15:101652124-101652819	ENSG00000259695,ENSG00000184277,ENSG00000252614,ENSG00000275449,ENSG00000183909,ENSG00000259172,ENSG00000131876
chr15	101723269	101723490	15:101723269-101723490	ENSG00000185418,ENSG00000259236,ENSG00000240927,ENSG00000184140,ENSG00000275449,ENSG00000248893,ENSG00000259646
chr15	101723895	101724822	15:101723895-101724822	ENSG00000185418,ENSG00000259236,ENSG00000240927,ENSG00000184140,ENSG00000182854,ENSG00000232459,ENSG00000275449,ENSG00000248893,ENSG00000259646
chr15	101745383	101745589	15:101745383-101745589	ENSG00000259658,ENSG00000259660,ENSG00000259236,ENSG00000240927,ENSG00000184140,ENSG00000182854,ENSG00000232459
chr15	101746441	101746728	15:101746441-101746728	ENSG00000259658,ENSG00000259660,ENSG00000259236,ENSG00000240927,ENSG00000184140,ENSG00000182854,ENSG00000232459
chr15	101877796	101878045	15:101877796-101878045	ENSG00000182397,ENSG00000259236,ENSG00000240927,ENSG00000184140,ENSG00000182854,ENSG00000232459,ENSG00000177693,ENSG00000259646,ENSG00000259454,ENSG00000257109,ENSG00000214344,ENSG00000200095
chr16	10899	11216	16:10899-11216	ENSG00000261564,ENSG00000172236,ENSG00000277010,ENSG00000116176,ENSG00000259910,ENSG00000196557,ENSG00000273551,ENSG00000260532,ENSG00000260496,ENSG00000225323,ENSG00000206177,ENSG00000233614,ENSG00000234769,ENSG00000278739,ENSG00000260803,ENSG00000231439,ENSG00000226942,ENSG00000007384,ENSG00000278995,ENSG00000103152,ENSG00000090565,ENSG00000201034,ENSG00000161992,ENSG00000198736,ENSG00000261240
chr16	53539	54011	16:53539-54011	ENSG00000259910,ENSG00000188536,ENSG00000225323,ENSG00000206178,ENSG00000206177,ENSG00000228779,ENSG00000234769,ENSG00000278739,ENSG00000260803,ENSG00000231439,ENSG00000226942,ENSG00000161980,ENSG00000161981,ENSG00000007384,ENSG00000278995,ENSG00000103152,ENSG00000269482,ENSG00000090565,ENSG00000201034,ENSG00000230428
chr16	96982	97252	16:96982-97252	ENSG00000188536,ENSG00000225323,ENSG00000206178,ENSG00000206177,ENSG00000228779,ENSG00000234769,ENSG00000278739,ENSG00000260803,ENSG00000231439,ENSG00000226942,ENSG00000007384,ENSG00000278995,ENSG00000103152,ENSG00000103148,ENSG00000269482,ENSG00000201034,ENSG00000230428
chr16	138518	138793	16:138518-138793	ENSG00000207243,ENSG00000206172,ENSG00000188536,ENSG00000225323,ENSG00000206178,ENSG00000206177,ENSG00000130656,ENSG00000228779,ENSG00000278995,ENSG00000103152,ENSG00000103148,ENSG00000230428
chr16	181433	181674	16:181433-181674	ENSG00000286901,ENSG00000268836,ENSG00000086506,ENSG00000207243,ENSG00000206172,ENSG00000188536,ENSG00000225323,ENSG00000206178,ENSG00000206177,ENSG00000130656,ENSG00000228779,ENSG00000231439,ENSG00000278995,ENSG00000103152,ENSG00000103148,ENSG00000201034,ENSG00000230428
chr16	229203	229634	16:229203-229634	ENSG00000286901,ENSG00000167930,ENSG00000206168,ENSG00000007392,ENSG00000188536,ENSG00000225323,ENSG00000206178,ENSG00000206177,ENSG00000228779
chr16	234699	235138	16:234699-235138	ENSG00000286901,ENSG00000167930,ENSG00000206168,ENSG00000007392,ENSG00000206178,ENSG00000201034,ENSG00000230428
chr16	278974	279218	16:278974-279218	ENSG00000242173,ENSG00000286901,ENSG00000076344,ENSG00000185615,ENSG00000230428
chr16	352654	353213	16:352654-353213	ENSG00000286901,ENSG00000167930,ENSG00000206168,ENSG00000007392,ENSG00000188536,ENSG00000225323,ENSG00000206178,ENSG00000206177,ENSG00000228779,ENSG00000103152,ENSG00000103126,ENSG00000086504,ENSG00000129925,ENSG00000236829,ENSG00000276984,ENSG00000090565,ENSG00000201034,ENSG00000230428
chr16	370493	370821	16:370493-370821	ENSG00000086504,ENSG00000129925,ENSG00000236829,ENSG00000276984,ENSG00000090565,ENSG00000201034,ENSG00000230428,ENSG00000266235,ENSG00000261691,ENSG00000161992,ENSG00000257108,ENSG00000282907
chr16	401691	402014	16:401691-402014	ENSG00000129925,ENSG00000236829,ENSG00000103202,ENSG00000242612,ENSG00000276984,ENSG00000090565,ENSG00000201034,ENSG00000230428,ENSG00000261691,ENSG00000161992
chr16	527207	527862	16:527207-527862	ENSG00000236829,ENSG00000276984,ENSG00000090565,ENSG00000201034,ENSG00000230428,ENSG00000277142,ENSG00000103326,ENSG00000266124,ENSG00000266235,ENSG00000261691,ENSG00000161992,ENSG00000007541,ENSG00000257108,ENSG00000282907
chr16	589207	590172	16:589207-590172	ENSG00000276984,ENSG00000090565,ENSG00000201034,ENSG00000230428,ENSG00000266124,ENSG00000266235,ENSG00000261691,ENSG00000161992,ENSG00000007541,ENSG00000257108,ENSG00000282907,ENSG00000197562,ENSG00000127578,ENSG00000130731
chr16	636279	636809	16:636279-636809	ENSG00000266235,ENSG00000261691,ENSG00000161992,ENSG00000257108,ENSG00000282907,ENSG00000197562,ENSG00000127578,ENSG00000130731,ENSG00000172366,ENSG00000228201,ENSG00000161996,ENSG00000262528
chr16	636953	637264	16:636953-637264	ENSG00000266235,ENSG00000261691,ENSG00000161992,ENSG00000257108,ENSG00000282907,ENSG00000197562,ENSG00000127578,ENSG00000130731,ENSG00000172366,ENSG00000228201,ENSG00000161996,ENSG00000262528
chr16	649264	649468	16:649264-649468	ENSG00000266235,ENSG00000261691,ENSG00000161992,ENSG00000257108,ENSG00000282907,ENSG00000130731,ENSG00000172366,ENSG00000228201,ENSG00000161996,ENSG00000262528
chr16	660719	661121	16:660719-661121	ENSG00000127585,ENSG00000127580,ENSG00000161999,ENSG00000103266,ENSG00000279441,ENSG00000266235,ENSG00000261691,ENSG00000161992,ENSG00000007541,ENSG00000257108,ENSG00000282907,ENSG00000228201,ENSG00000161996,ENSG00000262528,ENSG00000140983,ENSG00000103269,ENSG00000260394
chr16	667887	668256	16:667887-668256	ENSG00000184471,ENSG00000279255,ENSG00000127585,ENSG00000261659,ENSG00000127580,ENSG00000161999,ENSG00000103266,ENSG00000279441,ENSG00000266235,ENSG00000261691,ENSG00000161992,ENSG00000007541,ENSG00000257108,ENSG00000282907,ENSG00000228201,ENSG00000161996,ENSG00000262528,ENSG00000140983,ENSG00000103269,ENSG00000260394
chr16	679771	679971	16:679771-679971	ENSG00000127585,ENSG00000261659,ENSG00000127580,ENSG00000161999,ENSG00000103266,ENSG00000279441,ENSG00000140983,ENSG00000103269,ENSG00000260394
chr16	684268	684576	16:684268-684576	ENSG00000261294,ENSG00000259910,ENSG00000260403,ENSG00000279255,ENSG00000127585,ENSG00000261659,ENSG00000127580,ENSG00000161999,ENSG00000103266,ENSG00000279441,ENSG00000140983,ENSG00000103269,ENSG00000260394
chr16	714878	715149	16:714878-715149	ENSG00000197253,ENSG00000261294,ENSG00000259910,ENSG00000260403,ENSG00000196557,ENSG00000273551,ENSG00000260532,ENSG00000260702,ENSG00000184471,ENSG00000162009,ENSG00000261720,ENSG00000261713,ENSG00000260316,ENSG00000260022,ENSG00000275438,ENSG00000207579,ENSG00000279136,ENSG00000102854,ENSG00000103245,ENSG00000103253,ENSG00000162004,ENSG00000103254,ENSG00000103260,ENSG00000259840,ENSG00000279255,ENSG00000127585,ENSG00000127580
chr16	721259	721477	16:721259-721477	ENSG00000260532,ENSG00000184471,ENSG00000162009,ENSG00000261720,ENSG00000261713,ENSG00000207579,ENSG00000279136,ENSG00000102854,ENSG00000103245,ENSG00000103253,ENSG00000162004,ENSG00000103254,ENSG00000103260,ENSG00000259840,ENSG00000279255,ENSG00000127585
chr16	740889	741166	16:740889-741166	ENSG00000196364,ENSG00000260182,ENSG00000095917,ENSG00000197253,ENSG00000261294,ENSG00000259910,ENSG00000196557,ENSG00000273551,ENSG00000260532,ENSG00000260702,ENSG00000184471,ENSG00000162009,ENSG00000261720,ENSG00000261713,ENSG00000260439,ENSG00000260316,ENSG00000260022,ENSG00000275438,ENSG00000207579,ENSG00000279136,ENSG00000102854,ENSG00000103245,ENSG00000103253,ENSG00000162004,ENSG00000103254,ENSG00000103260,ENSG00000259840,ENSG00000279255,ENSG00000127585,ENSG00000127580
chr16	788386	788721	16:788386-788721	ENSG00000260284,ENSG00000260991,ENSG00000261564,ENSG00000196364,ENSG00000260182,ENSG00000095917,ENSG00000172236,ENSG00000197253,ENSG00000277010,ENSG00000116176,ENSG00000261294,ENSG00000259910,ENSG00000260403,ENSG00000196557,ENSG00000273551,ENSG00000260532,ENSG00000260702,ENSG00000184471,ENSG00000162009,ENSG00000261720,ENSG00000261713,ENSG00000260496,ENSG00000260439,ENSG00000260316,ENSG00000260022,ENSG00000275438,ENSG00000287855,ENSG00000127588,ENSG00000127586,ENSG00000007376,ENSG00000207579,ENSG00000162006,ENSG00000279136,ENSG00000102854,ENSG00000103245,ENSG00000103253,ENSG00000162004,ENSG00000103260,ENSG00000259840,ENSG00000279255,ENSG00000127585,ENSG00000127580
chr16	807641	808025	16:807641-808025	ENSG00000260991,ENSG00000261564,ENSG00000196364,ENSG00000260182,ENSG00000095917,ENSG00000172236,ENSG00000197253,ENSG00000277010,ENSG00000116176,ENSG00000261294,ENSG00000259910,ENSG00000260403,ENSG00000196557,ENSG00000273551,ENSG00000260532,ENSG00000260702,ENSG00000184471,ENSG00000162009,ENSG00000261720,ENSG00000261713,ENSG00000260496,ENSG00000260439,ENSG00000260316,ENSG00000260022,ENSG00000275438,ENSG00000287855,ENSG00000127588,ENSG00000127586,ENSG00000007376,ENSG00000207579,ENSG00000279136,ENSG00000102854,ENSG00000279255,ENSG00000127585
chr16	970830	971255	16:970830-971255	ENSG00000260284,ENSG00000260991,ENSG00000196364,ENSG00000260182,ENSG00000095917,ENSG00000197253,ENSG00000277010,ENSG00000116176,ENSG00000261294,ENSG00000259910,ENSG00000260403,ENSG00000196557,ENSG00000273551,ENSG00000260532,ENSG00000260702,ENSG00000184471,ENSG00000162009,ENSG00000261720,ENSG00000261713,ENSG00000260496,ENSG00000005513,ENSG00000260807,ENSG00000276931,ENSG00000260439,ENSG00000260316,ENSG00000260022,ENSG00000103227,ENSG00000275438,ENSG00000287855
chr16	1308921	1309739	16:1308921-1309739	ENSG00000260132,ENSG00000059145,ENSG00000260425,ENSG00000090581,ENSG00000007520,ENSG00000219274,ENSG00000261505,ENSG00000103275,ENSG00000274751,ENSG00000260710,ENSG00000260284,ENSG00000260991,ENSG00000261564,ENSG00000196364,ENSG00000260182,ENSG00000095917,ENSG00000172236,ENSG00000197253,ENSG00000277010,ENSG00000116176,ENSG00000261294,ENSG00000259910,ENSG00000260403,ENSG00000196557,ENSG00000273551,ENSG00000260532,ENSG00000260702,ENSG00000162009,ENSG00000261720,ENSG00000261713
chr16	1342878	1343427	16:1342878-1343427	ENSG00000261641,ENSG00000279930,ENSG00000197599,ENSG00000260132,ENSG00000059145,ENSG00000260425,ENSG00000090581,ENSG00000007520,ENSG00000007516,ENSG00000219274,ENSG00000261505,ENSG00000103275,ENSG00000274751,ENSG00000260710,ENSG00000260284,ENSG00000260991,ENSG00000261564,ENSG00000196364,ENSG00000260182,ENSG00000095917,ENSG00000172236,ENSG00000197253,ENSG00000277010,ENSG00000116176,ENSG00000261294,ENSG00000259910,ENSG00000260403,ENSG00000196557,ENSG00000273551,ENSG00000260532,ENSG00000260702,ENSG00000184471,ENSG00000162009,ENSG00000261720,ENSG00000261713,ENSG00000275438,ENSG00000260051,ENSG00000280231,ENSG00000261207
chr16	1420647	1421176	16:1420647-1421176	ENSG00000261641,ENSG00000103249,ENSG00000279930,ENSG00000197599,ENSG00000284395,ENSG00000174109,ENSG00000260132,ENSG00000059145,ENSG00000260425,ENSG00000090581,ENSG00000007520,ENSG00000219274,ENSG00000261505,ENSG00000260710,ENSG00000260284,ENSG00000260991,ENSG00000261564,ENSG00000196364,ENSG00000260182,ENSG00000095917,ENSG00000197253,ENSG00000277010,ENSG00000116176,ENSG00000261294,ENSG00000259910,ENSG00000260403,ENSG00000196557,ENSG00000273551,ENSG00000260532,ENSG00000260702,ENSG00000184471,ENSG00000260051,ENSG00000261430,ENSG00000260646,ENSG00000131634,ENSG00000280062,ENSG00000280231,ENSG00000280327,ENSG00000260954,ENSG00000260989,ENSG00000226890,ENSG00000261732,ENSG00000265820,ENSG00000261207,ENSG00000269937
chr16	1475002	1475232	16:1475002-1475232	ENSG00000261641,ENSG00000103249,ENSG00000279930,ENSG00000197599,ENSG00000284395,ENSG00000260132,ENSG00000059145,ENSG00000260425,ENSG00000260284,ENSG00000260991,ENSG00000261564,ENSG00000196364,ENSG00000260182,ENSG00000095917,ENSG00000277010,ENSG00000116176,ENSG00000261294,ENSG00000273551,ENSG00000260051,ENSG00000261430,ENSG00000219027,ENSG00000251692,ENSG00000100726,ENSG00000260646,ENSG00000131634,ENSG00000280062,ENSG00000280231,ENSG00000280327,ENSG00000260954,ENSG00000260989,ENSG00000226890,ENSG00000261732,ENSG00000265820,ENSG00000261207,ENSG00000260436,ENSG00000261140
chr16	1493165	1493479	16:1493165-1493479	ENSG00000261641,ENSG00000103249,ENSG00000279930,ENSG00000197599,ENSG00000284395,ENSG00000260132,ENSG00000059145,ENSG00000260425,ENSG00000260991,ENSG00000261564,ENSG00000196364,ENSG00000260182,ENSG00000095917,ENSG00000197253,ENSG00000277010,ENSG00000116176,ENSG00000261294,ENSG00000260403,ENSG00000196557,ENSG00000260051,ENSG00000261430,ENSG00000219027,ENSG00000251692,ENSG00000100726,ENSG00000260646,ENSG00000131634,ENSG00000280062,ENSG00000280231,ENSG00000280327,ENSG00000260954,ENSG00000260989,ENSG00000226890,ENSG00000261732,ENSG00000265820,ENSG00000261207
chr16	1610646	1610893	16:1610646-1610893	ENSG00000261641,ENSG00000260132,ENSG00000059145,ENSG00000260425,ENSG00000196364,ENSG00000197253,ENSG00000260403,ENSG00000196557,ENSG00000260051,ENSG00000187535,ENSG00000260646,ENSG00000131634,ENSG00000280062,ENSG00000280231,ENSG00000280327,ENSG00000260954,ENSG00000260989,ENSG00000007545,ENSG00000226890,ENSG00000261732,ENSG00000265820,ENSG00000261207,ENSG00000261613
chr16	1611974	1612407	16:1611974-1612407	ENSG00000261641,ENSG00000279930,ENSG00000197599,ENSG00000284395,ENSG00000260132,ENSG00000059145,ENSG00000260425,ENSG00000260284,ENSG00000260991,ENSG00000196364,ENSG00000260182,ENSG00000095917,ENSG00000197253,ENSG00000277010,ENSG00000116176,ENSG00000261294,ENSG00000259910,ENSG00000260403,ENSG00000196557,ENSG00000273551,ENSG00000260702,ENSG00000261720,ENSG00000260051,ENSG00000261430,ENSG00000100726,ENSG00000187535,ENSG00000260646,ENSG00000131634,ENSG00000280062,ENSG00000280231,ENSG00000280327,ENSG00000260954,ENSG00000260989,ENSG00000007545,ENSG00000226890,ENSG00000261732,ENSG00000278987,ENSG00000265820,ENSG00000261207,ENSG00000103024,ENSG00000074071,ENSG00000261613
chr16	1677981	1678423	16:1677981-1678423	ENSG00000261641,ENSG00000279930,ENSG00000197599,ENSG00000059145,ENSG00000260425,ENSG00000260284,ENSG00000260991,ENSG00000261564,ENSG00000196364,ENSG00000260182,ENSG00000095917,ENSG00000172236,ENSG00000197253,ENSG00000277010,ENSG00000116176,ENSG00000261294,ENSG00000259910,ENSG00000260403,ENSG00000196557,ENSG00000260702,ENSG00000275438,ENSG00000260051,ENSG00000260646,ENSG00000131634,ENSG00000280062,ENSG00000280231,ENSG00000280327,ENSG00000260954,ENSG00000260989,ENSG00000007545,ENSG00000226890,ENSG00000261732,ENSG00000206053,ENSG00000278987,ENSG00000138834,ENSG00000275092,ENSG00000265820,ENSG00000261207,ENSG00000103024,ENSG00000074071,ENSG00000260541
chr16	1705934	1706322	16:1705934-1706322	ENSG00000261641,ENSG00000260132,ENSG00000059145,ENSG00000260425,ENSG00000260991,ENSG00000261564,ENSG00000260182,ENSG00000095917,ENSG00000172236,ENSG00000277010,ENSG00000116176,ENSG00000261294,ENSG00000196557,ENSG00000260051,ENSG00000260646,ENSG00000131634,ENSG00000280062,ENSG00000280231,ENSG00000280327,ENSG00000260954,ENSG00000260989,ENSG00000226890,ENSG00000261732,ENSG00000206053,ENSG00000278987,ENSG00000138834,ENSG00000275092,ENSG00000261399,ENSG00000265820,ENSG00000261207,ENSG00000103024,ENSG00000074071,ENSG00000099769
chr16	1782490	1783034	16:1782490-1783034	ENSG00000116176,ENSG00000138834,ENSG00000265820,ENSG00000261207,ENSG00000103024,ENSG00000074071,ENSG00000197774,ENSG00000162032,ENSG00000095906,ENSG00000099769,ENSG00000063854,ENSG00000180185,ENSG00000260541
chr16	1826806	1827064	16:1826806-1827064	ENSG00000197253,ENSG00000265820,ENSG00000261207,ENSG00000103024,ENSG00000074071,ENSG00000099769,ENSG00000063854,ENSG00000180185,ENSG00000162039,ENSG00000260541,ENSG00000281219,ENSG00000259947
chr16	1929650	1929958	16:1929650-1929958	ENSG00000260991,ENSG00000196364,ENSG00000260182,ENSG00000095917,ENSG00000172236,ENSG00000197253,ENSG00000277010,ENSG00000116176,ENSG00000261294,ENSG00000260403,ENSG00000196557,ENSG00000273551,ENSG00000260532,ENSG00000261720,ENSG00000265820,ENSG00000261207,ENSG00000099769,ENSG00000162039,ENSG00000260541,ENSG00000281219,ENSG00000259947,ENSG00000162040,ENSG00000198736,ENSG00000284008
chr16	1943253	1943541	16:1943253-1943541	ENSG00000233614,ENSG00000261207,ENSG00000162039,ENSG00000260541,ENSG00000281219,ENSG00000259947,ENSG00000162040,ENSG00000198736,ENSG00000140986,ENSG00000140990,ENSG00000140988,ENSG00000206811,ENSG00000207405,ENSG00000255513,ENSG00000255198,ENSG00000284008
chr16	1959384	1959598	16:1959384-1959598	ENSG00000140986,ENSG00000140990,ENSG00000140988,ENSG00000206811,ENSG00000207405,ENSG00000255513,ENSG00000255198,ENSG00000273587,ENSG00000179580,ENSG00000277602
chr16	1964769	1965085	16:1964769-1965085	ENSG00000140986,ENSG00000140990,ENSG00000140988,ENSG00000206811,ENSG00000207405,ENSG00000255513,ENSG00000255198,ENSG00000273587,ENSG00000179580,ENSG00000277602,ENSG00000183751,ENSG00000196408,ENSG00000127554
chr16	1971820	1972061	16:1971820-1972061	ENSG00000140990,ENSG00000140988,ENSG00000206811,ENSG00000207405,ENSG00000255513,ENSG00000255198,ENSG00000273587,ENSG00000179580,ENSG00000277602,ENSG00000183751,ENSG00000196408,ENSG00000127554
chr16	1983846	1984207	16:1983846-1984207	ENSG00000273587,ENSG00000179580,ENSG00000277602,ENSG00000183751,ENSG00000196408,ENSG00000127554,ENSG00000261790,ENSG00000127561,ENSG00000265386,ENSG00000284008,ENSG00000260447
chr16	1992123	1992615	16:1992123-1992615	ENSG00000277602,ENSG00000183751,ENSG00000196408,ENSG00000127554,ENSG00000261790,ENSG00000127561,ENSG00000260107,ENSG00000167962,ENSG00000183971,ENSG00000265386,ENSG00000008710,ENSG00000221656,ENSG00000259933,ENSG00000261123,ENSG00000284008,ENSG00000261240,ENSG00000260447
chr16	2003914	2004144	16:2003914-2004144	ENSG00000261790,ENSG00000127561,ENSG00000260107,ENSG00000167962,ENSG00000183971,ENSG00000265386,ENSG00000221656,ENSG00000259933,ENSG00000261123,ENSG00000284008,ENSG00000261240,ENSG00000260447
chr16	2023162	2023459	16:2023162-2023459	ENSG00000167962,ENSG00000183971,ENSG00000265386,ENSG00000065054,ENSG00000065057,ENSG00000103197,ENSG00000008710,ENSG00000221656,ENSG00000259933,ENSG00000261123,ENSG00000284008,ENSG00000261240,ENSG00000260447,ENSG00000200059,ENSG00000265867,ENSG00000264397,ENSG00000167964
chr16	2047768	2048061	16:2047768-2048061	ENSG00000265386,ENSG00000065054,ENSG00000065057,ENSG00000103197,ENSG00000008710,ENSG00000221656,ENSG00000259933,ENSG00000261123,ENSG00000284008,ENSG00000261240,ENSG00000260447,ENSG00000200059,ENSG00000265867
chr16	2135825	2136313	16:2135825-2136313	ENSG00000167962,ENSG00000183971,ENSG00000265386,ENSG00000065054,ENSG00000065057,ENSG00000103197,ENSG00000008710,ENSG00000221656,ENSG00000259933,ENSG00000261123,ENSG00000284008,ENSG00000261240,ENSG00000260447,ENSG00000200059,ENSG00000265867,ENSG00000264397,ENSG00000167964,ENSG00000260260,ENSG00000206630,ENSG00000281010,ENSG00000131653,ENSG00000167971,ENSG00000261663
chr16	2155320	2155834	16:2155320-2155834	ENSG00000265386,ENSG00000008710,ENSG00000221656,ENSG00000259933,ENSG00000261123,ENSG00000284008,ENSG00000261240,ENSG00000260447,ENSG00000200059,ENSG00000265867,ENSG00000167964,ENSG00000260260,ENSG00000206630,ENSG00000281010,ENSG00000131653,ENSG00000167971,ENSG00000259780,ENSG00000167968,ENSG00000167969,ENSG00000261663
chr16	2205205	2205578	16:2205205-2205578	ENSG00000167971,ENSG00000167965,ENSG00000182685,ENSG00000184207,ENSG00000261532,ENSG00000259780,ENSG00000167968,ENSG00000167969,ENSG00000261663
chr16	2214769	2215368	16:2214769-2215368	ENSG00000221656,ENSG00000259933,ENSG00000261123,ENSG00000284008,ENSG00000260447,ENSG00000167971,ENSG00000167965,ENSG00000182685,ENSG00000184207,ENSG00000261532,ENSG00000167967,ENSG00000259780,ENSG00000167968,ENSG00000167969,ENSG00000261663,ENSG00000205937,ENSG00000260778,ENSG00000260272
chr16	2223144	2223754	16:2223144-2223754	ENSG00000221656,ENSG00000259933,ENSG00000261240,ENSG00000260447,ENSG00000167971,ENSG00000167965,ENSG00000182685,ENSG00000184207,ENSG00000261532,ENSG00000167967,ENSG00000259780,ENSG00000167968,ENSG00000167969,ENSG00000261663,ENSG00000205937,ENSG00000260778,ENSG00000260272
chr16	2267795	2268194	16:2267795-2268194	ENSG00000259780,ENSG00000167968,ENSG00000167969,ENSG00000261663,ENSG00000205937,ENSG00000260778,ENSG00000264004,ENSG00000284346,ENSG00000266643
chr16	2340712	2341097	16:2340712-2341097	ENSG00000167971,ENSG00000167969,ENSG00000279057,ENSG00000260272,ENSG00000260293,ENSG00000162065,ENSG00000162068,ENSG00000260095,ENSG00000283180,ENSG00000285970,ENSG00000162063,ENSG00000238098,ENSG00000243445,ENSG00000167972
chr16	2429085	2429459	16:2429085-2429459	ENSG00000167971,ENSG00000167969,ENSG00000261663,ENSG00000261288,ENSG00000260272,ENSG00000260293,ENSG00000162065,ENSG00000162068,ENSG00000260874,ENSG00000260095,ENSG00000283180,ENSG00000285970,ENSG00000162063,ENSG00000243445
chr16	2459930	2460248	16:2459930-2460248	ENSG00000280402,ENSG00000279568,ENSG00000261288,ENSG00000260272,ENSG00000260293,ENSG00000162065,ENSG00000162068,ENSG00000259895,ENSG00000274805,ENSG00000162062,ENSG00000260874,ENSG00000260095,ENSG00000283180,ENSG00000285970,ENSG00000162063,ENSG00000243445
chr16	2513540	2513968	16:2513540-2513968	ENSG00000279057,ENSG00000261288,ENSG00000162066,ENSG00000279520,ENSG00000259784,ENSG00000185883,ENSG00000260272,ENSG00000260293,ENSG00000162065,ENSG00000162068,ENSG00000283180,ENSG00000285970
chr16	2531871	2532274	16:2531871-2532274	ENSG00000279162,ENSG00000261288,ENSG00000140992,ENSG00000266232,ENSG00000205923,ENSG00000162066,ENSG00000279520,ENSG00000259784,ENSG00000185883,ENSG00000260272,ENSG00000260293,ENSG00000162065,ENSG00000162068
chr16	2537667	2538111	16:2537667-2538111	ENSG00000260176,ENSG00000279057,ENSG00000205918,ENSG00000279162,ENSG00000261288,ENSG00000140992,ENSG00000266232,ENSG00000205923,ENSG00000162066,ENSG00000279520,ENSG00000259784,ENSG00000185883,ENSG00000260272,ENSG00000260293,ENSG00000162065,ENSG00000162068
chr16	2603282	2603488	16:2603282-2603488	ENSG00000279901,ENSG00000167977,ENSG00000260176,ENSG00000215154,ENSG00000261093,ENSG00000279162,ENSG00000280402,ENSG00000279568,ENSG00000261288,ENSG00000140992
chr16	2673395	2673928	16:2673395-2673928	ENSG00000279901,ENSG00000167977,ENSG00000260565,ENSG00000260176,ENSG00000205918,ENSG00000280402,ENSG00000279568
chr16	2682349	2682690	16:2682349-2682690	ENSG00000162078,ENSG00000262154,ENSG00000007038,ENSG00000215148,ENSG00000221719,ENSG00000279901,ENSG00000167977,ENSG00000260565,ENSG00000260176,ENSG00000205918,ENSG00000215154,ENSG00000280402,ENSG00000279568
chr16	2720965	2721568	16:2720965-2721568	ENSG00000162078,ENSG00000262154,ENSG00000007038,ENSG00000215148,ENSG00000221719,ENSG00000103355,ENSG00000167978,ENSG00000205913,ENSG00000172382,ENSG00000279901,ENSG00000167977,ENSG00000260176
chr16	2752143	2753096	16:2752143-2753096	ENSG00000162078,ENSG00000262154,ENSG00000007038,ENSG00000215148,ENSG00000221719,ENSG00000103355,ENSG00000276791,ENSG00000103363,ENSG00000167978,ENSG00000205913,ENSG00000260176
chr16	2777156	2777556	16:2777156-2777556	ENSG00000162078,ENSG00000262154,ENSG00000007038,ENSG00000215148,ENSG00000221719,ENSG00000103355,ENSG00000276791,ENSG00000103363,ENSG00000167978,ENSG00000205913
chr16	2868205	2868729	16:2868205-2868729	ENSG00000262482,ENSG00000263280,ENSG00000263325,ENSG00000005001,ENSG00000172460,ENSG00000162078,ENSG00000262154,ENSG00000007038,ENSG00000215148,ENSG00000221719,ENSG00000103355,ENSG00000260176
chr16	2874892	2875177	16:2874892-2875177	ENSG00000262482,ENSG00000262959,ENSG00000162076,ENSG00000263280,ENSG00000263325,ENSG00000005001,ENSG00000172460,ENSG00000162078,ENSG00000262154,ENSG00000007038,ENSG00000215148,ENSG00000221719,ENSG00000103355,ENSG00000260176,ENSG00000261613
chr16	2882521	2882897	16:2882521-2882897	ENSG00000262482,ENSG00000262959,ENSG00000059122,ENSG00000162076,ENSG00000263280,ENSG00000263325,ENSG00000005001,ENSG00000172460,ENSG00000162078,ENSG00000262154,ENSG00000007038,ENSG00000215148,ENSG00000221719,ENSG00000103355,ENSG00000260176,ENSG00000279057,ENSG00000205918
chr16	2882993	2883314	16:2882993-2883314	ENSG00000262482,ENSG00000262959,ENSG00000059122,ENSG00000162076,ENSG00000263280,ENSG00000263325,ENSG00000005001,ENSG00000172460,ENSG00000162078,ENSG00000262154,ENSG00000007038,ENSG00000215148,ENSG00000221719,ENSG00000103355,ENSG00000260176,ENSG00000205918
chr16	2905362	2906065	16:2905362-2906065	ENSG00000262482,ENSG00000262959,ENSG00000059122,ENSG00000162076,ENSG00000263325,ENSG00000005001,ENSG00000172460,ENSG00000162078,ENSG00000262154,ENSG00000007038,ENSG00000215148,ENSG00000221719,ENSG00000205918
chr16	2911697	2912020	16:2911697-2912020	ENSG00000262482,ENSG00000262959,ENSG00000059122,ENSG00000263325,ENSG00000005001,ENSG00000172460,ENSG00000162078,ENSG00000262154,ENSG00000007038,ENSG00000215148,ENSG00000221719
chr16	2927048	2927296	16:2927048-2927296	ENSG00000262482,ENSG00000262959,ENSG00000059122,ENSG00000263325,ENSG00000005001,ENSG00000172460,ENSG00000162078,ENSG00000262154,ENSG00000007038,ENSG00000215148,ENSG00000221719,ENSG00000103355,ENSG00000260176
chr16	2968978	2969407	16:2968978-2969407	ENSG00000262152,ENSG00000274367,ENSG00000162073,ENSG00000127564,ENSG00000131650,ENSG00000262482,ENSG00000262154,ENSG00000279057,ENSG00000205918
chr16	2970092	2970363	16:2970092-2970363	ENSG00000262152,ENSG00000274367,ENSG00000162073,ENSG00000127564,ENSG00000131650,ENSG00000262482,ENSG00000205918
chr16	2980448	2980747	16:2980448-2980747	ENSG00000213937,ENSG00000262152,ENSG00000274367,ENSG00000162073,ENSG00000127564,ENSG00000131650,ENSG00000262482
chr16	3003837	3004289	16:3003837-3004289	ENSG00000184697,ENSG00000006327,ENSG00000103145,ENSG00000131652,ENSG00000162069,ENSG00000205890,ENSG00000261971,ENSG00000008516,ENSG00000008517,ENSG00000252561,ENSG00000262370,ENSG00000200204,ENSG00000213937,ENSG00000272079,ENSG00000262362,ENSG00000262152,ENSG00000274367,ENSG00000127564,ENSG00000262482,ENSG00000215148,ENSG00000221719
chr16	3023909	3024504	16:3023909-3024504	ENSG00000184697,ENSG00000006327,ENSG00000103145,ENSG00000131652,ENSG00000162069,ENSG00000205890,ENSG00000213937,ENSG00000272079,ENSG00000262362
chr16	3028241	3028493	16:3028241-3028493	ENSG00000184697,ENSG00000006327,ENSG00000103145,ENSG00000131652,ENSG00000162069,ENSG00000205890,ENSG00000008516,ENSG00000213937
chr16	3059226	3059474	16:3059226-3059474	ENSG00000162069,ENSG00000261971,ENSG00000008516,ENSG00000008517,ENSG00000252561,ENSG00000262370,ENSG00000200204
chr16	3100121	3100466	16:3100121-3100466	ENSG00000162069,ENSG00000261971,ENSG00000008516,ENSG00000008517,ENSG00000252561,ENSG00000262370,ENSG00000200204,ENSG00000130182,ENSG00000263072,ENSG00000263011,ENSG00000122386,ENSG00000085644,ENSG00000228146,ENSG00000262521
chr16	3106444	3106852	16:3106444-3106852	ENSG00000261971,ENSG00000008516,ENSG00000008517,ENSG00000252561,ENSG00000262370,ENSG00000200204,ENSG00000130182,ENSG00000263072,ENSG00000263011,ENSG00000122386,ENSG00000085644,ENSG00000228146
chr16	3124217	3124612	16:3124217-3124612	ENSG00000162069,ENSG00000261971,ENSG00000008516,ENSG00000008517,ENSG00000252561,ENSG00000262370,ENSG00000200204,ENSG00000130182,ENSG00000263072,ENSG00000263011,ENSG00000122386,ENSG00000085644,ENSG00000228146,ENSG00000262521,ENSG00000262668,ENSG00000280402,ENSG00000279568
chr16	3129551	3129765	16:3129551-3129765	ENSG00000261971,ENSG00000008516,ENSG00000008517,ENSG00000252561,ENSG00000262370,ENSG00000200204,ENSG00000130182,ENSG00000263072,ENSG00000122386,ENSG00000085644,ENSG00000228146,ENSG00000279057
chr16	3134770	3135193	16:3134770-3135193	ENSG00000162069,ENSG00000261971,ENSG00000008516,ENSG00000008517,ENSG00000252561,ENSG00000262370,ENSG00000200204,ENSG00000130182,ENSG00000263072,ENSG00000085644,ENSG00000228146,ENSG00000262521,ENSG00000262668,ENSG00000205918
chr16	3150470	3150965	16:3150470-3150965	ENSG00000008517,ENSG00000252561,ENSG00000263072,ENSG00000085644,ENSG00000228146,ENSG00000261889,ENSG00000262521,ENSG00000262668,ENSG00000168124,ENSG00000203581
chr16	3158829	3159086	16:3158829-3159086	ENSG00000008517,ENSG00000252561,ENSG00000085644,ENSG00000228146,ENSG00000261889,ENSG00000262521,ENSG00000262668,ENSG00000168124,ENSG00000203581
chr16	3166046	3166246	16:3166046-3166246	ENSG00000261971,ENSG00000008516,ENSG00000008517,ENSG00000252561,ENSG00000262370,ENSG00000200204,ENSG00000085644,ENSG00000228146,ENSG00000261889,ENSG00000262521,ENSG00000262668,ENSG00000168124,ENSG00000203581,ENSG00000279057
chr16	3235002	3235347	16:3235002-3235347	ENSG00000262521,ENSG00000262668,ENSG00000168124,ENSG00000203581,ENSG00000010539,ENSG00000103313,ENSG00000281005,ENSG00000006194,ENSG00000279330,ENSG00000279031,ENSG00000273776,ENSG00000168158,ENSG00000262316
chr16	3264146	3264778	16:3264146-3264778	ENSG00000262521,ENSG00000262668,ENSG00000168124,ENSG00000203581,ENSG00000010539,ENSG00000103313,ENSG00000281005,ENSG00000006194,ENSG00000279330,ENSG00000279031,ENSG00000140993,ENSG00000273776,ENSG00000262316,ENSG00000262899,ENSG00000162086
chr16	3282776	3283545	16:3282776-3283545	ENSG00000262521,ENSG00000262668,ENSG00000168124,ENSG00000203581,ENSG00000010539,ENSG00000103313,ENSG00000281005,ENSG00000006194,ENSG00000279330,ENSG00000279031,ENSG00000140993,ENSG00000273776,ENSG00000168158,ENSG00000262316,ENSG00000262899,ENSG00000162086
chr16	3305266	3305611	16:3305266-3305611	ENSG00000262668,ENSG00000168124,ENSG00000203581,ENSG00000281005,ENSG00000006194,ENSG00000279330,ENSG00000279031,ENSG00000140993,ENSG00000168158,ENSG00000262316,ENSG00000262899,ENSG00000162086
chr16	3364903	3365180	16:3364903-3365180	ENSG00000262521,ENSG00000262668,ENSG00000168124,ENSG00000203581,ENSG00000279031,ENSG00000140993,ENSG00000278942,ENSG00000273776,ENSG00000167981,ENSG00000103343,ENSG00000140987,ENSG00000232196,ENSG00000263177,ENSG00000262118,ENSG00000285329,ENSG00000168158,ENSG00000262316,ENSG00000262899,ENSG00000162086
chr16	3400885	3401303	16:3400885-3401303	ENSG00000262521,ENSG00000262668,ENSG00000168124,ENSG00000203581,ENSG00000006194,ENSG00000279330,ENSG00000279031,ENSG00000140993,ENSG00000278942,ENSG00000262312,ENSG00000273776,ENSG00000263212,ENSG00000122390,ENSG00000167981,ENSG00000103343,ENSG00000140987,ENSG00000262118,ENSG00000285329,ENSG00000168158,ENSG00000262316,ENSG00000262899,ENSG00000162086,ENSG00000279057
chr16	3443513	3443722	16:3443513-3443722	ENSG00000168124,ENSG00000273776,ENSG00000263212,ENSG00000122390,ENSG00000167981,ENSG00000262316
chr16	3457875	3458210	16:3457875-3458210	ENSG00000262521,ENSG00000262668,ENSG00000168124,ENSG00000203581,ENSG00000278942,ENSG00000262312,ENSG00000273776,ENSG00000263212,ENSG00000122390,ENSG00000167981
chr16	3500715	3501192	16:3500715-3501192	ENSG00000262521,ENSG00000262668,ENSG00000168124,ENSG00000103351,ENSG00000278942,ENSG00000262312,ENSG00000263235,ENSG00000240311,ENSG00000215131,ENSG00000273776,ENSG00000263212,ENSG00000122390,ENSG00000262316
chr16	3578992	3579217	16:3578992-3579217	ENSG00000278942,ENSG00000167984,ENSG00000262312,ENSG00000261938,ENSG00000213918,ENSG00000263235,ENSG00000273776
chr16	3611486	3611874	16:3611486-3611874	ENSG00000278942,ENSG00000262312,ENSG00000188827,ENSG00000213918,ENSG00000263235,ENSG00000262185
chr16	3698896	3699210	16:3698896-3699210	ENSG00000278942,ENSG00000262312,ENSG00000213918,ENSG00000263235,ENSG00000126602,ENSG00000276754,ENSG00000005339,ENSG00000262185
chr16	3717424	3717654	16:3717424-3717654	ENSG00000278942,ENSG00000263235,ENSG00000126602,ENSG00000276754,ENSG00000005339,ENSG00000262185
chr16	3790633	3790852	16:3790633-3790852	ENSG00000263235,ENSG00000276754,ENSG00000005339,ENSG00000262185
chr16	3846649	3846858	16:3846649-3846858	ENSG00000263235,ENSG00000276754,ENSG00000005339,ENSG00000262516,ENSG00000262185
chr16	3880664	3881034	16:3880664-3881034	ENSG00000278942,ENSG00000262312,ENSG00000213918,ENSG00000263235,ENSG00000126602,ENSG00000276754,ENSG00000005339,ENSG00000262185,ENSG00000263159
chr16	4116459	4116680	16:4116459-4116680	ENSG00000262185,ENSG00000261613,ENSG00000162104,ENSG00000263159,ENSG00000262471
chr16	4183646	4184101	16:4183646-4184101	ENSG00000262185,ENSG00000162104,ENSG00000263159,ENSG00000262471,ENSG00000263105,ENSG00000185739
chr16	4253777	4254275	16:4253777-4254275	ENSG00000263235,ENSG00000262185,ENSG00000162104,ENSG00000263159,ENSG00000262471,ENSG00000185739,ENSG00000262468,ENSG00000090447,ENSG00000262686,ENSG00000262712
chr16	4271797	4272147	16:4271797-4272147	ENSG00000262185,ENSG00000263159,ENSG00000185739,ENSG00000262468,ENSG00000090447,ENSG00000262686,ENSG00000262712
chr16	4307478	4308065	16:4307478-4308065	ENSG00000262185,ENSG00000263159,ENSG00000262471,ENSG00000185739,ENSG00000090447,ENSG00000126603,ENSG00000262686,ENSG00000217930,ENSG00000262712,ENSG00000280063
chr16	4351197	4351600	16:4351197-4351600	ENSG00000262686,ENSG00000217930,ENSG00000262712,ENSG00000103426,ENSG00000280063,ENSG00000262246,ENSG00000168140
chr16	4371727	4371933	16:4371727-4371933	ENSG00000217930,ENSG00000262712,ENSG00000262246,ENSG00000168140
chr16	4416507	4416893	16:4416507-4416893	ENSG00000103426,ENSG00000262246,ENSG00000103423,ENSG00000277170,ENSG00000277440,ENSG00000275515
chr16	4425308	4425938	16:4425308-4425938	ENSG00000103426,ENSG00000262246,ENSG00000103423,ENSG00000277170,ENSG00000277440,ENSG00000275515
chr16	4474532	4474849	16:4474532-4474849	ENSG00000103423,ENSG00000153406,ENSG00000103415
chr16	4476173	4476506	16:4476173-4476506	ENSG00000153406,ENSG00000103415
chr16	4505400	4505610	16:4505400-4505610	ENSG00000103415,ENSG00000089486,ENSG00000205832,ENSG00000261789,ENSG00000261612
chr16	4523065	4523267	16:4523065-4523267	ENSG00000279057,ENSG00000089486,ENSG00000278434,ENSG00000205832,ENSG00000261789,ENSG00000261612
chr16	4526866	4527222	16:4526866-4527222	ENSG00000089486,ENSG00000278434,ENSG00000205832,ENSG00000261789,ENSG00000261612
chr16	4538437	4539042	16:4538437-4539042	ENSG00000089486,ENSG00000278434,ENSG00000205832,ENSG00000261789,ENSG00000261612
chr16	4548842	4549059	16:4548842-4549059	ENSG00000089486,ENSG00000205832,ENSG00000261789,ENSG00000261612
chr16	4585446	4585716	16:4585446-4585716	ENSG00000205832,ENSG00000261789,ENSG00000261612
chr16	4614851	4615069	16:4614851-4615069	ENSG00000261789,ENSG00000261612,ENSG00000153443,ENSG00000263955
chr16	4616141	4616703	16:4616141-4616703	ENSG00000153443,ENSG00000102858,ENSG00000263955,ENSG00000261442,ENSG00000276641
chr16	4624322	4624906	16:4624322-4624906	ENSG00000261789,ENSG00000261612,ENSG00000153443,ENSG00000102858,ENSG00000263955,ENSG00000261442,ENSG00000276641
chr16	4650578	4650812	16:4650578-4650812	ENSG00000261613,ENSG00000102858,ENSG00000263955,ENSG00000261442,ENSG00000278700,ENSG00000276641
chr16	4693352	4693751	16:4693352-4693751	ENSG00000102858,ENSG00000263955,ENSG00000261442,ENSG00000276641,ENSG00000168101,ENSG00000168096,ENSG00000266994,ENSG00000166246,ENSG00000140623
chr16	4734225	4734577	16:4734225-4734577	ENSG00000168096,ENSG00000266994,ENSG00000166246,ENSG00000276096
chr16	4734762	4735063	16:4734762-4735063	ENSG00000276641,ENSG00000168096,ENSG00000266994,ENSG00000166246,ENSG00000276096,ENSG00000140623
chr16	4767070	4767462	16:4767070-4767462	ENSG00000168096,ENSG00000266994,ENSG00000166246,ENSG00000103199,ENSG00000276096,ENSG00000140623,ENSG00000285952,ENSG00000267795,ENSG00000067836
chr16	4768644	4768912	16:4768644-4768912	ENSG00000266994,ENSG00000166246,ENSG00000103199,ENSG00000276096,ENSG00000140623,ENSG00000285952,ENSG00000067836
chr16	4802706	4803146	16:4802706-4803146	ENSG00000266994,ENSG00000276096,ENSG00000140623,ENSG00000285952,ENSG00000267795,ENSG00000267077,ENSG00000067836,ENSG00000140632
chr16	4847187	4847667	16:4847187-4847667	ENSG00000261613,ENSG00000266994,ENSG00000140623,ENSG00000285952,ENSG00000067836,ENSG00000140632,ENSG00000275056,ENSG00000118900,ENSG00000118898,ENSG00000267072
chr16	4957916	4958476	16:4957916-4958476	ENSG00000276641,ENSG00000266994,ENSG00000140623,ENSG00000140632,ENSG00000118900,ENSG00000118898,ENSG00000103184,ENSG00000267072
chr16	5033634	5034012	16:5033634-5034012	ENSG00000267072,ENSG00000103174,ENSG00000033011
chr16	5056395	5056687	16:5056395-5056687	ENSG00000267072,ENSG00000103174,ENSG00000033011,ENSG00000153446,ENSG00000260882
chr16	5071665	5072207	16:5071665-5072207	ENSG00000267072,ENSG00000033011,ENSG00000153446,ENSG00000260882
chr16	5092298	5092660	16:5092298-5092660	ENSG00000267072,ENSG00000033011,ENSG00000260882,ENSG00000118894,ENSG00000267070
chr16	5097653	5098391	16:5097653-5098391	ENSG00000279057,ENSG00000267072,ENSG00000033011,ENSG00000118894,ENSG00000267070,ENSG00000285567
chr16	5111030	5111243	16:5111030-5111243	ENSG00000279057,ENSG00000267072,ENSG00000285567,ENSG00000273963,ENSG00000260431
chr16	5117351	5117899	16:5117351-5117899	ENSG00000267072,ENSG00000285567,ENSG00000273963,ENSG00000260431,ENSG00000261811,ENSG00000242278,ENSG00000267182,ENSG00000261007
chr16	5239517	5239825	16:5239517-5239825	ENSG00000273963,ENSG00000260431,ENSG00000261811,ENSG00000078328,ENSG00000260817,ENSG00000242278,ENSG00000267182,ENSG00000261007
chr16	5490642	5490876	16:5490642-5490876	ENSG00000260431,ENSG00000261811,ENSG00000260817,ENSG00000242278,ENSG00000267182,ENSG00000261007,ENSG00000270440,ENSG00000260835
chr16	5616130	5616449	16:5616130-5616449	ENSG00000260431,ENSG00000260817,ENSG00000242278,ENSG00000267182,ENSG00000261007,ENSG00000260338,ENSG00000270440
chr16	5633899	5634126	16:5633899-5634126	ENSG00000260431,ENSG00000260817,ENSG00000242278,ENSG00000267182,ENSG00000261007,ENSG00000260338,ENSG00000273648,ENSG00000270440
chr16	6016618	6016822	16:6016618-6016822	ENSG00000078328,ENSG00000270440,ENSG00000280000,ENSG00000257180
chr16	6081381	6081715	16:6081381-6081715	ENSG00000260431,ENSG00000242278,ENSG00000267182,ENSG00000261007,ENSG00000270440,ENSG00000280000,ENSG00000257180,ENSG00000286635,ENSG00000260835
chr16	6335198	6335465	16:6335198-6335465	ENSG00000242278,ENSG00000267182,ENSG00000261007,ENSG00000270440,ENSG00000280000,ENSG00000286635,ENSG00000260835
chr16	6643125	6643382	16:6643125-6643382	ENSG00000260431,ENSG00000260817,ENSG00000242278,ENSG00000261007,ENSG00000270440,ENSG00000286635,ENSG00000260835,ENSG00000278975,ENSG00000259963,ENSG00000252138
chr16	6682143	6682430	16:6682143-6682430	ENSG00000260431,ENSG00000242278,ENSG00000267182,ENSG00000261007,ENSG00000270440,ENSG00000286635,ENSG00000260835,ENSG00000278975,ENSG00000259963,ENSG00000200869,ENSG00000283584,ENSG00000261198,ENSG00000252138,ENSG00000260379
chr16	6684166	6684387	16:6684166-6684387	ENSG00000242278,ENSG00000267182,ENSG00000270440,ENSG00000260835,ENSG00000278975,ENSG00000259963,ENSG00000200869,ENSG00000261198,ENSG00000252138
chr16	6749670	6749959	16:6749670-6749959	ENSG00000270440,ENSG00000260835,ENSG00000278975,ENSG00000259963,ENSG00000252080,ENSG00000200869
chr16	6751227	6751548	16:6751227-6751548	ENSG00000270440,ENSG00000278975,ENSG00000259963,ENSG00000252080,ENSG00000200869,ENSG00000252138
chr16	6772009	6772485	16:6772009-6772485	ENSG00000078328,ENSG00000260835,ENSG00000278975,ENSG00000259963,ENSG00000200869,ENSG00000283584
chr16	6827202	6827603	16:6827202-6827603	ENSG00000267182,ENSG00000261007,ENSG00000270440,ENSG00000260835,ENSG00000259963,ENSG00000200869,ENSG00000212189,ENSG00000283584,ENSG00000252138
chr16	7025639	7025932	16:7025639-7025932	ENSG00000270440,ENSG00000260835,ENSG00000200869,ENSG00000212189,ENSG00000240419,ENSG00000283584,ENSG00000261198,ENSG00000252138,ENSG00000260003,ENSG00000261319,ENSG00000260058,ENSG00000260379
chr16	7086867	7087174	16:7086867-7087174	ENSG00000270440,ENSG00000286635,ENSG00000200869,ENSG00000212189,ENSG00000240419,ENSG00000287340,ENSG00000283584,ENSG00000261198,ENSG00000252138,ENSG00000260379
chr16	7246657	7246857	16:7246657-7246857	ENSG00000240419,ENSG00000287340,ENSG00000283584,ENSG00000261198,ENSG00000252138
chr16	7268160	7268645	16:7268160-7268645	ENSG00000200869,ENSG00000212189,ENSG00000240419,ENSG00000287340,ENSG00000283584,ENSG00000261198,ENSG00000252138,ENSG00000260003,ENSG00000261319,ENSG00000260379
chr16	7321701	7321901	16:7321701-7321901	ENSG00000078328,ENSG00000240419,ENSG00000287340,ENSG00000283584,ENSG00000261198,ENSG00000252138
chr16	7513457	7513691	16:7513457-7513691	ENSG00000078328,ENSG00000283584,ENSG00000261198,ENSG00000252138
chr16	8173112	8173489	16:8173112-8173489	ENSG00000270440,ENSG00000260835,ENSG00000259963,ENSG00000200869,ENSG00000212189,ENSG00000240419,ENSG00000287340,ENSG00000283584,ENSG00000261198,ENSG00000252138,ENSG00000260289,ENSG00000260003,ENSG00000261319,ENSG00000260058,ENSG00000259819,ENSG00000260379,ENSG00000261066,ENSG00000261617,ENSG00000260071,ENSG00000261397,ENSG00000261075,ENSG00000283003,ENSG00000200468,ENSG00000252927,ENSG00000260362,ENSG00000283221,ENSG00000287830
chr16	8346388	8346627	16:8346388-8346627	ENSG00000261198,ENSG00000252138,ENSG00000260003,ENSG00000261319,ENSG00000260058,ENSG00000259819,ENSG00000260379,ENSG00000261066
chr16	8567674	8568059	16:8567674-8568059	ENSG00000260379,ENSG00000261066,ENSG00000232258,ENSG00000283516
chr16	8571380	8571674	16:8571380-8571674	ENSG00000260379,ENSG00000261066,ENSG00000232258
chr16	8594373	8594573	16:8594373-8594573	ENSG00000261066,ENSG00000232258
chr16	8621482	8621857	16:8621482-8621857	ENSG00000261066,ENSG00000287522,ENSG00000067365
chr16	8621975	8622470	16:8621975-8622470	ENSG00000287522,ENSG00000067365
chr16	8632568	8632991	16:8632568-8632991	ENSG00000261066,ENSG00000287522,ENSG00000067365,ENSG00000238417
chr16	8644610	8645175	16:8644610-8645175	ENSG00000067365
chr16	8655187	8655483	16:8655187-8655483	ENSG00000279357,ENSG00000243954,ENSG00000238417
chr16	8661070	8661270	16:8661070-8661270	ENSG00000279357,ENSG00000243954,ENSG00000238417,ENSG00000283516
chr16	8674115	8674730	16:8674115-8674730	ENSG00000260379,ENSG00000261066,ENSG00000279357,ENSG00000183044,ENSG00000243954,ENSG00000238417,ENSG00000184857,ENSG00000140650
chr16	8720492	8720815	16:8720492-8720815	ENSG00000260379,ENSG00000261066,ENSG00000183044,ENSG00000243954,ENSG00000238417,ENSG00000260764
chr16	8729826	8730110	16:8729826-8730110	ENSG00000183044,ENSG00000243954,ENSG00000238417,ENSG00000260764
chr16	8748955	8749270	16:8748955-8749270	ENSG00000261066,ENSG00000183044,ENSG00000243954,ENSG00000238417,ENSG00000260764
chr16	8791937	8792186	16:8791937-8792186	ENSG00000184857,ENSG00000140650
chr16	8797480	8797992	16:8797480-8797992	ENSG00000184857,ENSG00000140650,ENSG00000153048,ENSG00000261481
chr16	8850484	8850798	16:8850484-8850798	ENSG00000140650,ENSG00000260350,ENSG00000153048,ENSG00000261481
chr16	8868297	8869279	16:8868297-8869279	ENSG00000153048,ENSG00000261481
chr16	8870938	8871225	16:8870938-8871225	ENSG00000153048,ENSG00000261481
chr16	8880275	8880593	16:8880275-8880593	ENSG00000153048,ENSG00000261481,ENSG00000283516
chr16	8885773	8885973	16:8885773-8885973	ENSG00000283516
chr16	8905312	8905529	16:8905312-8905529	ENSG00000187555
chr16	8936534	8936764	16:8936534-8936764	ENSG00000187555
chr16	8944428	8944771	16:8944428-8944771	ENSG00000187555,ENSG00000260979
chr16	8958457	8958665	16:8958457-8958665	ENSG00000187555,ENSG00000260979
chr16	8963820	8964508	16:8963820-8964508	ENSG00000187555,ENSG00000260979
chr16	8992001	8992292	16:8992001-8992292	ENSG00000287830
chr16	9008669	9009097	16:9008669-9009097	ENSG00000187555
chr16	9047823	9048119	16:9047823-9048119	-
chr16	9053155	9053368	16:9053155-9053368	-
chr16	9061545	9061910	16:9061545-9061910	ENSG00000261392,ENSG00000261617,ENSG00000260071,ENSG00000261397,ENSG00000200468,ENSG00000260362,ENSG00000287830
chr16	9078964	9079334	16:9078964-9079334	ENSG00000261392,ENSG00000182831,ENSG00000261397,ENSG00000283003
chr16	9091052	9091740	16:9091052-9091740	ENSG00000182831,ENSG00000263244,ENSG00000260349,ENSG00000261617
chr16	9102457	9102717	16:9102457-9102717	ENSG00000182831,ENSG00000263244,ENSG00000260349
chr16	9127564	9127978	16:9127564-9127978	ENSG00000263244,ENSG00000260349,ENSG00000261617,ENSG00000261397,ENSG00000200468,ENSG00000252927,ENSG00000283221
chr16	9134825	9135044	16:9134825-9135044	-
chr16	9135777	9136159	16:9135777-9136159	ENSG00000261617,ENSG00000260071,ENSG00000261397,ENSG00000261075,ENSG00000200468,ENSG00000252927,ENSG00000260362,ENSG00000283221,ENSG00000261647
chr16	9139083	9139365	16:9139083-9139365	ENSG00000261617,ENSG00000260071,ENSG00000261397,ENSG00000261075,ENSG00000200468,ENSG00000252927,ENSG00000260362
chr16	9160156	9160443	16:9160156-9160443	ENSG00000220793,ENSG00000261617,ENSG00000260071,ENSG00000261397,ENSG00000261075,ENSG00000283003,ENSG00000200468,ENSG00000252927,ENSG00000260362,ENSG00000283221,ENSG00000287830,ENSG00000261647,ENSG00000285543
chr16	9256153	9256421	16:9256153-9256421	ENSG00000261617,ENSG00000260071,ENSG00000261397,ENSG00000261075,ENSG00000283003,ENSG00000200468,ENSG00000252927,ENSG00000260362,ENSG00000283221,ENSG00000287830
chr16	9258483	9258787	16:9258483-9258787	ENSG00000260379,ENSG00000261617,ENSG00000260071,ENSG00000261397,ENSG00000261075,ENSG00000283003,ENSG00000200468,ENSG00000252927,ENSG00000260362,ENSG00000283221,ENSG00000287830,ENSG00000261647
chr16	9929464	9929664	16:9929464-9929664	ENSG00000260071,ENSG00000261397,ENSG00000261075,ENSG00000283003,ENSG00000200468,ENSG00000252927,ENSG00000260362,ENSG00000283221,ENSG00000287830,ENSG00000261647
chr16	10039277	10039680	16:10039277-10039680	ENSG00000200468,ENSG00000252927,ENSG00000260362,ENSG00000183454,ENSG00000283221,ENSG00000287830,ENSG00000261810,ENSG00000261647
chr16	10180796	10181001	16:10180796-10181001	ENSG00000252927,ENSG00000260362,ENSG00000183454,ENSG00000287830,ENSG00000261647,ENSG00000285543,ENSG00000266439
chr16	10181573	10181892	16:10181573-10181892	ENSG00000252927,ENSG00000260362,ENSG00000183454,ENSG00000287830,ENSG00000261647,ENSG00000285543,ENSG00000266439
chr16	10183266	10183478	16:10183266-10183478	ENSG00000260362,ENSG00000183454,ENSG00000261647,ENSG00000266439
chr16	10256848	10257157	16:10256848-10257157	ENSG00000261617,ENSG00000260071,ENSG00000261397,ENSG00000261075,ENSG00000283003,ENSG00000200468,ENSG00000252927,ENSG00000260362,ENSG00000283221,ENSG00000287830,ENSG00000261647,ENSG00000285543,ENSG00000266439,ENSG00000279662,ENSG00000260468,ENSG00000256013,ENSG00000153060,ENSG00000263279,ENSG00000263241,ENSG00000262107,ENSG00000261904,ENSG00000262322,ENSG00000262259,ENSG00000263196,ENSG00000262158,ENSG00000262381
chr16	10297447	10297720	16:10297447-10297720	ENSG00000200468,ENSG00000252927,ENSG00000261647,ENSG00000285543,ENSG00000266439,ENSG00000279662,ENSG00000153060,ENSG00000263279,ENSG00000263241,ENSG00000262107,ENSG00000261904,ENSG00000262322,ENSG00000262259,ENSG00000263196,ENSG00000262158
chr16	10314896	10315096	16:10314896-10315096	ENSG00000287830,ENSG00000285543,ENSG00000266439,ENSG00000279662,ENSG00000263241,ENSG00000262107
chr16	10329529	10329826	16:10329529-10329826	ENSG00000252927,ENSG00000260362,ENSG00000283221,ENSG00000261647,ENSG00000285543,ENSG00000266439,ENSG00000166669,ENSG00000279662,ENSG00000263241,ENSG00000262107,ENSG00000261904,ENSG00000262322,ENSG00000262259,ENSG00000263196,ENSG00000262158
chr16	10340336	10340536	16:10340336-10340536	ENSG00000260756,ENSG00000279662
chr16	10357228	10357567	16:10357228-10357567	ENSG00000285543,ENSG00000266439,ENSG00000260756,ENSG00000279662
chr16	10362206	10362773	16:10362206-10362773	ENSG00000261617,ENSG00000260071,ENSG00000261075,ENSG00000283003,ENSG00000200468,ENSG00000252927,ENSG00000260362,ENSG00000283221,ENSG00000287830,ENSG00000261647,ENSG00000285543,ENSG00000266439,ENSG00000166669,ENSG00000260756,ENSG00000279662,ENSG00000260468,ENSG00000256013,ENSG00000153060,ENSG00000263279,ENSG00000263241,ENSG00000262107,ENSG00000261904,ENSG00000262322,ENSG00000262259,ENSG00000263196,ENSG00000262158
chr16	10385840	10386369	16:10385840-10386369	ENSG00000166669,ENSG00000279662
chr16	10485777	10486099	16:10485777-10486099	ENSG00000285543,ENSG00000266439,ENSG00000279662,ENSG00000199482,ENSG00000260468,ENSG00000256013,ENSG00000153060,ENSG00000263279,ENSG00000263241,ENSG00000262107,ENSG00000261904,ENSG00000262322,ENSG00000262259,ENSG00000263196,ENSG00000262158
chr16	10501076	10501316	16:10501076-10501316	ENSG00000285543,ENSG00000266439,ENSG00000279662,ENSG00000199482,ENSG00000260468,ENSG00000256013,ENSG00000260310,ENSG00000153060,ENSG00000263279,ENSG00000263241,ENSG00000262107,ENSG00000261904,ENSG00000262322,ENSG00000262259,ENSG00000263196,ENSG00000262158,ENSG00000262381
chr16	10509626	10509924	16:10509626-10509924	ENSG00000200468,ENSG00000285543,ENSG00000266439,ENSG00000279662,ENSG00000199482,ENSG00000260468,ENSG00000256013,ENSG00000260310,ENSG00000153060,ENSG00000263279,ENSG00000263241,ENSG00000262107,ENSG00000261904,ENSG00000262322,ENSG00000262259,ENSG00000263196,ENSG00000262158,ENSG00000262381
chr16	10514709	10514929	16:10514709-10514929	ENSG00000279662,ENSG00000199482,ENSG00000260468,ENSG00000256013,ENSG00000260310,ENSG00000153060,ENSG00000263279,ENSG00000263241,ENSG00000262107,ENSG00000261904,ENSG00000262322,ENSG00000262259,ENSG00000263196,ENSG00000262158,ENSG00000262381
chr16	10553255	10553462	16:10553255-10553462	ENSG00000260468,ENSG00000213853,ENSG00000256013,ENSG00000260310,ENSG00000153060,ENSG00000263279,ENSG00000263241,ENSG00000262107,ENSG00000261904,ENSG00000262322,ENSG00000262259,ENSG00000263196,ENSG00000262158,ENSG00000262381
chr16	10613899	10614104	16:10613899-10614104	ENSG00000260468,ENSG00000213853,ENSG00000256013,ENSG00000260310,ENSG00000153060,ENSG00000263279,ENSG00000263241,ENSG00000262107,ENSG00000261904,ENSG00000262322,ENSG00000262259,ENSG00000263196,ENSG00000262158,ENSG00000262381
chr16	10737119	10737438	16:10737119-10737438	ENSG00000260468,ENSG00000256013,ENSG00000260310,ENSG00000153060,ENSG00000263279,ENSG00000263241,ENSG00000262107,ENSG00000261904,ENSG00000262322,ENSG00000262259,ENSG00000263196,ENSG00000262158,ENSG00000262381,ENSG00000103274
chr16	10743615	10744422	16:10743615-10744422	ENSG00000260468,ENSG00000256013,ENSG00000260310,ENSG00000153060,ENSG00000263279,ENSG00000263241,ENSG00000262107,ENSG00000261904,ENSG00000262322,ENSG00000262259,ENSG00000263196,ENSG00000262158,ENSG00000262381,ENSG00000103274,ENSG00000262488,ENSG00000280153
chr16	10770945	10771238	16:10770945-10771238	ENSG00000103274,ENSG00000166676,ENSG00000262488
chr16	10868417	10868924	16:10868417-10868924	ENSG00000262488,ENSG00000179583
chr16	10871102	10871445	16:10871102-10871445	ENSG00000262488,ENSG00000179583
chr16	10876815	10877324	16:10876815-10877324	ENSG00000262488,ENSG00000262151,ENSG00000179583
chr16	10886809	10887347	16:10886809-10887347	ENSG00000153060,ENSG00000263279,ENSG00000263241,ENSG00000262107,ENSG00000166676,ENSG00000262488,ENSG00000262151,ENSG00000179583,ENSG00000280153
chr16	10918794	10919107	16:10918794-10919107	ENSG00000260468,ENSG00000256013,ENSG00000260310,ENSG00000153060,ENSG00000263279,ENSG00000263241,ENSG00000262107,ENSG00000261904,ENSG00000262322,ENSG00000262259,ENSG00000263196,ENSG00000262158,ENSG00000262381,ENSG00000166676,ENSG00000262488,ENSG00000179583,ENSG00000280153
chr16	10942310	10942681	16:10942310-10942681	ENSG00000179583,ENSG00000182108,ENSG00000280153,ENSG00000038532
chr16	10944281	10944691	16:10944281-10944691	ENSG00000179583,ENSG00000182108,ENSG00000280153,ENSG00000038532
chr16	10949399	10949689	16:10949399-10949689	ENSG00000182108,ENSG00000280153,ENSG00000038532
chr16	10953996	10954211	16:10953996-10954211	-
chr16	10964130	10964363	16:10964130-10964363	ENSG00000229917,ENSG00000287121,ENSG00000185338,ENSG00000178279,ENSG00000262636,ENSG00000262999
chr16	10966195	10966672	16:10966195-10966672	ENSG00000038532,ENSG00000229917,ENSG00000262020,ENSG00000287121,ENSG00000185338,ENSG00000178279,ENSG00000262636
chr16	11052377	11052850	16:11052377-11052850	ENSG00000229917,ENSG00000274038,ENSG00000262020,ENSG00000287121
chr16	11091100	11091454	16:11091100-11091454	ENSG00000229917,ENSG00000262020,ENSG00000287121,ENSG00000263179
chr16	11094257	11094567	16:11094257-11094567	ENSG00000229917,ENSG00000262020,ENSG00000287121
chr16	11100464	11100719	16:11100464-11100719	ENSG00000229917,ENSG00000262020,ENSG00000287121
chr16	11105006	11105430	16:11105006-11105430	ENSG00000038532,ENSG00000229917,ENSG00000262020,ENSG00000287121,ENSG00000263179,ENSG00000262999
chr16	11129574	11129780	16:11129574-11129780	ENSG00000038532,ENSG00000229917,ENSG00000287121
chr16	11201940	11202353	16:11201940-11202353	ENSG00000229917,ENSG00000287121,ENSG00000263033,ENSG00000263179
chr16	11224188	11224515	16:11224188-11224515	ENSG00000229917,ENSG00000262020,ENSG00000287121,ENSG00000263033,ENSG00000263179,ENSG00000178279
chr16	11233080	11233473	16:11233080-11233473	ENSG00000229917,ENSG00000262020,ENSG00000287121,ENSG00000263179,ENSG00000175643,ENSG00000178279
chr16	11256080	11256419	16:11256080-11256419	ENSG00000229917,ENSG00000287121,ENSG00000263179,ENSG00000185338,ENSG00000178279,ENSG00000178257,ENSG00000212228
chr16	11257293	11257560	16:11257293-11257560	ENSG00000229917,ENSG00000287121,ENSG00000263179,ENSG00000185338,ENSG00000178279
chr16	11279239	11279439	16:11279239-11279439	ENSG00000178279,ENSG00000178257,ENSG00000212228,ENSG00000122304,ENSG00000175646
chr16	11297532	11297907	16:11297532-11297907	ENSG00000229917,ENSG00000185338,ENSG00000178279,ENSG00000178257,ENSG00000212228,ENSG00000122304,ENSG00000175646,ENSG00000287429,ENSG00000221801,ENSG00000199668,ENSG00000262636,ENSG00000262999
chr16	11311208	11311524	16:11311208-11311524	ENSG00000175643,ENSG00000178279,ENSG00000221801,ENSG00000199668
chr16	11345120	11345612	16:11345120-11345612	ENSG00000175643,ENSG00000178279,ENSG00000263080,ENSG00000262703,ENSG00000262636,ENSG00000262999
chr16	11354773	11355119	16:11354773-11355119	ENSG00000175643,ENSG00000263080,ENSG00000262703,ENSG00000262636
chr16	11370635	11370862	16:11370635-11370862	ENSG00000188897,ENSG00000262636,ENSG00000262999
chr16	11532183	11532490	16:11532183-11532490	ENSG00000188897,ENSG00000262999,ENSG00000189067,ENSG00000262117
chr16	11613749	11614121	16:11613749-11614121	ENSG00000262999,ENSG00000189067,ENSG00000262117
chr16	11629474	11629802	16:11629474-11629802	ENSG00000262999,ENSG00000189067,ENSG00000277458
chr16	11668199	11668553	16:11668199-11668553	ENSG00000262999,ENSG00000189067,ENSG00000184602,ENSG00000153066,ENSG00000274505,ENSG00000262117,ENSG00000261560
chr16	11728249	11728621	16:11728249-11728621	ENSG00000262999,ENSG00000153066,ENSG00000262420,ENSG00000122299,ENSG00000274505,ENSG00000262117,ENSG00000261560,ENSG00000260318
chr16	11742642	11743131	16:11742642-11743131	ENSG00000153066,ENSG00000262420,ENSG00000122299,ENSG00000274505,ENSG00000277369,ENSG00000262117,ENSG00000261560,ENSG00000260318
chr16	11797134	11797721	16:11797134-11797721	ENSG00000153066,ENSG00000262420,ENSG00000122299,ENSG00000274505,ENSG00000277369,ENSG00000262117,ENSG00000261560,ENSG00000260318,ENSG00000261216
chr16	11851396	11851933	16:11851396-11851933	ENSG00000262117,ENSG00000171490,ENSG00000263307,ENSG00000261560,ENSG00000260318,ENSG00000261216,ENSG00000277458
chr16	11915862	11916358	16:11915862-11916358	ENSG00000262117,ENSG00000103342,ENSG00000261560,ENSG00000260318,ENSG00000261216,ENSG00000277458,ENSG00000234719,ENSG00000048462,ENSG00000260224
chr16	11976499	11976914	16:11976499-11976914	ENSG00000261560,ENSG00000260318,ENSG00000261216,ENSG00000277458,ENSG00000234719,ENSG00000048462,ENSG00000260224,ENSG00000048471,ENSG00000260488
chr16	11994823	11995058	16:11994823-11995058	ENSG00000261560,ENSG00000260318,ENSG00000277458,ENSG00000234719,ENSG00000048462,ENSG00000260224,ENSG00000048471,ENSG00000260488
chr16	12002485	12002735	16:12002485-12002735	ENSG00000261560,ENSG00000260318,ENSG00000261216,ENSG00000277458,ENSG00000234719,ENSG00000048462,ENSG00000260224,ENSG00000048471,ENSG00000260488
chr16	12080172	12080431	16:12080172-12080431	ENSG00000261560,ENSG00000260318,ENSG00000048462,ENSG00000260224,ENSG00000241641,ENSG00000175604,ENSG00000261293
chr16	12089686	12089999	16:12089686-12089999	ENSG00000261560,ENSG00000277458,ENSG00000241641,ENSG00000175604,ENSG00000261293
chr16	12124820	12125075	16:12124820-12125075	ENSG00000048471,ENSG00000261293
chr16	12147780	12148098	16:12147780-12148098	ENSG00000261293,ENSG00000238685
chr16	12228512	12229057	16:12228512-12229057	ENSG00000261293,ENSG00000238685,ENSG00000260601
chr16	12323045	12323386	16:12323045-12323386	ENSG00000199474,ENSG00000277458,ENSG00000261293,ENSG00000238685,ENSG00000261394,ENSG00000260723,ENSG00000278979,ENSG00000260601
chr16	12348942	12349221	16:12348942-12349221	ENSG00000238685,ENSG00000261394,ENSG00000260723,ENSG00000278979
chr16	12349989	12350358	16:12349989-12350358	ENSG00000048471,ENSG00000238685,ENSG00000261394,ENSG00000260723,ENSG00000278979
chr16	12356739	12357187	16:12356739-12357187	ENSG00000048471,ENSG00000238685,ENSG00000261394,ENSG00000260723,ENSG00000278979
chr16	12366393	12366593	16:12366393-12366593	ENSG00000261394,ENSG00000260723,ENSG00000278979
chr16	12406197	12406515	16:12406197-12406515	-
chr16	12458702	12458946	16:12458702-12458946	ENSG00000199474,ENSG00000241932,ENSG00000260601,ENSG00000259876
chr16	12459076	12459529	16:12459076-12459529	ENSG00000199474,ENSG00000241932,ENSG00000260601,ENSG00000259876
chr16	12573842	12574064	16:12573842-12574064	ENSG00000199474,ENSG00000241932,ENSG00000260601,ENSG00000259876
chr16	12613578	12613778	16:12613578-12613778	ENSG00000274834,ENSG00000260601,ENSG00000259876,ENSG00000259899
chr16	12646358	12646786	16:12646358-12646786	ENSG00000264733,ENSG00000199474,ENSG00000241932,ENSG00000255037,ENSG00000260601,ENSG00000259876
chr16	12646997	12647329	16:12646997-12647329	ENSG00000264733,ENSG00000199474,ENSG00000241932,ENSG00000255037,ENSG00000260601,ENSG00000259876
chr16	12661758	12662053	16:12661758-12662053	ENSG00000264733,ENSG00000199474,ENSG00000241932,ENSG00000260601,ENSG00000259876
chr16	12689010	12689296	16:12689010-12689296	ENSG00000264733,ENSG00000199474,ENSG00000241932,ENSG00000262267,ENSG00000255037,ENSG00000260601,ENSG00000259876
chr16	12752035	12752602	16:12752035-12752602	ENSG00000264733,ENSG00000260378,ENSG00000261158,ENSG00000199474,ENSG00000241932,ENSG00000262267,ENSG00000257264,ENSG00000284305,ENSG00000260601
chr16	12766327	12766527	16:12766327-12766527	ENSG00000264733,ENSG00000261158,ENSG00000199474,ENSG00000241932
chr16	12768004	12768266	16:12768004-12768266	ENSG00000264733,ENSG00000261158,ENSG00000199474,ENSG00000241932
chr16	12803439	12804141	16:12803439-12804141	ENSG00000103381,ENSG00000264733,ENSG00000199474,ENSG00000241932,ENSG00000260601
chr16	12819435	12819720	16:12819435-12819720	ENSG00000103381,ENSG00000264733,ENSG00000199474,ENSG00000241932,ENSG00000261293,ENSG00000260601,ENSG00000259876
chr16	12896618	12896887	16:12896618-12896887	ENSG00000199474,ENSG00000241932,ENSG00000237515
chr16	13292047	13292247	16:13292047-13292247	ENSG00000262116,ENSG00000262801,ENSG00000262267,ENSG00000069764,ENSG00000261523,ENSG00000224712,ENSG00000261695,ENSG00000254852
chr16	13316022	13316330	16:13316022-13316330	ENSG00000262116,ENSG00000262801,ENSG00000262011,ENSG00000262267,ENSG00000069764,ENSG00000261523,ENSG00000224712,ENSG00000261695,ENSG00000254852
chr16	13324908	13325221	16:13324908-13325221	ENSG00000262116,ENSG00000262801,ENSG00000262011,ENSG00000262267,ENSG00000069764,ENSG00000261523,ENSG00000224712
chr16	13425836	13426336	16:13425836-13426336	ENSG00000241932,ENSG00000262116,ENSG00000262801,ENSG00000262235,ENSG00000262267,ENSG00000069764,ENSG00000261523,ENSG00000224712,ENSG00000261695,ENSG00000254852,ENSG00000260601
chr16	13448346	13448637	16:13448346-13448637	ENSG00000241932,ENSG00000262116,ENSG00000262801,ENSG00000262235,ENSG00000262267,ENSG00000069764,ENSG00000261523,ENSG00000224712,ENSG00000261695,ENSG00000254852
chr16	13471139	13471339	16:13471139-13471339	ENSG00000262116,ENSG00000262801,ENSG00000262235,ENSG00000262267,ENSG00000069764,ENSG00000261523,ENSG00000224712,ENSG00000261695,ENSG00000254852
chr16	13507592	13507798	16:13507592-13507798	ENSG00000262116,ENSG00000262267,ENSG00000069764,ENSG00000261523,ENSG00000224712,ENSG00000261695,ENSG00000254852,ENSG00000255037
chr16	13866192	13866446	16:13866192-13866446	ENSG00000262267,ENSG00000262732,ENSG00000069764,ENSG00000261523,ENSG00000224712,ENSG00000261695,ENSG00000254852,ENSG00000183889
chr16	13904943	13905152	16:13904943-13905152	ENSG00000262267,ENSG00000175595,ENSG00000242307,ENSG00000262732,ENSG00000263234,ENSG00000270734,ENSG00000278265,ENSG00000103226
chr16	13919692	13920277	16:13919692-13920277	ENSG00000262267,ENSG00000175595,ENSG00000242307,ENSG00000262732,ENSG00000263234,ENSG00000262097,ENSG00000261856,ENSG00000262529,ENSG00000262470,ENSG00000201075,ENSG00000260009,ENSG00000263257,ENSG00000242430,ENSG00000069764,ENSG00000261523,ENSG00000224712,ENSG00000261695,ENSG00000254852,ENSG00000257264,ENSG00000284305,ENSG00000188599,ENSG00000263029
chr16	13997992	13998205	16:13997992-13998205	ENSG00000175595,ENSG00000262732,ENSG00000263234,ENSG00000262097,ENSG00000261856,ENSG00000276564,ENSG00000262529,ENSG00000262470,ENSG00000254609,ENSG00000270734
chr16	13999801	14000001	16:13999801-14000001	ENSG00000262732,ENSG00000263234,ENSG00000262097,ENSG00000261856,ENSG00000254609,ENSG00000270734
chr16	14070992	14071475	16:14070992-14071475	ENSG00000175595,ENSG00000242307,ENSG00000262732,ENSG00000263234,ENSG00000262097,ENSG00000261856,ENSG00000186260,ENSG00000276564,ENSG00000262529,ENSG00000262470
chr16	14110053	14110279	16:14110053-14110279	ENSG00000262732,ENSG00000263234,ENSG00000262097,ENSG00000261856,ENSG00000186260,ENSG00000276564,ENSG00000262529,ENSG00000262470
chr16	14168092	14168524	16:14168092-14168524	ENSG00000262732,ENSG00000263234,ENSG00000262097,ENSG00000261856,ENSG00000186260,ENSG00000276564,ENSG00000262529,ENSG00000262470,ENSG00000260009,ENSG00000069764,ENSG00000261523,ENSG00000224712,ENSG00000261695,ENSG00000254852
chr16	14186119	14186423	16:14186119-14186423	ENSG00000175595,ENSG00000242307,ENSG00000262732,ENSG00000263234,ENSG00000262097,ENSG00000261856,ENSG00000186260,ENSG00000276564,ENSG00000262529,ENSG00000262470,ENSG00000242430,ENSG00000069764,ENSG00000261523,ENSG00000224712,ENSG00000261695,ENSG00000254852,ENSG00000255037
chr16	14285564	14286142	16:14285564-14286142	ENSG00000175595,ENSG00000242307,ENSG00000262732,ENSG00000263234,ENSG00000261856,ENSG00000262529,ENSG00000262470,ENSG00000201075,ENSG00000262454,ENSG00000207639,ENSG00000199130,ENSG00000260009,ENSG00000263257,ENSG00000242430,ENSG00000183458,ENSG00000183426
chr16	14289830	14290030	16:14289830-14290030	ENSG00000175595,ENSG00000242307,ENSG00000262732,ENSG00000263234,ENSG00000201075,ENSG00000262454,ENSG00000207639,ENSG00000260009,ENSG00000263257,ENSG00000242430,ENSG00000183458,ENSG00000183426
chr16	14300866	14301178	16:14300866-14301178	ENSG00000201075,ENSG00000262454,ENSG00000207639,ENSG00000199130,ENSG00000260009,ENSG00000263257,ENSG00000242430
chr16	14329898	14330185	16:14329898-14330185	ENSG00000262454,ENSG00000260009,ENSG00000263257,ENSG00000255037
chr16	14486938	14487142	16:14486938-14487142	ENSG00000260009,ENSG00000263257,ENSG00000242430
chr16	14489456	14489804	16:14489456-14489804	ENSG00000262454,ENSG00000260009,ENSG00000263257,ENSG00000242430,ENSG00000069764,ENSG00000261523,ENSG00000224712,ENSG00000261695,ENSG00000254852
chr16	14529112	14529356	16:14529112-14529356	ENSG00000175595,ENSG00000242307,ENSG00000262732,ENSG00000201075,ENSG00000262454,ENSG00000207639,ENSG00000260009,ENSG00000263257,ENSG00000242430,ENSG00000207425
chr16	14630077	14630529	16:14630077-14630529	ENSG00000140694,ENSG00000242430,ENSG00000103429,ENSG00000238964,ENSG00000255037,ENSG00000277770,ENSG00000257366,ENSG00000244257,ENSG00000206706
chr16	14632661	14633061	16:14632661-14633061	ENSG00000140694,ENSG00000242430,ENSG00000103429,ENSG00000238964,ENSG00000255037,ENSG00000277770,ENSG00000257366,ENSG00000244257,ENSG00000206706
chr16	14633978	14634244	16:14633978-14634244	ENSG00000140694,ENSG00000242430,ENSG00000103429,ENSG00000238964,ENSG00000255037,ENSG00000277770,ENSG00000257366,ENSG00000244257,ENSG00000206706
chr16	14833530	14833840	16:14833530-14833840	ENSG00000255277,ENSG00000103512,ENSG00000183793,ENSG00000257769,ENSG00000276311
chr16	14974880	14975207	16:14974880-14975207	ENSG00000257264,ENSG00000284305,ENSG00000207425,ENSG00000183426,ENSG00000278265,ENSG00000273804,ENSG00000179889,ENSG00000261819,ENSG00000238728,ENSG00000275910,ENSG00000183889
chr16	15022170	15022455	16:15022170-15022455	ENSG00000255277,ENSG00000257264,ENSG00000284305,ENSG00000263918,ENSG00000207425,ENSG00000183426,ENSG00000275259,ENSG00000273804,ENSG00000179889,ENSG00000261819,ENSG00000238728,ENSG00000275910,ENSG00000270580
chr16	15055985	15056432	16:15055985-15056432	ENSG00000258354,ENSG00000265537,ENSG00000183458,ENSG00000207425,ENSG00000183426,ENSG00000275259,ENSG00000278265,ENSG00000273804,ENSG00000261819,ENSG00000238728,ENSG00000157045,ENSG00000085721,ENSG00000260735,ENSG00000188599,ENSG00000270580,ENSG00000183793,ENSG00000262332,ENSG00000214967
chr16	15094259	15094540	16:15094259-15094540	ENSG00000255277,ENSG00000270734,ENSG00000257264,ENSG00000284305,ENSG00000183458,ENSG00000183426,ENSG00000275259,ENSG00000278265,ENSG00000273804,ENSG00000261819,ENSG00000238728,ENSG00000085721,ENSG00000260735,ENSG00000188599,ENSG00000270580,ENSG00000250251,ENSG00000283346,ENSG00000207294,ENSG00000257391,ENSG00000262332
chr16	15154693	15155190	16:15154693-15155190	ENSG00000069764,ENSG00000261523,ENSG00000224712,ENSG00000261695,ENSG00000254852,ENSG00000183426,ENSG00000275259,ENSG00000261819,ENSG00000238728,ENSG00000085721,ENSG00000260735,ENSG00000188599,ENSG00000270580,ENSG00000250251,ENSG00000283346,ENSG00000207294,ENSG00000264115,ENSG00000257391,ENSG00000280206
chr16	15395983	15396197	16:15395983-15396197	ENSG00000255277,ENSG00000270734,ENSG00000183426,ENSG00000277770,ENSG00000183793,ENSG00000156968,ENSG00000261130
chr16	15521843	15522287	16:15521843-15522287	ENSG00000255277,ENSG00000270734,ENSG00000183793,ENSG00000166780,ENSG00000257769,ENSG00000284184,ENSG00000262380,ENSG00000280206,ENSG00000263335,ENSG00000262332
chr16	15590872	15591300	16:15590872-15591300	ENSG00000069764,ENSG00000261523,ENSG00000224712,ENSG00000261695,ENSG00000254852,ENSG00000278265,ENSG00000273804,ENSG00000183793,ENSG00000166780,ENSG00000166783,ENSG00000257769,ENSG00000284184,ENSG00000072864,ENSG00000283736,ENSG00000262380,ENSG00000280206,ENSG00000263335,ENSG00000263065,ENSG00000262332,ENSG00000262848,ENSG00000257381,ENSG00000264722,ENSG00000265373,ENSG00000277698,ENSG00000261181,ENSG00000260126
chr16	15642999	15643490	16:15642999-15643490	ENSG00000183793,ENSG00000166783,ENSG00000257769,ENSG00000284184,ENSG00000072864,ENSG00000283736,ENSG00000262380,ENSG00000280206,ENSG00000263335,ENSG00000263065,ENSG00000262332
chr16	15650020	15650317	16:15650020-15650317	ENSG00000255277,ENSG00000166783,ENSG00000257769,ENSG00000284184,ENSG00000072864,ENSG00000283736,ENSG00000262380,ENSG00000280206,ENSG00000263335,ENSG00000263065
chr16	15765978	15766209	16:15765978-15766209	ENSG00000262380,ENSG00000280206,ENSG00000133392,ENSG00000263335,ENSG00000263065,ENSG00000280429,ENSG00000215003,ENSG00000262332
chr16	15888454	15888926	16:15888454-15888926	ENSG00000188599,ENSG00000133392,ENSG00000263335,ENSG00000263065,ENSG00000280429,ENSG00000133393,ENSG00000206778,ENSG00000262171,ENSG00000215003,ENSG00000103222,ENSG00000241067,ENSG00000277920
chr16	15988358	15988737	16:15988358-15988737	ENSG00000270734,ENSG00000183458,ENSG00000183426,ENSG00000133392,ENSG00000280429,ENSG00000206778,ENSG00000215003,ENSG00000103222,ENSG00000262332,ENSG00000276311,ENSG00000276484
chr16	15998446	15998693	16:15998446-15998693	ENSG00000270734,ENSG00000133392,ENSG00000215003,ENSG00000103222,ENSG00000183889,ENSG00000254681
chr16	16021036	16021314	16:16021036-16021314	ENSG00000183426,ENSG00000133392,ENSG00000280429,ENSG00000206778,ENSG00000215003,ENSG00000103222,ENSG00000227827
chr16	16033324	16033524	16:16033324-16033524	ENSG00000133392,ENSG00000263335,ENSG00000206778,ENSG00000215003,ENSG00000285628,ENSG00000273613,ENSG00000262974
chr16	16062049	16062465	16:16062049-16062465	ENSG00000069764,ENSG00000261523,ENSG00000224712,ENSG00000261695,ENSG00000254852,ENSG00000255037,ENSG00000262380,ENSG00000133392,ENSG00000263335,ENSG00000263065,ENSG00000280429,ENSG00000206778,ENSG00000215003,ENSG00000103222,ENSG00000241067,ENSG00000262332,ENSG00000262848,ENSG00000257381,ENSG00000264722,ENSG00000265373,ENSG00000277698,ENSG00000261181,ENSG00000260126,ENSG00000278994
chr16	16074729	16074966	16:16074729-16074966	ENSG00000133392,ENSG00000263065,ENSG00000206778,ENSG00000215003,ENSG00000103222,ENSG00000241067
chr16	16075999	16076239	16:16075999-16076239	ENSG00000133392,ENSG00000263335,ENSG00000263065,ENSG00000280429,ENSG00000206778,ENSG00000215003,ENSG00000103222,ENSG00000241067,ENSG00000285628,ENSG00000273613
chr16	16089002	16089202	16:16089002-16089202	ENSG00000183426,ENSG00000133392,ENSG00000263335,ENSG00000263065,ENSG00000280429,ENSG00000215003,ENSG00000103222,ENSG00000241067,ENSG00000277920
chr16	16120295	16120561	16:16120295-16120561	ENSG00000270734,ENSG00000280206,ENSG00000133392,ENSG00000263335,ENSG00000263065,ENSG00000280429,ENSG00000206778,ENSG00000215003,ENSG00000103222,ENSG00000241067,ENSG00000262332,ENSG00000205746
chr16	16120794	16121245	16:16120794-16121245	ENSG00000255037,ENSG00000270734,ENSG00000262380,ENSG00000280206,ENSG00000133392,ENSG00000263335,ENSG00000263065,ENSG00000280429,ENSG00000206778,ENSG00000215003,ENSG00000103222,ENSG00000241067,ENSG00000262332,ENSG00000261362,ENSG00000205746
chr16	16154298	16154552	16:16154298-16154552	ENSG00000270734,ENSG00000183426,ENSG00000133392,ENSG00000263335,ENSG00000263065,ENSG00000280429,ENSG00000091262,ENSG00000262332,ENSG00000183889,ENSG00000277920,ENSG00000285628,ENSG00000273613
chr16	16232394	16232594	16:16232394-16232594	ENSG00000262332,ENSG00000103226,ENSG00000261362
chr16	17013568	17013938	16:17013568-17013938	ENSG00000255037,ENSG00000262848,ENSG00000257381,ENSG00000264722,ENSG00000265373,ENSG00000277698,ENSG00000276311,ENSG00000214967,ENSG00000261181,ENSG00000260126,ENSG00000287905,ENSG00000279729,ENSG00000261748,ENSG00000279490,ENSG00000260675,ENSG00000260405,ENSG00000261448,ENSG00000279410,ENSG00000279620,ENSG00000260945,ENSG00000261555,ENSG00000259929,ENSG00000280283,ENSG00000260242,ENSG00000260933,ENSG00000278994,ENSG00000277647,ENSG00000233024,ENSG00000275391,ENSG00000257563,ENSG00000266291,ENSG00000265776,ENSG00000257527,ENSG00000266454,ENSG00000274025,ENSG00000277014,ENSG00000260550,ENSG00000256340
chr16	17070917	17071159	16:17070917-17071159	ENSG00000262848,ENSG00000257381,ENSG00000264722,ENSG00000265373,ENSG00000277698,ENSG00000276311,ENSG00000261181,ENSG00000260126,ENSG00000261362,ENSG00000287905,ENSG00000279729,ENSG00000261748,ENSG00000279490,ENSG00000260675,ENSG00000260405,ENSG00000261448,ENSG00000279410,ENSG00000260242,ENSG00000260933
chr16	17173327	17173583	16:17173327-17173583	ENSG00000262848,ENSG00000257381,ENSG00000264722,ENSG00000265373,ENSG00000277698,ENSG00000276311,ENSG00000261181,ENSG00000260126,ENSG00000261362,ENSG00000287905,ENSG00000279729,ENSG00000261748,ENSG00000279490,ENSG00000260675,ENSG00000260405,ENSG00000261448,ENSG00000279410,ENSG00000279620,ENSG00000260945,ENSG00000260242,ENSG00000260933,ENSG00000278994,ENSG00000277647,ENSG00000233024,ENSG00000275391,ENSG00000257563,ENSG00000266291,ENSG00000265776,ENSG00000257527,ENSG00000266454,ENSG00000274025,ENSG00000277014
chr16	17224820	17225147	16:17224820-17225147	ENSG00000263029,ENSG00000262848,ENSG00000257381,ENSG00000264722,ENSG00000265373,ENSG00000277698,ENSG00000261181,ENSG00000260126,ENSG00000261362,ENSG00000279729,ENSG00000261748,ENSG00000260675,ENSG00000260405,ENSG00000261448,ENSG00000279410,ENSG00000279415,ENSG00000279620,ENSG00000260945,ENSG00000261555,ENSG00000260242,ENSG00000260933,ENSG00000277647,ENSG00000233024,ENSG00000275391,ENSG00000257563,ENSG00000266291,ENSG00000265776,ENSG00000257527,ENSG00000266454,ENSG00000274025,ENSG00000277014
chr16	17303211	17303449	16:17303211-17303449	ENSG00000262848,ENSG00000257381,ENSG00000264722,ENSG00000265373,ENSG00000277698,ENSG00000276311,ENSG00000261181,ENSG00000260126,ENSG00000261362,ENSG00000287905,ENSG00000279729,ENSG00000261748,ENSG00000260405,ENSG00000261448,ENSG00000279410,ENSG00000279620,ENSG00000275927,ENSG00000278994,ENSG00000277647,ENSG00000233024,ENSG00000275391,ENSG00000257563,ENSG00000266291,ENSG00000265776,ENSG00000257527,ENSG00000266454,ENSG00000274025,ENSG00000277014
chr16	17342053	17342331	16:17342053-17342331	ENSG00000270734,ENSG00000263029,ENSG00000262848,ENSG00000257381,ENSG00000264722,ENSG00000265373,ENSG00000277698,ENSG00000261181,ENSG00000260126,ENSG00000261362,ENSG00000279729,ENSG00000279410,ENSG00000279620,ENSG00000275927,ENSG00000214940,ENSG00000277647,ENSG00000233024,ENSG00000254681,ENSG00000275391,ENSG00000257563,ENSG00000266291,ENSG00000265776,ENSG00000257527,ENSG00000266454,ENSG00000274025,ENSG00000277014
chr16	17343034	17343450	16:17343034-17343450	ENSG00000270734,ENSG00000263029,ENSG00000262848,ENSG00000257381,ENSG00000264722,ENSG00000265373,ENSG00000277698,ENSG00000261181,ENSG00000260126,ENSG00000261362,ENSG00000279729,ENSG00000261748,ENSG00000260675,ENSG00000260405,ENSG00000103489,ENSG00000261448,ENSG00000279410,ENSG00000279620,ENSG00000286849,ENSG00000275927,ENSG00000285850,ENSG00000260945,ENSG00000261555,ENSG00000259929,ENSG00000260242,ENSG00000260933,ENSG00000278994,ENSG00000214940,ENSG00000277647,ENSG00000233024,ENSG00000254681,ENSG00000275391,ENSG00000257563,ENSG00000266291,ENSG00000265776,ENSG00000257527,ENSG00000266454,ENSG00000274025,ENSG00000277014
chr16	17364276	17364678	16:17364276-17364678	ENSG00000262848,ENSG00000257381,ENSG00000264722,ENSG00000265373,ENSG00000277698,ENSG00000261181,ENSG00000260126,ENSG00000103489,ENSG00000279410,ENSG00000279620,ENSG00000286849,ENSG00000275927,ENSG00000278994,ENSG00000214940,ENSG00000277647,ENSG00000233024,ENSG00000275391,ENSG00000257563,ENSG00000266291,ENSG00000265776,ENSG00000257527,ENSG00000266454,ENSG00000274025,ENSG00000277014,ENSG00000260550,ENSG00000256340
chr16	17367041	17367252	16:17367041-17367252	ENSG00000262332,ENSG00000277698,ENSG00000261181,ENSG00000260126,ENSG00000287905,ENSG00000103489,ENSG00000279620,ENSG00000286849,ENSG00000275927,ENSG00000278994,ENSG00000277647,ENSG00000233024,ENSG00000275391,ENSG00000257563,ENSG00000266291,ENSG00000265776,ENSG00000257527,ENSG00000266454
chr16	17375731	17375931	16:17375731-17375931	ENSG00000287905,ENSG00000103489,ENSG00000279620,ENSG00000286849,ENSG00000275927,ENSG00000262974
chr16	17376057	17376257	16:17376057-17376257	ENSG00000261181,ENSG00000287905,ENSG00000103489,ENSG00000279410,ENSG00000279620,ENSG00000286849,ENSG00000275927,ENSG00000260945,ENSG00000278994,ENSG00000277647,ENSG00000233024,ENSG00000254681,ENSG00000275391,ENSG00000257563,ENSG00000266291,ENSG00000265776,ENSG00000257527,ENSG00000266454,ENSG00000262974
chr16	17380707	17380953	16:17380707-17380953	ENSG00000188599,ENSG00000262848,ENSG00000257381,ENSG00000264722,ENSG00000265373,ENSG00000277698,ENSG00000276311,ENSG00000261181,ENSG00000260126,ENSG00000287905,ENSG00000279729,ENSG00000279620,ENSG00000286849,ENSG00000275927,ENSG00000285850,ENSG00000260945,ENSG00000260242,ENSG00000260933,ENSG00000278994,ENSG00000285628,ENSG00000273613,ENSG00000277647,ENSG00000233024,ENSG00000275391,ENSG00000257563,ENSG00000266291,ENSG00000265776,ENSG00000257527,ENSG00000266454,ENSG00000274025,ENSG00000277014
chr16	17382504	17382848	16:17382504-17382848	ENSG00000188599,ENSG00000262848,ENSG00000257381,ENSG00000264722,ENSG00000265373,ENSG00000277698,ENSG00000276311,ENSG00000261181,ENSG00000260126,ENSG00000261362,ENSG00000287905,ENSG00000279729,ENSG00000103489,ENSG00000261448,ENSG00000279410,ENSG00000279620,ENSG00000286849,ENSG00000275927,ENSG00000285850,ENSG00000260945,ENSG00000260242,ENSG00000260933,ENSG00000278994,ENSG00000285628,ENSG00000273613,ENSG00000277647,ENSG00000233024,ENSG00000275391,ENSG00000257563,ENSG00000266291,ENSG00000265776,ENSG00000257527,ENSG00000266454,ENSG00000274025,ENSG00000277014
chr16	17396938	17397147	16:17396938-17397147	ENSG00000261181,ENSG00000260126,ENSG00000287905,ENSG00000103489,ENSG00000279620,ENSG00000286849,ENSG00000275927,ENSG00000260242,ENSG00000260933,ENSG00000278994,ENSG00000277647,ENSG00000233024,ENSG00000275391,ENSG00000257563,ENSG00000266291,ENSG00000265776,ENSG00000257527,ENSG00000266454
chr16	17416644	17416958	16:17416644-17416958	ENSG00000262848,ENSG00000257381,ENSG00000264722,ENSG00000265373,ENSG00000277698,ENSG00000261181,ENSG00000260126,ENSG00000261362,ENSG00000279729,ENSG00000261748,ENSG00000103489,ENSG00000261448,ENSG00000279410,ENSG00000279620,ENSG00000286849,ENSG00000275927,ENSG00000285850,ENSG00000260945,ENSG00000278994,ENSG00000205746,ENSG00000277647,ENSG00000233024,ENSG00000275391,ENSG00000257563,ENSG00000266291,ENSG00000265776,ENSG00000257527,ENSG00000266454,ENSG00000274025,ENSG00000277014
chr16	17462179	17462820	16:17462179-17462820	ENSG00000262848,ENSG00000257381,ENSG00000264722,ENSG00000265373,ENSG00000277698,ENSG00000261181,ENSG00000260126,ENSG00000279729,ENSG00000261748,ENSG00000260675,ENSG00000260405,ENSG00000103489,ENSG00000261448,ENSG00000279410,ENSG00000279620,ENSG00000286849,ENSG00000275927,ENSG00000285850,ENSG00000260945,ENSG00000259929,ENSG00000260242,ENSG00000260933,ENSG00000278994,ENSG00000277647,ENSG00000233024,ENSG00000275391,ENSG00000257563,ENSG00000266291,ENSG00000265776,ENSG00000257527,ENSG00000266454,ENSG00000274025,ENSG00000277014,ENSG00000260550,ENSG00000256340
chr16	17474059	17474399	16:17474059-17474399	ENSG00000262848,ENSG00000257381,ENSG00000264722,ENSG00000265373,ENSG00000277698,ENSG00000261181,ENSG00000260126,ENSG00000261362,ENSG00000287905,ENSG00000279729,ENSG00000260675,ENSG00000103489,ENSG00000261448,ENSG00000279410,ENSG00000279620,ENSG00000275927,ENSG00000285850,ENSG00000260945,ENSG00000261555,ENSG00000259929,ENSG00000260242,ENSG00000260933,ENSG00000278994,ENSG00000277647,ENSG00000233024,ENSG00000275391,ENSG00000257563,ENSG00000266291,ENSG00000265776,ENSG00000257527,ENSG00000266454,ENSG00000274025,ENSG00000277014,ENSG00000260550,ENSG00000256340
chr16	17579334	17579608	16:17579334-17579608	ENSG00000263029,ENSG00000262848,ENSG00000257381,ENSG00000264722,ENSG00000265373,ENSG00000277698,ENSG00000214967,ENSG00000261181,ENSG00000260126,ENSG00000261362,ENSG00000279729,ENSG00000261748,ENSG00000260405,ENSG00000261448,ENSG00000279410,ENSG00000260945,ENSG00000261555,ENSG00000259929,ENSG00000260242,ENSG00000260933,ENSG00000278994,ENSG00000276484,ENSG00000277647,ENSG00000233024,ENSG00000254681,ENSG00000275391,ENSG00000257563,ENSG00000266291,ENSG00000265776,ENSG00000257527,ENSG00000266454,ENSG00000274025,ENSG00000277014
chr16	17784123	17784323	16:17784123-17784323	ENSG00000263029,ENSG00000262848,ENSG00000257381,ENSG00000264722,ENSG00000265373,ENSG00000277698,ENSG00000276311,ENSG00000261181,ENSG00000260126,ENSG00000261362,ENSG00000279729,ENSG00000260945,ENSG00000261555,ENSG00000259929,ENSG00000280283,ENSG00000260242,ENSG00000260933,ENSG00000278994,ENSG00000277647,ENSG00000233024,ENSG00000275391,ENSG00000257563,ENSG00000266291,ENSG00000265776,ENSG00000257527,ENSG00000266454,ENSG00000274025,ENSG00000277014
chr16	17939749	17940034	16:17939749-17940034	ENSG00000261362,ENSG00000287905,ENSG00000279729,ENSG00000261555,ENSG00000228071,ENSG00000259929,ENSG00000280283,ENSG00000260242,ENSG00000260933,ENSG00000278994,ENSG00000277647,ENSG00000233024,ENSG00000275391,ENSG00000257563,ENSG00000266291,ENSG00000265776,ENSG00000257527,ENSG00000266454,ENSG00000274025,ENSG00000277014
chr16	18562037	18562316	16:18562037-18562316	ENSG00000260242,ENSG00000260933,ENSG00000185164,ENSG00000262974,ENSG00000260550,ENSG00000256340,ENSG00000207167
chr16	18772246	18772469	16:18772246-18772469	ENSG00000260242,ENSG00000260933,ENSG00000274025,ENSG00000277014,ENSG00000134419
chr16	18790238	18790579	16:18790238-18790579	ENSG00000183889,ENSG00000278221,ENSG00000276311,ENSG00000287905,ENSG00000134419,ENSG00000260342,ENSG00000170540,ENSG00000260017
chr16	18801329	18801975	16:18801329-18801975	ENSG00000276311,ENSG00000134419,ENSG00000260342,ENSG00000170540,ENSG00000260017,ENSG00000157106
chr16	18926174	18926747	16:18926174-18926747	ENSG00000157106,ENSG00000260352,ENSG00000207167,ENSG00000285869
chr16	18946159	18946451	16:18946159-18946451	ENSG00000285628,ENSG00000273613,ENSG00000277647,ENSG00000233024,ENSG00000275391,ENSG00000257563,ENSG00000266291,ENSG00000265776,ENSG00000257527,ENSG00000266454,ENSG00000274025,ENSG00000277014,ENSG00000157106,ENSG00000260352,ENSG00000207167,ENSG00000261210,ENSG00000259871,ENSG00000259925,ENSG00000260681
chr16	18969390	18969599	16:18969390-18969599	ENSG00000285628,ENSG00000273613,ENSG00000262974,ENSG00000260550,ENSG00000256340,ENSG00000157106,ENSG00000260352,ENSG00000170537,ENSG00000207167,ENSG00000285869
chr16	18983749	18983949	16:18983749-18983949	ENSG00000260550,ENSG00000256340,ENSG00000170537,ENSG00000207167,ENSG00000259871,ENSG00000259925
chr16	19067324	19068106	16:19067324-19068106	ENSG00000207167,ENSG00000261465,ENSG00000261357,ENSG00000167186,ENSG00000278389,ENSG00000205730,ENSG00000261427,ENSG00000261759,ENSG00000261210,ENSG00000259871,ENSG00000285869,ENSG00000259925,ENSG00000280265,ENSG00000260681
chr16	19086477	19086914	16:19086477-19086914	ENSG00000254681,ENSG00000257527,ENSG00000266454,ENSG00000274025,ENSG00000277014,ENSG00000207167,ENSG00000261465,ENSG00000261357,ENSG00000167186,ENSG00000260430,ENSG00000278389,ENSG00000205730,ENSG00000261427,ENSG00000261759,ENSG00000103528,ENSG00000286790,ENSG00000261210,ENSG00000259871,ENSG00000285869,ENSG00000259925,ENSG00000280265,ENSG00000260681,ENSG00000260934,ENSG00000279747
chr16	19167655	19167927	16:19167655-19167927	ENSG00000285628,ENSG00000273613,ENSG00000278389,ENSG00000205730,ENSG00000261427,ENSG00000261759,ENSG00000103528,ENSG00000261210,ENSG00000259871,ENSG00000285869,ENSG00000259925,ENSG00000280265,ENSG00000260681,ENSG00000066813
chr16	19179910	19180209	16:19179910-19180209	ENSG00000257563,ENSG00000266291,ENSG00000265776,ENSG00000257527,ENSG00000266454,ENSG00000274025,ENSG00000277014,ENSG00000207167,ENSG00000260430,ENSG00000278389,ENSG00000205730,ENSG00000261427,ENSG00000261759,ENSG00000103528,ENSG00000286790,ENSG00000261210,ENSG00000259871,ENSG00000285869,ENSG00000259925,ENSG00000280265,ENSG00000260681
chr16	19493690	19493974	16:19493690-19493974	ENSG00000261210,ENSG00000259871,ENSG00000285869,ENSG00000259925,ENSG00000280265,ENSG00000103534,ENSG00000260681,ENSG00000260592,ENSG00000222750,ENSG00000260934,ENSG00000279747
chr16	19502696	19502962	16:19502696-19502962	ENSG00000261210,ENSG00000259871,ENSG00000285869,ENSG00000259925,ENSG00000280265,ENSG00000103534,ENSG00000260681,ENSG00000222750,ENSG00000260934,ENSG00000006007,ENSG00000279747,ENSG00000183747
chr16	19521936	19522308	16:19521936-19522308	ENSG00000280265,ENSG00000260681,ENSG00000006007,ENSG00000103540,ENSG00000103544
chr16	19523677	19524018	16:19523677-19524018	ENSG00000259871,ENSG00000280265,ENSG00000260681,ENSG00000006007,ENSG00000103540,ENSG00000103544
chr16	19555184	19555779	16:19555184-19555779	ENSG00000254681,ENSG00000260681,ENSG00000006007,ENSG00000103540,ENSG00000103544,ENSG00000276571,ENSG00000261195,ENSG00000167191,ENSG00000280306
chr16	19639965	19640442	16:19639965-19640442	ENSG00000257563,ENSG00000266291,ENSG00000265776,ENSG00000257527,ENSG00000266454,ENSG00000274025,ENSG00000277014,ENSG00000260550,ENSG00000256340,ENSG00000261210,ENSG00000260681,ENSG00000103544,ENSG00000276571,ENSG00000261312,ENSG00000174628,ENSG00000261195,ENSG00000261939,ENSG00000167191,ENSG00000263253,ENSG00000227624,ENSG00000262995,ENSG00000280306,ENSG00000158482
chr16	19717964	19718489	16:19717964-19718489	ENSG00000276571,ENSG00000103550,ENSG00000261312,ENSG00000174628,ENSG00000261195,ENSG00000167191
chr16	19809380	19809715	16:19809380-19809715	ENSG00000285628,ENSG00000273613,ENSG00000276571,ENSG00000261312,ENSG00000174628,ENSG00000261195,ENSG00000261939,ENSG00000167191
chr16	19886285	19886603	16:19886285-19886603	ENSG00000285628,ENSG00000273613,ENSG00000103544,ENSG00000276571,ENSG00000261312,ENSG00000261195,ENSG00000167191
chr16	19899441	19899647	16:19899441-19899647	ENSG00000206927,ENSG00000276571,ENSG00000261195,ENSG00000167191,ENSG00000277211,ENSG00000263253,ENSG00000227624,ENSG00000169347,ENSG00000183549,ENSG00000280306,ENSG00000066813
chr16	19907479	19907783	16:19907479-19907783	ENSG00000276571,ENSG00000261195,ENSG00000167191,ENSG00000277211,ENSG00000263253,ENSG00000227624,ENSG00000169347,ENSG00000169344,ENSG00000169340,ENSG00000263237,ENSG00000183549,ENSG00000262995,ENSG00000183747,ENSG00000280306,ENSG00000260762,ENSG00000275315,ENSG00000274730
chr16	20073541	20073793	16:20073541-20073793	ENSG00000180269,ENSG00000277211,ENSG00000263253,ENSG00000227624,ENSG00000276548
chr16	20300552	20300788	16:20300552-20300788	ENSG00000277211,ENSG00000263253,ENSG00000227624,ENSG00000169347,ENSG00000169344,ENSG00000169340,ENSG00000183549,ENSG00000262995,ENSG00000183747,ENSG00000280306,ENSG00000260201,ENSG00000274730
chr16	20383437	20383740	16:20383437-20383740	ENSG00000277211,ENSG00000263253,ENSG00000227624,ENSG00000169347,ENSG00000169344,ENSG00000169340,ENSG00000263237,ENSG00000183549,ENSG00000262995,ENSG00000183747,ENSG00000280306,ENSG00000260762,ENSG00000275315,ENSG00000274730,ENSG00000185864,ENSG00000185710
chr16	20385867	20386067	16:20385867-20386067	ENSG00000277211,ENSG00000263253,ENSG00000227624,ENSG00000169347,ENSG00000169344,ENSG00000169340,ENSG00000263237,ENSG00000183549,ENSG00000262995,ENSG00000280306,ENSG00000066813,ENSG00000260201,ENSG00000275315,ENSG00000274730
chr16	20674068	20674529	16:20674068-20674529	ENSG00000263253,ENSG00000183549,ENSG00000262995,ENSG00000183747,ENSG00000280306,ENSG00000066813,ENSG00000260762,ENSG00000005187,ENSG00000275315,ENSG00000274730,ENSG00000166743,ENSG00000283399,ENSG00000285303
chr16	20691548	20692005	16:20691548-20692005	ENSG00000183549,ENSG00000183747,ENSG00000280306,ENSG00000066813,ENSG00000260762,ENSG00000275315,ENSG00000274730,ENSG00000166743,ENSG00000283399,ENSG00000285303
chr16	20741292	20741551	16:20741292-20741551	ENSG00000262995,ENSG00000260201,ENSG00000260762,ENSG00000005187,ENSG00000275315,ENSG00000274730,ENSG00000066654,ENSG00000283399,ENSG00000285303
chr16	20741705	20742078	16:20741705-20742078	ENSG00000262995,ENSG00000280306,ENSG00000260201,ENSG00000260762,ENSG00000005187,ENSG00000275315,ENSG00000274730,ENSG00000066654,ENSG00000283399,ENSG00000285303,ENSG00000200893,ENSG00000275908,ENSG00000263331
chr16	20744890	20745143	16:20744890-20745143	ENSG00000183747,ENSG00000260762,ENSG00000005187,ENSG00000066654,ENSG00000283399,ENSG00000285303,ENSG00000200893
chr16	20747116	20747476	16:20747116-20747476	ENSG00000183747,ENSG00000280306,ENSG00000260762,ENSG00000005187,ENSG00000275315,ENSG00000274730,ENSG00000066654,ENSG00000283399,ENSG00000285303,ENSG00000200893,ENSG00000275908,ENSG00000263331
chr16	20763782	20764161	16:20763782-20764161	ENSG00000280306,ENSG00000260762,ENSG00000005187,ENSG00000275315,ENSG00000274730,ENSG00000283399,ENSG00000285303,ENSG00000260510,ENSG00000200893,ENSG00000275908,ENSG00000263331
chr16	20774792	20775088	16:20774792-20775088	ENSG00000066813,ENSG00000260762,ENSG00000005187,ENSG00000275315,ENSG00000283399,ENSG00000285303,ENSG00000260510,ENSG00000200893,ENSG00000275908,ENSG00000263331
chr16	20799645	20799845	16:20799645-20799845	ENSG00000005187,ENSG00000196678,ENSG00000200893,ENSG00000005189,ENSG00000275908,ENSG00000276548,ENSG00000185710
chr16	20806309	20806958	16:20806309-20806958	ENSG00000254681,ENSG00000196678,ENSG00000200893,ENSG00000005189,ENSG00000275908,ENSG00000263331
chr16	20844758	20844965	16:20844758-20844965	ENSG00000066813,ENSG00000005189,ENSG00000275908,ENSG00000263331
chr16	20900213	20900654	16:20900213-20900654	ENSG00000196678,ENSG00000188215,ENSG00000102897,ENSG00000263331,ENSG00000185864
chr16	20904471	20904791	16:20904471-20904791	ENSG00000196678,ENSG00000188215,ENSG00000102897
chr16	21023585	21023803	16:21023585-21023803	ENSG00000280306,ENSG00000275908,ENSG00000158486,ENSG00000263331
chr16	21083871	21084086	16:21083871-21084086	ENSG00000275908,ENSG00000263331,ENSG00000169246,ENSG00000243716
chr16	21158469	21158825	16:21158469-21158825	ENSG00000158486,ENSG00000263331,ENSG00000011638,ENSG00000103310,ENSG00000175311,ENSG00000257403,ENSG00000237296
chr16	21188849	21189058	16:21188849-21189058	ENSG00000263331,ENSG00000011638,ENSG00000262983,ENSG00000103310,ENSG00000175311,ENSG00000283421,ENSG00000257403,ENSG00000158482,ENSG00000276548,ENSG00000277041
chr16	21261525	21261824	16:21261525-21261824	ENSG00000263331,ENSG00000103310,ENSG00000175311,ENSG00000103316,ENSG00000257403,ENSG00000158482,ENSG00000276548,ENSG00000277041
chr16	21278229	21278492	16:21278229-21278492	ENSG00000263331,ENSG00000103310,ENSG00000175311,ENSG00000103316,ENSG00000257403,ENSG00000158482,ENSG00000276548,ENSG00000237296
chr16	21283914	21284163	16:21283914-21284163	ENSG00000263331,ENSG00000103310,ENSG00000175311,ENSG00000103316,ENSG00000283421,ENSG00000257403,ENSG00000276548,ENSG00000243716
chr16	21300599	21300990	16:21300599-21300990	ENSG00000011638,ENSG00000103310,ENSG00000175311,ENSG00000103316,ENSG00000283421,ENSG00000189149,ENSG00000257403,ENSG00000158482
chr16	21301354	21301554	16:21301354-21301554	ENSG00000011638,ENSG00000103310,ENSG00000175311,ENSG00000103316,ENSG00000283421,ENSG00000189149,ENSG00000257403,ENSG00000158482
chr16	21301661	21301966	16:21301661-21301966	ENSG00000011638,ENSG00000262983,ENSG00000103310,ENSG00000175311,ENSG00000103316,ENSG00000283421,ENSG00000189149,ENSG00000257403,ENSG00000158482,ENSG00000277041
chr16	21502121	21502563	16:21502121-21502563	ENSG00000158482,ENSG00000180747,ENSG00000265462,ENSG00000287809,ENSG00000258186,ENSG00000273956,ENSG00000185864,ENSG00000185710,ENSG00000237296,ENSG00000257122
chr16	21509162	21509601	16:21509162-21509601	ENSG00000276548,ENSG00000180747,ENSG00000265462,ENSG00000287809,ENSG00000258186,ENSG00000273956,ENSG00000260306,ENSG00000185864,ENSG00000257838
chr16	21520068	21520764	16:21520068-21520764	ENSG00000257403,ENSG00000180747,ENSG00000287809,ENSG00000258186,ENSG00000273956,ENSG00000257639,ENSG00000271609,ENSG00000257838,ENSG00000277041
chr16	21540792	21540992	16:21540792-21540992	ENSG00000257403,ENSG00000158482,ENSG00000273956,ENSG00000257639,ENSG00000271609,ENSG00000276721,ENSG00000260905,ENSG00000260973,ENSG00000257838,ENSG00000237296
chr16	21541813	21542013	16:21541813-21542013	ENSG00000257403,ENSG00000158482,ENSG00000273956,ENSG00000257639,ENSG00000271609,ENSG00000276721,ENSG00000185864,ENSG00000260905,ENSG00000260973,ENSG00000257838,ENSG00000237296
chr16	21554815	21555136	16:21554815-21555136	ENSG00000158482,ENSG00000180747,ENSG00000258186,ENSG00000273956,ENSG00000257639,ENSG00000271609,ENSG00000185864,ENSG00000260905,ENSG00000260973,ENSG00000257838,ENSG00000277041
chr16	21599250	21599709	16:21599250-21599709	ENSG00000252798,ENSG00000197006,ENSG00000261596,ENSG00000140749,ENSG00000207248,ENSG00000207042,ENSG00000260306,ENSG00000276721,ENSG00000257838,ENSG00000277041
chr16	21608971	21609247	16:21608971-21609247	ENSG00000180747,ENSG00000252798,ENSG00000197006,ENSG00000261596,ENSG00000140749,ENSG00000207248,ENSG00000207042,ENSG00000260306
chr16	21612043	21612243	16:21612043-21612243	ENSG00000252798,ENSG00000197006,ENSG00000261596,ENSG00000140749,ENSG00000277041
chr16	21640760	21640960	16:21640760-21640960	ENSG00000252798,ENSG00000261596,ENSG00000140749,ENSG00000207248,ENSG00000207042,ENSG00000260306,ENSG00000257838
chr16	21708632	21708843	16:21708632-21708843	ENSG00000252798,ENSG00000261596,ENSG00000140749,ENSG00000207248,ENSG00000207042,ENSG00000155719,ENSG00000260306
chr16	21820446	21820646	16:21820446-21820646	ENSG00000260306,ENSG00000248124,ENSG00000276721,ENSG00000185710,ENSG00000257408,ENSG00000274460,ENSG00000140740,ENSG00000183921
chr16	21952827	21953461	16:21952827-21953461	ENSG00000260306,ENSG00000276721,ENSG00000185864,ENSG00000185710,ENSG00000257408,ENSG00000274460,ENSG00000140740,ENSG00000183921,ENSG00000287739,ENSG00000243716
chr16	22001106	22001306	16:22001106-22001306	ENSG00000260306,ENSG00000185710,ENSG00000155714,ENSG00000260395,ENSG00000275445,ENSG00000185716,ENSG00000183921,ENSG00000287739
chr16	22099074	22099275	16:22099074-22099275	ENSG00000185710,ENSG00000257408,ENSG00000155714,ENSG00000260395,ENSG00000185716,ENSG00000260277,ENSG00000175267,ENSG00000183921,ENSG00000287739
chr16	22190354	22191429	16:22190354-22191429	ENSG00000185864,ENSG00000183921,ENSG00000287739,ENSG00000103319,ENSG00000243716,ENSG00000257122,ENSG00000058600
chr16	22205978	22206413	16:22205978-22206413	ENSG00000276721,ENSG00000185710,ENSG00000183921,ENSG00000287739,ENSG00000103319,ENSG00000261113,ENSG00000257122,ENSG00000058600
chr16	22216273	22216905	16:22216273-22216905	ENSG00000185710,ENSG00000257408,ENSG00000183921,ENSG00000287739,ENSG00000103319,ENSG00000261113,ENSG00000257122,ENSG00000058600
chr16	22241051	22241251	16:22241051-22241251	ENSG00000276721,ENSG00000183921,ENSG00000287739,ENSG00000103319,ENSG00000261113
chr16	22297056	22297486	16:22297056-22297486	ENSG00000158482,ENSG00000276721,ENSG00000155714,ENSG00000183921,ENSG00000287739,ENSG00000103319,ENSG00000261113,ENSG00000277041,ENSG00000237296,ENSG00000257122,ENSG00000286808,ENSG00000058600
chr16	22298236	22298606	16:22298236-22298606	ENSG00000276721,ENSG00000183921,ENSG00000287739,ENSG00000103319,ENSG00000261113,ENSG00000277041,ENSG00000257122,ENSG00000058600
chr16	22353501	22353701	16:22353501-22353701	ENSG00000276548,ENSG00000257122,ENSG00000230872,ENSG00000260790,ENSG00000260635,ENSG00000140743,ENSG00000286808
chr16	22374495	22374938	16:22374495-22374938	ENSG00000183921,ENSG00000260905,ENSG00000260973,ENSG00000237296,ENSG00000257122,ENSG00000230872,ENSG00000260790,ENSG00000260635,ENSG00000140743,ENSG00000286808
chr16	22680736	22680943	16:22680736-22680943	ENSG00000276548,ENSG00000261090,ENSG00000260905,ENSG00000260973,ENSG00000257838,ENSG00000277041
chr16	22782352	22782715	16:22782352-22782715	ENSG00000260306,ENSG00000168447,ENSG00000260741,ENSG00000261090,ENSG00000260905,ENSG00000260973,ENSG00000257838,ENSG00000277041
chr16	22813168	22813493	16:22813168-22813493	ENSG00000185864,ENSG00000261090,ENSG00000122254,ENSG00000283213,ENSG00000260905,ENSG00000260973,ENSG00000277041,ENSG00000243716
chr16	22814090	22814319	16:22814090-22814319	ENSG00000185864,ENSG00000261090,ENSG00000122254,ENSG00000283213,ENSG00000260905,ENSG00000260973,ENSG00000277041,ENSG00000243716
chr16	22948782	22949077	16:22948782-22949077	ENSG00000276721,ENSG00000168447,ENSG00000260741,ENSG00000261090,ENSG00000260905,ENSG00000260973,ENSG00000257838
chr16	23060766	23060997	16:23060766-23060997	ENSG00000185864,ENSG00000185710,ENSG00000260741,ENSG00000280400,ENSG00000103404,ENSG00000260566,ENSG00000261090,ENSG00000260905,ENSG00000260973,ENSG00000257838
chr16	23149290	23149722	16:23149290-23149722	ENSG00000280039,ENSG00000168447,ENSG00000260741,ENSG00000103404,ENSG00000261090,ENSG00000260905,ENSG00000260973
chr16	23182321	23182683	16:23182321-23182683	ENSG00000212593,ENSG00000280039,ENSG00000168434,ENSG00000168447,ENSG00000260741,ENSG00000166828,ENSG00000285613,ENSG00000261090,ENSG00000260905,ENSG00000260973
chr16	23435500	23435773	16:23435500-23435773	ENSG00000260247,ENSG00000261528,ENSG00000260136,ENSG00000259782,ENSG00000212593,ENSG00000280039,ENSG00000168434,ENSG00000168447,ENSG00000260741,ENSG00000166828
chr16	23452687	23453368	16:23452687-23453368	ENSG00000276721,ENSG00000260247,ENSG00000261528,ENSG00000260136,ENSG00000259782,ENSG00000212593,ENSG00000280039,ENSG00000168434,ENSG00000168447
chr16	23510359	23510727	16:23510359-23510727	ENSG00000260247,ENSG00000103356,ENSG00000261528,ENSG00000103365
chr16	23516795	23517128	16:23516795-23517128	ENSG00000260751,ENSG00000260247,ENSG00000103356,ENSG00000261528,ENSG00000103365
chr16	23557182	23557857	16:23557182-23557857	ENSG00000261723,ENSG00000004779,ENSG00000260751,ENSG00000103353,ENSG00000260247,ENSG00000103356,ENSG00000261528
chr16	23596179	23596585	16:23596179-23596585	ENSG00000166847,ENSG00000261723,ENSG00000083093,ENSG00000004779,ENSG00000260751,ENSG00000103353,ENSG00000260247,ENSG00000103356,ENSG00000261528
chr16	23641132	23641655	16:23641132-23641655	ENSG00000261266,ENSG00000166847,ENSG00000261723,ENSG00000083093,ENSG00000260751,ENSG00000260247
chr16	23678433	23678985	16:23678433-23678985	ENSG00000261583,ENSG00000134398,ENSG00000261266,ENSG00000166851,ENSG00000260482,ENSG00000166847
chr16	23679450	23679659	16:23679450-23679659	ENSG00000261266,ENSG00000166851,ENSG00000260482
chr16	23694986	23695240	16:23694986-23695240	ENSG00000261583,ENSG00000278912,ENSG00000134398,ENSG00000261266,ENSG00000166851
chr16	23727896	23728105	16:23727896-23728105	ENSG00000166869,ENSG00000279756,ENSG00000261583,ENSG00000134398,ENSG00000261266
chr16	23735241	23735516	16:23735241-23735516	ENSG00000166869,ENSG00000279756,ENSG00000261583,ENSG00000134398,ENSG00000261266
chr16	23803607	23803809	16:23803607-23803809	ENSG00000166869,ENSG00000279756
chr16	23826666	23826938	16:23826666-23826938	ENSG00000166501,ENSG00000166869,ENSG00000279756
chr16	23835530	23836103	16:23835530-23836103	ENSG00000166501,ENSG00000237296
chr16	23863713	23864087	16:23863713-23864087	ENSG00000166869,ENSG00000279756
chr16	23881710	23881954	16:23881710-23881954	ENSG00000166869,ENSG00000279756
chr16	23901214	23901543	16:23901214-23901543	ENSG00000239081,ENSG00000166869,ENSG00000279756
chr16	23907442	23907810	16:23907442-23907810	ENSG00000239081,ENSG00000166869,ENSG00000279756
chr16	23952113	23952755	16:23952113-23952755	ENSG00000279276
chr16	23959545	23959760	16:23959545-23959760	ENSG00000279276,ENSG00000166501
chr16	23967060	23967260	16:23967060-23967260	ENSG00000279276,ENSG00000166501
chr16	23976484	23976866	16:23976484-23976866	ENSG00000279276
chr16	24002719	24002943	16:24002719-24002943	-
chr16	24010431	24010717	16:24010431-24010717	ENSG00000166869,ENSG00000279756
chr16	24014164	24014624	16:24014164-24014624	ENSG00000166869,ENSG00000279756
chr16	24035251	24035567	16:24035251-24035567	ENSG00000185864,ENSG00000185710,ENSG00000239081,ENSG00000166501,ENSG00000166869,ENSG00000279756
chr16	24036767	24037015	16:24036767-24037015	ENSG00000185864,ENSG00000185710,ENSG00000166501,ENSG00000166869,ENSG00000279756
chr16	24042147	24042356	16:24042147-24042356	ENSG00000239081,ENSG00000201541,ENSG00000260264,ENSG00000279554,ENSG00000274466,ENSG00000279202,ENSG00000166501
chr16	24070910	24071235	16:24070910-24071235	ENSG00000239081,ENSG00000201541,ENSG00000260264,ENSG00000279554,ENSG00000274466,ENSG00000279202,ENSG00000166869,ENSG00000279756,ENSG00000261583
chr16	24125281	24125606	16:24125281-24125606	ENSG00000239081,ENSG00000201541,ENSG00000260264,ENSG00000279554,ENSG00000274466,ENSG00000279202
chr16	24135680	24136029	16:24135680-24136029	ENSG00000239081,ENSG00000201541,ENSG00000260264,ENSG00000279554,ENSG00000274466,ENSG00000279202
chr16	24151453	24151653	16:24151453-24151653	ENSG00000185864,ENSG00000239081,ENSG00000201541,ENSG00000279554,ENSG00000274466,ENSG00000279202,ENSG00000166501
chr16	24255915	24256226	16:24255915-24256226	ENSG00000260306,ENSG00000239081,ENSG00000201541,ENSG00000006116,ENSG00000260264,ENSG00000279554,ENSG00000274466,ENSG00000279202
chr16	24273013	24273239	16:24273013-24273239	ENSG00000239081,ENSG00000201541,ENSG00000260264,ENSG00000279554,ENSG00000274466
chr16	24504774	24505086	16:24504774-24505086	ENSG00000224310,ENSG00000260072,ENSG00000239081,ENSG00000201541,ENSG00000279554,ENSG00000274466
chr16	24517028	24517268	16:24517028-24517268	ENSG00000261669,ENSG00000224310,ENSG00000122257,ENSG00000239081
chr16	24538984	24539713	16:24538984-24539713	ENSG00000224310,ENSG00000122257
chr16	24729378	24730075	16:24729378-24730075	ENSG00000261669,ENSG00000224310,ENSG00000090905
chr16	24745451	24745671	16:24745451-24745671	ENSG00000261669,ENSG00000224310,ENSG00000090905
chr16	24834495	24834695	16:24834495-24834695	ENSG00000158865,ENSG00000261669,ENSG00000090905
chr16	24838612	24839068	16:24838612-24839068	ENSG00000158865,ENSG00000261669,ENSG00000224310,ENSG00000090905
chr16	24858533	24858791	16:24858533-24858791	ENSG00000158865,ENSG00000261669,ENSG00000224310
chr16	24988610	24988860	16:24988610-24988860	ENSG00000140750
chr16	25009892	25010248	16:25009892-25010248	ENSG00000260714,ENSG00000140750
chr16	25015224	25015649	16:25015224-25015649	ENSG00000262587,ENSG00000260714,ENSG00000140750
chr16	25031404	25031847	16:25031404-25031847	ENSG00000275494,ENSG00000205629,ENSG00000260448,ENSG00000262587,ENSG00000260714,ENSG00000140750
chr16	25048617	25048958	16:25048617-25048958	ENSG00000266166,ENSG00000262587,ENSG00000260714,ENSG00000140750
chr16	25055578	25055990	16:25055578-25055990	ENSG00000275494,ENSG00000205629,ENSG00000260034,ENSG00000266166,ENSG00000260448,ENSG00000263326,ENSG00000271105,ENSG00000262155
chr16	25060955	25061327	16:25060955-25061327	ENSG00000263326,ENSG00000271105,ENSG00000262155
chr16	25066677	25067140	16:25066677-25067140	ENSG00000275494,ENSG00000263326,ENSG00000271105,ENSG00000262155
chr16	25093132	25093662	16:25093132-25093662	ENSG00000262700,ENSG00000275494,ENSG00000260034,ENSG00000266166,ENSG00000260448,ENSG00000263326,ENSG00000271105,ENSG00000262155
chr16	25107071	25107351	16:25107071-25107351	ENSG00000275494,ENSG00000205629,ENSG00000260448
chr16	25111323	25111848	16:25111323-25111848	ENSG00000275494,ENSG00000205629,ENSG00000260034,ENSG00000260448
chr16	25126827	25127077	16:25126827-25127077	ENSG00000205629,ENSG00000260034,ENSG00000266166,ENSG00000260448
chr16	25134289	25134726	16:25134289-25134726	ENSG00000205629,ENSG00000260034,ENSG00000266166
chr16	25210765	25211154	16:25210765-25211154	ENSG00000260034,ENSG00000266166,ENSG00000103375
chr16	25225274	25225622	16:25225274-25225622	ENSG00000260034,ENSG00000266166,ENSG00000103375,ENSG00000155592,ENSG00000259955,ENSG00000274925
chr16	25233733	25234060	16:25233733-25234060	ENSG00000260034,ENSG00000266166,ENSG00000155592,ENSG00000259955,ENSG00000274925,ENSG00000261636,ENSG00000237140
chr16	25257391	25258453	16:25257391-25258453	ENSG00000155592,ENSG00000274925
chr16	25276722	25276983	16:25276722-25276983	ENSG00000155592,ENSG00000274925,ENSG00000261636,ENSG00000237140,ENSG00000286712
chr16	25366262	25366462	16:25366262-25366462	ENSG00000261636,ENSG00000260690,ENSG00000286712
chr16	25476313	25476707	16:25476313-25476707	ENSG00000261636,ENSG00000260690,ENSG00000285882,ENSG00000265005,ENSG00000199929,ENSG00000230330,ENSG00000237140,ENSG00000286712,ENSG00000236481,ENSG00000260580
chr16	25691777	25692057	16:25691777-25692057	ENSG00000261636,ENSG00000182601,ENSG00000285882,ENSG00000265005,ENSG00000199929,ENSG00000230330,ENSG00000286712
chr16	25708037	25708258	16:25708037-25708258	ENSG00000261636,ENSG00000182601,ENSG00000285882,ENSG00000265005,ENSG00000199929,ENSG00000230330,ENSG00000237140,ENSG00000228480,ENSG00000286712,ENSG00000260580
chr16	25747229	25747453	16:25747229-25747453	ENSG00000261636,ENSG00000285882,ENSG00000265005,ENSG00000199929,ENSG00000230330,ENSG00000237140,ENSG00000228480,ENSG00000286712,ENSG00000236481,ENSG00000260580
chr16	25838619	25839068	16:25838619-25839068	ENSG00000285882,ENSG00000260255,ENSG00000265005,ENSG00000199929,ENSG00000230330,ENSG00000237140,ENSG00000231876,ENSG00000228480,ENSG00000286712,ENSG00000236481,ENSG00000260580,ENSG00000234186,ENSG00000261482,ENSG00000261557
chr16	26334225	26334619	16:26334225-26334619	ENSG00000265005,ENSG00000199929,ENSG00000230330,ENSG00000237140,ENSG00000231876,ENSG00000228480,ENSG00000286712,ENSG00000236481
chr16	26765206	26765418	16:26765206-26765418	ENSG00000265005,ENSG00000199929,ENSG00000230330,ENSG00000237140,ENSG00000228480,ENSG00000286712,ENSG00000236481,ENSG00000260580,ENSG00000234186,ENSG00000261482
chr16	27109683	27110024	16:27109683-27110024	ENSG00000285882,ENSG00000265005,ENSG00000199929,ENSG00000230330,ENSG00000237140,ENSG00000228480,ENSG00000286712,ENSG00000236481,ENSG00000260580,ENSG00000234186,ENSG00000261482,ENSG00000261557,ENSG00000257506,ENSG00000257691,ENSG00000260335,ENSG00000254634,ENSG00000278528
chr16	27155128	27155342	16:27155128-27155342	ENSG00000236481,ENSG00000234186,ENSG00000261482,ENSG00000261557,ENSG00000198156,ENSG00000271623,ENSG00000261089
chr16	27169572	27170024	16:27169572-27170024	ENSG00000236481,ENSG00000234186,ENSG00000261482,ENSG00000261557,ENSG00000261045,ENSG00000259940
chr16	27174062	27174464	16:27174062-27174464	ENSG00000236481,ENSG00000234186,ENSG00000261482,ENSG00000261557,ENSG00000261045,ENSG00000259940
chr16	27179483	27179868	16:27179483-27179868	ENSG00000234186,ENSG00000261482,ENSG00000261557,ENSG00000261045,ENSG00000155666,ENSG00000259940,ENSG00000261089,ENSG00000077238,ENSG00000278528
chr16	27203344	27204111	16:27203344-27204111	ENSG00000155666,ENSG00000259940
chr16	27235097	27235745	16:27235097-27235745	ENSG00000259940,ENSG00000169189,ENSG00000077238,ENSG00000274092
chr16	27237127	27237327	16:27237127-27237327	ENSG00000259940,ENSG00000169189,ENSG00000077238,ENSG00000274092
chr16	27237511	27237996	16:27237511-27237996	ENSG00000259940,ENSG00000169189,ENSG00000077238,ENSG00000274092
chr16	27242919	27243553	16:27242919-27243553	ENSG00000259940,ENSG00000169189,ENSG00000077238,ENSG00000274092,ENSG00000245888
chr16	27262988	27263220	16:27262988-27263220	ENSG00000169189,ENSG00000245888
chr16	27268630	27268989	16:27268630-27268989	ENSG00000169189,ENSG00000077238,ENSG00000274092,ENSG00000245888
chr16	27299987	27300187	16:27299987-27300187	ENSG00000077238,ENSG00000274092
chr16	27318430	27318901	16:27318430-27318901	ENSG00000077238,ENSG00000274092
chr16	27367305	27367928	16:27367305-27367928	ENSG00000259940,ENSG00000198156,ENSG00000271623,ENSG00000077238,ENSG00000274092
chr16	27374987	27375316	16:27374987-27375316	ENSG00000286712,ENSG00000234186,ENSG00000261482,ENSG00000261557,ENSG00000259940,ENSG00000077238,ENSG00000278528
chr16	27399060	27399260	16:27399060-27399260	ENSG00000103522
chr16	27401953	27402375	16:27401953-27402375	ENSG00000261557,ENSG00000103522
chr16	27430985	27431497	16:27430985-27431497	ENSG00000286712,ENSG00000236481,ENSG00000234186,ENSG00000261482,ENSG00000261557,ENSG00000259940,ENSG00000259954,ENSG00000103522,ENSG00000278528
chr16	27457134	27457425	16:27457134-27457425	ENSG00000077235,ENSG00000259954
chr16	27549787	27550303	16:27549787-27550303	ENSG00000236481,ENSG00000250982,ENSG00000283662,ENSG00000273553,ENSG00000047578,ENSG00000077235,ENSG00000278528
chr16	27605587	27605814	16:27605587-27605814	ENSG00000273553,ENSG00000047578,ENSG00000278528,ENSG00000261419
chr16	27636349	27636549	16:27636349-27636549	ENSG00000273553,ENSG00000261736,ENSG00000047578
chr16	27639849	27640049	16:27639849-27640049	ENSG00000273553,ENSG00000261736,ENSG00000047578
chr16	27729533	27729883	16:27729533-27729883	ENSG00000283662,ENSG00000261089,ENSG00000201371,ENSG00000273553,ENSG00000261329,ENSG00000278528,ENSG00000259982
chr16	27867641	27867923	16:27867641-27867923	ENSG00000250982,ENSG00000212382,ENSG00000169181,ENSG00000273553,ENSG00000278528
chr16	27993586	27993830	16:27993586-27993830	ENSG00000250982,ENSG00000283662,ENSG00000207266,ENSG00000169181,ENSG00000273553,ENSG00000278528
chr16	28070804	28071027	16:28070804-28071027	ENSG00000250982,ENSG00000283662,ENSG00000169181,ENSG00000273553,ENSG00000254206,ENSG00000278528
chr16	28110560	28110870	16:28110560-28110870	ENSG00000250982,ENSG00000283662,ENSG00000260452,ENSG00000169180,ENSG00000251417,ENSG00000184110
chr16	28141044	28141345	16:28141044-28141345	ENSG00000200652,ENSG00000200138,ENSG00000250982,ENSG00000283662,ENSG00000169180
chr16	28141961	28142289	16:28141961-28142289	ENSG00000200652,ENSG00000200138,ENSG00000250982,ENSG00000283662,ENSG00000169180
chr16	28193186	28193457	16:28193186-28193457	ENSG00000200652,ENSG00000200138,ENSG00000250982,ENSG00000283662,ENSG00000288630,ENSG00000277191,ENSG00000169180,ENSG00000251417,ENSG00000278528,ENSG00000261419
chr16	28211814	28212435	16:28211814-28212435	ENSG00000200652,ENSG00000200138,ENSG00000250982,ENSG00000283662,ENSG00000288630,ENSG00000277191,ENSG00000205609,ENSG00000169180,ENSG00000169203,ENSG00000196993,ENSG00000270424,ENSG00000259982
chr16	28292250	28292578	16:28292250-28292578	ENSG00000250982,ENSG00000283662,ENSG00000188322,ENSG00000246465,ENSG00000205609,ENSG00000284671,ENSG00000255524,ENSG00000288656,ENSG00000176046,ENSG00000197272,ENSG00000233232
chr16	28491906	28492400	16:28491906-28492400	ENSG00000205609,ENSG00000259982,ENSG00000288656,ENSG00000176046,ENSG00000197272,ENSG00000184730,ENSG00000188603,ENSG00000233232,ENSG00000261832
chr16	28494079	28494436	16:28494079-28494436	ENSG00000205609,ENSG00000261089,ENSG00000260280,ENSG00000259982,ENSG00000176476,ENSG00000275441,ENSG00000271495,ENSG00000288656,ENSG00000176046,ENSG00000197272,ENSG00000184730,ENSG00000188603,ENSG00000233232,ENSG00000261832
chr16	28553874	28554341	16:28553874-28554341	ENSG00000198156,ENSG00000261089,ENSG00000196993,ENSG00000270424,ENSG00000261419,ENSG00000255524,ENSG00000278725,ENSG00000278665,ENSG00000197165,ENSG00000176476,ENSG00000275441,ENSG00000271495,ENSG00000288656,ENSG00000176046,ENSG00000197272,ENSG00000184730,ENSG00000188603,ENSG00000233232,ENSG00000261832
chr16	28609944	28610295	16:28609944-28610295	ENSG00000255524,ENSG00000285020,ENSG00000196502,ENSG00000278725,ENSG00000278665,ENSG00000197165,ENSG00000176476,ENSG00000288656,ENSG00000176046,ENSG00000197272,ENSG00000233232
chr16	28822605	28822873	16:28822605-28822873	ENSG00000198156,ENSG00000271623,ENSG00000261089,ENSG00000260570,ENSG00000168488,ENSG00000275807,ENSG00000260796,ENSG00000240634,ENSG00000184110
chr16	28822947	28823334	16:28822947-28823334	ENSG00000198156,ENSG00000271623,ENSG00000261089,ENSG00000260570,ENSG00000168488,ENSG00000275807,ENSG00000260796,ENSG00000240634,ENSG00000184110
chr16	28823769	28824179	16:28823769-28824179	ENSG00000198156,ENSG00000271623,ENSG00000261089,ENSG00000103472,ENSG00000283845,ENSG00000178952,ENSG00000260570,ENSG00000168488,ENSG00000275807,ENSG00000260796,ENSG00000240634,ENSG00000184110
chr16	28846221	28846759	16:28846221-28846759	ENSG00000254206,ENSG00000284671,ENSG00000252461,ENSG00000196296,ENSG00000261766,ENSG00000178188,ENSG00000283845,ENSG00000178952,ENSG00000260570,ENSG00000168488,ENSG00000275807,ENSG00000260796,ENSG00000240634,ENSG00000251417,ENSG00000259982,ENSG00000184110
chr16	28863273	28863898	16:28863273-28863898	ENSG00000271699,ENSG00000252461,ENSG00000260442,ENSG00000196296,ENSG00000261766,ENSG00000178188,ENSG00000283845,ENSG00000178952,ENSG00000260570,ENSG00000251417,ENSG00000184110
chr16	28873655	28873855	16:28873655-28873855	ENSG00000198064,ENSG00000279228,ENSG00000258150,ENSG00000252461,ENSG00000260442,ENSG00000196296,ENSG00000261766,ENSG00000178188,ENSG00000260570,ENSG00000251417,ENSG00000261419
chr16	28879856	28880139	16:28879856-28880139	ENSG00000260280,ENSG00000271699,ENSG00000252461,ENSG00000260442,ENSG00000196296,ENSG00000261766,ENSG00000178188,ENSG00000260570,ENSG00000240634,ENSG00000184110
chr16	28924940	28925376	16:28924940-28925376	ENSG00000284671,ENSG00000103472,ENSG00000177455,ENSG00000177548,ENSG00000252461,ENSG00000240634,ENSG00000251417,ENSG00000184110
chr16	28925641	28925936	16:28925641-28925936	ENSG00000284671,ENSG00000103472,ENSG00000177455,ENSG00000177548,ENSG00000251417,ENSG00000184110
chr16	28936500	28936840	16:28936500-28936840	ENSG00000261089,ENSG00000254206,ENSG00000284685,ENSG00000284671,ENSG00000103472,ENSG00000261552,ENSG00000213658,ENSG00000177455,ENSG00000177548,ENSG00000252461,ENSG00000196296,ENSG00000260570,ENSG00000240634,ENSG00000251417,ENSG00000184110
chr16	28945670	28945903	16:28945670-28945903	ENSG00000288630,ENSG00000277191,ENSG00000254206,ENSG00000284671,ENSG00000103472,ENSG00000260908,ENSG00000196796,ENSG00000261552,ENSG00000213658,ENSG00000260367,ENSG00000176953,ENSG00000177548,ENSG00000252461,ENSG00000196296,ENSG00000260570,ENSG00000240634,ENSG00000251417,ENSG00000259982
chr16	28950625	28951093	16:28950625-28951093	ENSG00000254206,ENSG00000278078,ENSG00000271699,ENSG00000284685,ENSG00000284671,ENSG00000103472,ENSG00000260908,ENSG00000196796,ENSG00000261552,ENSG00000213658,ENSG00000261067,ENSG00000169682,ENSG00000260367,ENSG00000284541,ENSG00000260853,ENSG00000176953,ENSG00000260570,ENSG00000240634,ENSG00000251417,ENSG00000259982,ENSG00000184110
chr16	28974601	28974802	16:28974601-28974802	ENSG00000284685,ENSG00000284649,ENSG00000284671,ENSG00000103472,ENSG00000260908,ENSG00000261552,ENSG00000213658,ENSG00000261067,ENSG00000169682,ENSG00000260367,ENSG00000260853,ENSG00000196993,ENSG00000270424
chr16	29009267	29009657	16:29009267-29009657	ENSG00000261089,ENSG00000254206,ENSG00000271699,ENSG00000279106,ENSG00000284685,ENSG00000284649,ENSG00000284671,ENSG00000103472,ENSG00000260908,ENSG00000196796,ENSG00000261552,ENSG00000213658,ENSG00000260367,ENSG00000261419
chr16	29228157	29228378	16:29228157-29228378	ENSG00000260514,ENSG00000260335,ENSG00000254634,ENSG00000254206,ENSG00000278078,ENSG00000271699,ENSG00000260413,ENSG00000198106,ENSG00000277999,ENSG00000260953,ENSG00000273582,ENSG00000259807,ENSG00000279106,ENSG00000260517,ENSG00000284685,ENSG00000284649,ENSG00000284671,ENSG00000103472,ENSG00000260908
chr16	29595130	29595624	16:29595130-29595624	ENSG00000261052,ENSG00000260514,ENSG00000260133,ENSG00000260727,ENSG00000266758,ENSG00000279583,ENSG00000205534,ENSG00000288632,ENSG00000254206,ENSG00000198106,ENSG00000277999,ENSG00000284649,ENSG00000260908
chr16	29663497	29663735	16:29663497-29663735	ENSG00000103485,ENSG00000197471,ENSG00000260514,ENSG00000260133,ENSG00000260727,ENSG00000169203,ENSG00000288632,ENSG00000254206,ENSG00000271699,ENSG00000184110,ENSG00000270118,ENSG00000275654
chr16	29666676	29666901	16:29666676-29666901	ENSG00000261089,ENSG00000103485,ENSG00000197471,ENSG00000260514,ENSG00000260133,ENSG00000260727,ENSG00000169203,ENSG00000288632,ENSG00000278078,ENSG00000271699
chr16	29679696	29679956	16:29679696-29679956	ENSG00000198064,ENSG00000174992,ENSG00000222375,ENSG00000103485,ENSG00000197471,ENSG00000260514,ENSG00000260133,ENSG00000260727,ENSG00000169203,ENSG00000288632,ENSG00000254206,ENSG00000278078,ENSG00000271699,ENSG00000103472
chr16	29745888	29746267	16:29745888-29746267	ENSG00000149926,ENSG00000167194,ENSG00000149927,ENSG00000174939,ENSG00000013364,ENSG00000174992,ENSG00000260719,ENSG00000185905,ENSG00000222375,ENSG00000260514,ENSG00000260133,ENSG00000254206,ENSG00000260953,ENSG00000284685,ENSG00000284649,ENSG00000284671,ENSG00000103472,ENSG00000260908
chr16	29790408	29790831	16:29790408-29790831	ENSG00000169627,ENSG00000132207,ENSG00000213599,ENSG00000149926,ENSG00000167194,ENSG00000149927,ENSG00000174939,ENSG00000174938,ENSG00000013364,ENSG00000281348,ENSG00000280789,ENSG00000280893,ENSG00000167371,ENSG00000280607,ENSG00000238045,ENSG00000259952,ENSG00000103495,ENSG00000275857,ENSG00000079616,ENSG00000174992,ENSG00000222375,ENSG00000284685,ENSG00000284671,ENSG00000260908,ENSG00000261127
chr16	29805397	29806445	16:29805397-29806445	ENSG00000167194,ENSG00000013364,ENSG00000281348,ENSG00000280789,ENSG00000280893,ENSG00000167371,ENSG00000280607,ENSG00000238045,ENSG00000259952,ENSG00000103495,ENSG00000275857,ENSG00000079616,ENSG00000174992,ENSG00000260280
chr16	29815868	29816183	16:29815868-29816183	ENSG00000167194,ENSG00000013364,ENSG00000281348,ENSG00000280789,ENSG00000280893,ENSG00000167371,ENSG00000280607,ENSG00000238045,ENSG00000259952,ENSG00000103495,ENSG00000275857,ENSG00000278340
chr16	29863432	29863764	16:29863432-29863764	ENSG00000285043,ENSG00000149926,ENSG00000167194,ENSG00000149927,ENSG00000169592,ENSG00000149929,ENSG00000279789,ENSG00000174939,ENSG00000174938,ENSG00000214725,ENSG00000278713,ENSG00000103502,ENSG00000013364,ENSG00000281348,ENSG00000280789,ENSG00000280607,ENSG00000238045,ENSG00000259952,ENSG00000103495,ENSG00000174992,ENSG00000254206,ENSG00000271699
chr16	29877623	29877823	16:29877623-29877823	ENSG00000149926,ENSG00000167194,ENSG00000149927,ENSG00000279789,ENSG00000174939,ENSG00000174938,ENSG00000214725,ENSG00000278713,ENSG00000169203
chr16	29926062	29926419	16:29926062-29926419	ENSG00000149926,ENSG00000167194,ENSG00000149927,ENSG00000169592,ENSG00000149929,ENSG00000149932,ENSG00000247735,ENSG00000279789,ENSG00000174943,ENSG00000174939,ENSG00000174938,ENSG00000278078
chr16	29943422	29943718	16:29943422-29943718	ENSG00000149926,ENSG00000167194,ENSG00000149927,ENSG00000149932,ENSG00000247735,ENSG00000279789,ENSG00000174943,ENSG00000174939,ENSG00000174938,ENSG00000196796
chr16	29961822	29962166	16:29961822-29962166	ENSG00000285043,ENSG00000149926,ENSG00000167194,ENSG00000149927,ENSG00000169592,ENSG00000149929,ENSG00000149930,ENSG00000149932,ENSG00000247735,ENSG00000279789,ENSG00000174943,ENSG00000174939,ENSG00000174938,ENSG00000260335,ENSG00000254634,ENSG00000278078
chr16	29973437	29973974	16:29973437-29973974	ENSG00000275429,ENSG00000285043,ENSG00000149926,ENSG00000167194,ENSG00000149927,ENSG00000169592,ENSG00000149929,ENSG00000149930,ENSG00000149932,ENSG00000247735,ENSG00000279789,ENSG00000174943,ENSG00000174939,ENSG00000174938,ENSG00000169203,ENSG00000278340,ENSG00000184110
chr16	29995989	29996375	16:29995989-29996375	ENSG00000285043,ENSG00000149926,ENSG00000167194,ENSG00000149927,ENSG00000169592,ENSG00000149929,ENSG00000149930,ENSG00000279789,ENSG00000174939,ENSG00000174938,ENSG00000260908,ENSG00000196796,ENSG00000196993,ENSG00000270424
chr16	30065353	30065834	16:30065353-30065834	ENSG00000274904,ENSG00000149923,ENSG00000149922,ENSG00000102886,ENSG00000261367,ENSG00000275371,ENSG00000102882,ENSG00000261052,ENSG00000149925,ENSG00000285043,ENSG00000149926,ENSG00000260280,ENSG00000260335,ENSG00000254634
chr16	30075811	30076156	16:30075811-30076156	ENSG00000274904,ENSG00000149923,ENSG00000149922,ENSG00000102886,ENSG00000261367,ENSG00000275371,ENSG00000102882,ENSG00000149925,ENSG00000285043,ENSG00000149926,ENSG00000260335,ENSG00000254634,ENSG00000278340
chr16	30091846	30092176	16:30091846-30092176	ENSG00000274904,ENSG00000149923,ENSG00000149922,ENSG00000090238,ENSG00000250616,ENSG00000102886,ENSG00000261367,ENSG00000275371,ENSG00000102882,ENSG00000169627,ENSG00000132207,ENSG00000213599,ENSG00000261052,ENSG00000258130,ENSG00000278887,ENSG00000149925,ENSG00000285043,ENSG00000149926,ENSG00000260335,ENSG00000254634
chr16	30092674	30092874	16:30092674-30092874	ENSG00000149923,ENSG00000149922,ENSG00000090238,ENSG00000250616,ENSG00000102886,ENSG00000261367,ENSG00000275371,ENSG00000102882,ENSG00000169627,ENSG00000132207,ENSG00000213599,ENSG00000258130,ENSG00000278887,ENSG00000285043,ENSG00000149926,ENSG00000260335,ENSG00000254634
chr16	30096188	30096507	16:30096188-30096507	ENSG00000149922,ENSG00000090238,ENSG00000250616,ENSG00000102886,ENSG00000261367,ENSG00000275371,ENSG00000102882,ENSG00000285043,ENSG00000149926,ENSG00000181625,ENSG00000261740,ENSG00000183336
chr16	30166277	30166558	16:30166277-30166558	ENSG00000102886,ENSG00000261367,ENSG00000275371,ENSG00000102882,ENSG00000102879,ENSG00000261416,ENSG00000149926,ENSG00000260280,ENSG00000260335,ENSG00000254634
chr16	30183441	30183653	16:30183441-30183653	ENSG00000102886,ENSG00000275371,ENSG00000102882,ENSG00000102879,ENSG00000261416,ENSG00000169627,ENSG00000132207,ENSG00000213599,ENSG00000261052,ENSG00000258130,ENSG00000278887,ENSG00000260280,ENSG00000181625,ENSG00000261740,ENSG00000183336
chr16	30335216	30335608	16:30335216-30335608	ENSG00000198064,ENSG00000183604,ENSG00000273724,ENSG00000169217,ENSG00000260219,ENSG00000169221,ENSG00000274653,ENSG00000261089,ENSG00000169203,ENSG00000260335,ENSG00000254634,ENSG00000261569,ENSG00000261263
chr16	30355223	30355594	16:30355223-30355594	ENSG00000183604,ENSG00000273724,ENSG00000169217,ENSG00000260219,ENSG00000169221,ENSG00000274653,ENSG00000213648,ENSG00000196993,ENSG00000270424
chr16	30370293	30371286	16:30370293-30371286	ENSG00000169627,ENSG00000132207,ENSG00000213599,ENSG00000261052,ENSG00000198064,ENSG00000169217,ENSG00000260219,ENSG00000169221,ENSG00000274653,ENSG00000180209,ENSG00000180035,ENSG00000180096,ENSG00000280137,ENSG00000169203,ENSG00000213648,ENSG00000260280,ENSG00000181625
chr16	30378077	30378563	16:30378077-30378563	ENSG00000169217,ENSG00000260219,ENSG00000169221,ENSG00000274653,ENSG00000180209,ENSG00000180035,ENSG00000180096,ENSG00000280137,ENSG00000179965,ENSG00000169203,ENSG00000261719
chr16	30407191	30407628	16:30407191-30407628	ENSG00000275371,ENSG00000261052,ENSG00000258130,ENSG00000278887,ENSG00000180035,ENSG00000180096,ENSG00000280137,ENSG00000179965,ENSG00000199787,ENSG00000260335,ENSG00000254634,ENSG00000260307
chr16	30409460	30409774	16:30409460-30409774	ENSG00000275371,ENSG00000261052,ENSG00000258130,ENSG00000278887,ENSG00000180035,ENSG00000180096,ENSG00000280137,ENSG00000179965,ENSG00000199787,ENSG00000260280,ENSG00000260335,ENSG00000254634,ENSG00000260307
chr16	30417860	30418351	16:30417860-30418351	ENSG00000261052,ENSG00000258130,ENSG00000278887,ENSG00000198064,ENSG00000179965,ENSG00000199787,ENSG00000179958,ENSG00000169203,ENSG00000260335,ENSG00000254634,ENSG00000279780,ENSG00000279795
chr16	30429935	30430376	16:30429935-30430376	ENSG00000199787,ENSG00000179958,ENSG00000179918,ENSG00000202476,ENSG00000222701,ENSG00000005844,ENSG00000261346,ENSG00000260487,ENSG00000251706,ENSG00000261332,ENSG00000266305,ENSG00000169955,ENSG00000235560,ENSG00000260494,ENSG00000260280,ENSG00000261680
chr16	30445839	30446058	16:30445839-30446058	ENSG00000179958,ENSG00000179918,ENSG00000202476,ENSG00000222701,ENSG00000005844,ENSG00000261346,ENSG00000260487,ENSG00000251706,ENSG00000261332,ENSG00000266305,ENSG00000260494,ENSG00000288630,ENSG00000277191,ENSG00000181625,ENSG00000261740,ENSG00000183336
chr16	30458840	30459050	16:30458840-30459050	ENSG00000179918,ENSG00000202476,ENSG00000222701,ENSG00000005844,ENSG00000261346,ENSG00000260487,ENSG00000251706,ENSG00000261332,ENSG00000266305
chr16	30527255	30527657	16:30527255-30527657	ENSG00000261052,ENSG00000179918,ENSG00000222701,ENSG00000005844,ENSG00000261346,ENSG00000260487,ENSG00000251706,ENSG00000261332,ENSG00000266305,ENSG00000169957,ENSG00000261459,ENSG00000278922,ENSG00000169955,ENSG00000235560,ENSG00000260494,ENSG00000169951,ENSG00000261719
chr16	30558319	30558743	16:30558319-30558743	ENSG00000222701,ENSG00000005844,ENSG00000261346,ENSG00000260487,ENSG00000251706,ENSG00000261332,ENSG00000266305,ENSG00000169957,ENSG00000261459,ENSG00000278922,ENSG00000169955,ENSG00000235560,ENSG00000260494,ENSG00000169951,ENSG00000229809,ENSG00000239791,ENSG00000197162,ENSG00000260167,ENSG00000261588,ENSG00000184110,ENSG00000255524,ENSG00000261680,ENSG00000252074
chr16	30568357	30568557	16:30568357-30568557	ENSG00000266305,ENSG00000260494,ENSG00000169951,ENSG00000229809,ENSG00000239791,ENSG00000197162,ENSG00000259982,ENSG00000260584
chr16	30571886	30572318	16:30571886-30572318	ENSG00000198064,ENSG00000261346,ENSG00000261332,ENSG00000266305,ENSG00000169955,ENSG00000235560,ENSG00000260494,ENSG00000169951,ENSG00000229809,ENSG00000239791,ENSG00000197162,ENSG00000260167,ENSG00000261588,ENSG00000198156,ENSG00000260280,ENSG00000261680,ENSG00000252074,ENSG00000230267
chr16	30585653	30585956	16:30585653-30585956	ENSG00000198064,ENSG00000261332,ENSG00000260494,ENSG00000229809,ENSG00000239791,ENSG00000197162,ENSG00000260167,ENSG00000261588,ENSG00000156853,ENSG00000261680,ENSG00000271130
chr16	30610282	30610712	16:30610282-30610712	ENSG00000261346,ENSG00000260487,ENSG00000251706,ENSG00000261332,ENSG00000266305,ENSG00000197162,ENSG00000260167,ENSG00000261588,ENSG00000156853,ENSG00000260678,ENSG00000213648,ENSG00000261680,ENSG00000260113,ENSG00000252074
chr16	30634107	30634588	16:30634107-30634588	ENSG00000258130,ENSG00000278887,ENSG00000005844,ENSG00000261346,ENSG00000261332,ENSG00000266305,ENSG00000260494,ENSG00000197162,ENSG00000260167,ENSG00000261588,ENSG00000156853,ENSG00000260678,ENSG00000260335,ENSG00000254634,ENSG00000261680,ENSG00000260113,ENSG00000252074,ENSG00000260327
chr16	30650420	30651040	16:30650420-30651040	ENSG00000198064,ENSG00000279228,ENSG00000258150,ENSG00000156858,ENSG00000156860,ENSG00000252074,ENSG00000261840,ENSG00000080603
chr16	30651333	30651553	16:30651333-30651553	ENSG00000279228,ENSG00000258150,ENSG00000156858,ENSG00000156860,ENSG00000252074
chr16	30657930	30658523	16:30657930-30658523	ENSG00000169203,ENSG00000260335,ENSG00000254634,ENSG00000156858,ENSG00000156860,ENSG00000252074,ENSG00000261840,ENSG00000080603,ENSG00000206755
chr16	30658636	30658977	16:30658636-30658977	ENSG00000169203,ENSG00000260335,ENSG00000254634,ENSG00000156858,ENSG00000156860,ENSG00000252074,ENSG00000261840,ENSG00000080603
chr16	30697980	30698277	16:30697980-30698277	ENSG00000198064,ENSG00000260335,ENSG00000254634,ENSG00000252074,ENSG00000261840,ENSG00000080603,ENSG00000222287,ENSG00000282034,ENSG00000206755
chr16	30748014	30748488	16:30748014-30748488	ENSG00000169203,ENSG00000254206,ENSG00000252074,ENSG00000261840,ENSG00000080603,ENSG00000222287,ENSG00000282034,ENSG00000206755,ENSG00000281991,ENSG00000260899,ENSG00000156873,ENSG00000196118,ENSG00000103549,ENSG00000280211,ENSG00000102870
chr16	30758929	30759233	16:30758929-30759233	ENSG00000206755,ENSG00000156873,ENSG00000196118,ENSG00000103549
chr16	30762003	30762404	16:30762003-30762404	ENSG00000255524,ENSG00000252074,ENSG00000080603,ENSG00000206755,ENSG00000156873,ENSG00000196118,ENSG00000103549,ENSG00000280211,ENSG00000102870
chr16	30775292	30775547	16:30775292-30775547	ENSG00000213648,ENSG00000206755,ENSG00000196118,ENSG00000103549,ENSG00000280211,ENSG00000102870
chr16	30814242	30814720	16:30814242-30814720	ENSG00000261444,ENSG00000261203,ENSG00000252074,ENSG00000206755,ENSG00000196118,ENSG00000103549,ENSG00000280211,ENSG00000102870,ENSG00000274848,ENSG00000260082,ENSG00000274678,ENSG00000230447
chr16	30844706	30844969	16:30844706-30844969	ENSG00000260082,ENSG00000274678,ENSG00000099385,ENSG00000262721,ENSG00000211591,ENSG00000150281,ENSG00000230447,ENSG00000260852,ENSG00000099364
chr16	30875202	30875585	16:30875202-30875585	ENSG00000206755,ENSG00000102870,ENSG00000260082,ENSG00000274678,ENSG00000099385,ENSG00000260083,ENSG00000265991,ENSG00000262721,ENSG00000211591,ENSG00000150281,ENSG00000230447
chr16	30893974	30894398	16:30893974-30894398	ENSG00000260082,ENSG00000274678,ENSG00000099385,ENSG00000260083,ENSG00000265991,ENSG00000262721,ENSG00000211591,ENSG00000150281,ENSG00000230447,ENSG00000261727
chr16	30921690	30921890	16:30921690-30921890	ENSG00000230447,ENSG00000260852,ENSG00000099364,ENSG00000260327
chr16	30922465	30922945	16:30922465-30922945	ENSG00000206755,ENSG00000102870,ENSG00000260082,ENSG00000274678,ENSG00000099385,ENSG00000265991,ENSG00000262721,ENSG00000211591,ENSG00000150281,ENSG00000230447,ENSG00000260852,ENSG00000099364,ENSG00000260327
chr16	30923117	30923540	16:30923117-30923540	ENSG00000102870,ENSG00000099385,ENSG00000262721,ENSG00000211591,ENSG00000150281,ENSG00000230447,ENSG00000260852,ENSG00000099364,ENSG00000260327
chr16	30941942	30942235	16:30941942-30942235	ENSG00000279228,ENSG00000258150,ENSG00000099364,ENSG00000261487,ENSG00000175938,ENSG00000261727
chr16	30948926	30949168	16:30948926-30949168	ENSG00000099364,ENSG00000261487,ENSG00000175938,ENSG00000275263,ENSG00000099381
chr16	30953685	30953951	16:30953685-30953951	ENSG00000261487,ENSG00000175938,ENSG00000275263,ENSG00000099381,ENSG00000260327,ENSG00000261569
chr16	30957500	30958063	16:30957500-30958063	ENSG00000261487,ENSG00000175938,ENSG00000275263,ENSG00000099381,ENSG00000279196,ENSG00000099377,ENSG00000259966
chr16	30997219	30997492	16:30997219-30997492	ENSG00000261419,ENSG00000279196,ENSG00000099377,ENSG00000099365,ENSG00000103496,ENSG00000260911,ENSG00000232748,ENSG00000260584
chr16	31033232	31033598	16:31033232-31033598	ENSG00000184110,ENSG00000261419,ENSG00000279196,ENSG00000099377,ENSG00000099365,ENSG00000103496,ENSG00000260911,ENSG00000232748,ENSG00000167394,ENSG00000261124,ENSG00000167395,ENSG00000230267,ENSG00000261834
chr16	31074110	31074795	16:31074110-31074795	ENSG00000279196,ENSG00000099377,ENSG00000103496,ENSG00000260911,ENSG00000232748,ENSG00000167394,ENSG00000261124,ENSG00000167395,ENSG00000151006,ENSG00000255439,ENSG00000167397,ENSG00000280160,ENSG00000260307
chr16	31094580	31095088	16:31094580-31095088	ENSG00000213648,ENSG00000260280,ENSG00000181625,ENSG00000279196,ENSG00000099377,ENSG00000260911,ENSG00000232748,ENSG00000167394,ENSG00000261124,ENSG00000167395,ENSG00000151006,ENSG00000255439,ENSG00000167397,ENSG00000280160,ENSG00000260402
chr16	31105723	31106083	16:31105723-31106083	ENSG00000279196,ENSG00000099377,ENSG00000260911,ENSG00000232748,ENSG00000167395,ENSG00000255439,ENSG00000167397,ENSG00000280160,ENSG00000103507,ENSG00000103510,ENSG00000262766,ENSG00000260866
chr16	31108243	31108480	16:31108243-31108480	ENSG00000167397,ENSG00000103507,ENSG00000103510,ENSG00000262766,ENSG00000260866
chr16	31117396	31118067	16:31117396-31118067	ENSG00000279228,ENSG00000258150,ENSG00000254206,ENSG00000184110,ENSG00000232748,ENSG00000167395,ENSG00000255439,ENSG00000167397,ENSG00000280160,ENSG00000103507,ENSG00000103510,ENSG00000262766,ENSG00000278133,ENSG00000261385,ENSG00000052344,ENSG00000260584,ENSG00000260327
chr16	31128737	31129278	16:31128737-31129278	ENSG00000260911,ENSG00000232748,ENSG00000103510,ENSG00000262766,ENSG00000278133,ENSG00000261385,ENSG00000052344,ENSG00000178226
chr16	31142114	31142709	16:31142114-31142709	ENSG00000259982,ENSG00000279196,ENSG00000099377,ENSG00000260911,ENSG00000232748,ENSG00000167394,ENSG00000167395,ENSG00000255439,ENSG00000167397,ENSG00000280160,ENSG00000103507,ENSG00000103510,ENSG00000262766,ENSG00000278133,ENSG00000261385,ENSG00000052344,ENSG00000178226,ENSG00000263343,ENSG00000260304,ENSG00000156885,ENSG00000277543,ENSG00000270472,ENSG00000260584,ENSG00000286473,ENSG00000271130
chr16	31157193	31157458	16:31157193-31157458	ENSG00000260911,ENSG00000232748,ENSG00000178226,ENSG00000263343,ENSG00000262366
chr16	31170243	31170455	16:31170243-31170455	ENSG00000263343,ENSG00000262366,ENSG00000089280,ENSG00000260304,ENSG00000286473,ENSG00000260327,ENSG00000260662
chr16	31179826	31180181	16:31179826-31180181	ENSG00000262366,ENSG00000089280,ENSG00000260304,ENSG00000260060,ENSG00000103490,ENSG00000261359
chr16	31180492	31180924	16:31180492-31180924	ENSG00000263343,ENSG00000262366,ENSG00000089280,ENSG00000260304,ENSG00000260060,ENSG00000103490,ENSG00000261359,ENSG00000156885,ENSG00000277543
chr16	31202275	31202480	16:31202275-31202480	ENSG00000089280,ENSG00000260304,ENSG00000260060,ENSG00000103490,ENSG00000261359,ENSG00000177238,ENSG00000169900,ENSG00000261834
chr16	31215128	31215515	16:31215128-31215515	ENSG00000196993,ENSG00000270424,ENSG00000184110,ENSG00000103490,ENSG00000261359,ENSG00000177238,ENSG00000169900,ENSG00000156885,ENSG00000277543,ENSG00000261727
chr16	31244066	31244415	16:31244066-31244415	ENSG00000177238,ENSG00000169900,ENSG00000169896,ENSG00000140678,ENSG00000261245,ENSG00000156886,ENSG00000260757,ENSG00000156885,ENSG00000277543,ENSG00000180663,ENSG00000197476,ENSG00000260218,ENSG00000260584,ENSG00000260402,ENSG00000260866,ENSG00000260610,ENSG00000259997
chr16	31259790	31260138	16:31259790-31260138	ENSG00000261444,ENSG00000261203,ENSG00000169900,ENSG00000169896,ENSG00000140678,ENSG00000261245,ENSG00000156886,ENSG00000260757,ENSG00000156885,ENSG00000277543,ENSG00000259810,ENSG00000260722,ENSG00000261457,ENSG00000180663,ENSG00000261289,ENSG00000223931,ENSG00000260584,ENSG00000286473,ENSG00000279997,ENSG00000260847,ENSG00000260649,ENSG00000260344,ENSG00000260662
chr16	31286396	31286596	16:31286396-31286596	ENSG00000169896,ENSG00000140678,ENSG00000261245,ENSG00000260757,ENSG00000259810,ENSG00000197476,ENSG00000260218,ENSG00000261727,ENSG00000259934,ENSG00000259303,ENSG00000260047,ENSG00000260610
chr16	31302082	31302384	16:31302082-31302384	ENSG00000140678,ENSG00000261245,ENSG00000156886,ENSG00000260757,ENSG00000156885,ENSG00000277543,ENSG00000260722,ENSG00000261457,ENSG00000260327,ENSG00000259934,ENSG00000259303,ENSG00000261834
chr16	31333834	31334034	16:31333834-31334034	ENSG00000169896,ENSG00000140678,ENSG00000261245,ENSG00000156886,ENSG00000260757,ENSG00000286473,ENSG00000260402,ENSG00000261127,ENSG00000260866
chr16	31382661	31382889	16:31382661-31382889	ENSG00000140678,ENSG00000261245,ENSG00000156886,ENSG00000260757,ENSG00000156885,ENSG00000277543,ENSG00000260158,ENSG00000261259
chr16	31442976	31443336	16:31442976-31443336	ENSG00000279196,ENSG00000099377,ENSG00000140678,ENSG00000261245,ENSG00000156886,ENSG00000260757,ENSG00000156885,ENSG00000277543,ENSG00000176723,ENSG00000261474,ENSG00000260267,ENSG00000140691,ENSG00000230267,ENSG00000260866,ENSG00000261834,ENSG00000261580
chr16	31459029	31460104	16:31459029-31460104	ENSG00000260757,ENSG00000156885,ENSG00000277543,ENSG00000176723,ENSG00000261474,ENSG00000260267,ENSG00000140691,ENSG00000280132,ENSG00000140682,ENSG00000197476,ENSG00000260218,ENSG00000261727,ENSG00000230267,ENSG00000260047
chr16	31472843	31473144	16:31472843-31473144	ENSG00000140691,ENSG00000280132,ENSG00000140682,ENSG00000140675,ENSG00000260740,ENSG00000286473
chr16	31476949	31477198	16:31476949-31477198	ENSG00000280132,ENSG00000140682,ENSG00000140675,ENSG00000260740,ENSG00000260158
chr16	31487702	31488015	16:31487702-31488015	ENSG00000280132,ENSG00000140682,ENSG00000140675,ENSG00000260740,ENSG00000140688,ENSG00000260625,ENSG00000261289,ENSG00000260584,ENSG00000261541,ENSG00000260610
chr16	31508239	31508619	16:31508239-31508619	ENSG00000169203,ENSG00000156885,ENSG00000277543,ENSG00000260267,ENSG00000140691,ENSG00000140675,ENSG00000260740,ENSG00000140688,ENSG00000260625,ENSG00000169877,ENSG00000259810,ENSG00000260722,ENSG00000261457,ENSG00000180663,ENSG00000270472,ENSG00000286473,ENSG00000261127,ENSG00000260662,ENSG00000260158,ENSG00000214617,ENSG00000214614
chr16	31535702	31536126	16:31535702-31536126	ENSG00000261444,ENSG00000261203,ENSG00000260757,ENSG00000169877,ENSG00000261475,ENSG00000261648,ENSG00000213547,ENSG00000260883,ENSG00000260010,ENSG00000237185,ENSG00000260631,ENSG00000259810,ENSG00000260722,ENSG00000261457,ENSG00000180663,ENSG00000259950,ENSG00000261289,ENSG00000197476,ENSG00000260218,ENSG00000261727,ENSG00000223931,ENSG00000260048,ENSG00000270472,ENSG00000260584,ENSG00000286473,ENSG00000279997,ENSG00000260847,ENSG00000260649,ENSG00000260344,ENSG00000259822,ENSG00000261127,ENSG00000260516,ENSG00000260327,ENSG00000261541,ENSG00000261233,ENSG00000262187,ENSG00000270864,ENSG00000277304,ENSG00000259990
chr16	31568848	31569114	16:31568848-31569114	ENSG00000169877,ENSG00000261475,ENSG00000261648,ENSG00000213547,ENSG00000260883,ENSG00000261741,ENSG00000278885,ENSG00000261614,ENSG00000260010,ENSG00000237185,ENSG00000260631,ENSG00000259810,ENSG00000260722,ENSG00000261457,ENSG00000180663,ENSG00000261289,ENSG00000197476,ENSG00000260218,ENSG00000260584,ENSG00000260402,ENSG00000261127,ENSG00000260158
chr16	31569412	31569694	16:31569412-31569694	ENSG00000169877,ENSG00000261475,ENSG00000261648,ENSG00000213547,ENSG00000260883,ENSG00000261741,ENSG00000278885,ENSG00000261614,ENSG00000260010,ENSG00000237185,ENSG00000260631,ENSG00000259810,ENSG00000260722,ENSG00000261457,ENSG00000180663,ENSG00000261289,ENSG00000197476,ENSG00000260218,ENSG00000260584,ENSG00000260402,ENSG00000261127,ENSG00000260158
chr16	31695769	31696077	16:31695769-31696077	ENSG00000260010,ENSG00000237185,ENSG00000260631,ENSG00000260472,ENSG00000260568,ENSG00000131797,ENSG00000276867,ENSG00000261731,ENSG00000197302,ENSG00000259810,ENSG00000260722,ENSG00000261457,ENSG00000180663,ENSG00000197476,ENSG00000260218,ENSG00000261727,ENSG00000260584,ENSG00000286473,ENSG00000260540,ENSG00000261127,ENSG00000260662,ENSG00000260158,ENSG00000261834,ENSG00000270864,ENSG00000277304
chr16	31700416	31700632	16:31700416-31700632	ENSG00000260631,ENSG00000260472,ENSG00000260568,ENSG00000131797,ENSG00000276867,ENSG00000261731,ENSG00000197302,ENSG00000259810,ENSG00000260722,ENSG00000261457,ENSG00000180663,ENSG00000270472,ENSG00000260402,ENSG00000261127,ENSG00000260866,ENSG00000260158,ENSG00000261834
chr16	31701072	31701272	16:31701072-31701272	ENSG00000260631,ENSG00000260472,ENSG00000260568,ENSG00000131797,ENSG00000276867,ENSG00000261731,ENSG00000197302,ENSG00000259810,ENSG00000260722,ENSG00000261457,ENSG00000180663,ENSG00000261127,ENSG00000260866,ENSG00000260158,ENSG00000261834
chr16	31712990	31713400	16:31712990-31713400	ENSG00000260010,ENSG00000237185,ENSG00000260631,ENSG00000260472,ENSG00000260568,ENSG00000131797,ENSG00000276867,ENSG00000261731,ENSG00000197302,ENSG00000259810,ENSG00000260722,ENSG00000261457,ENSG00000180663,ENSG00000259950,ENSG00000230267,ENSG00000260584,ENSG00000260402,ENSG00000260327,ENSG00000260662,ENSG00000261111,ENSG00000261719,ENSG00000260047,ENSG00000260610,ENSG00000260781,ENSG00000271620
chr16	31869504	31869895	16:31869504-31869895	ENSG00000279196,ENSG00000099377,ENSG00000259810,ENSG00000260722,ENSG00000261457,ENSG00000180663,ENSG00000261284,ENSG00000259874,ENSG00000185947,ENSG00000259950,ENSG00000261289,ENSG00000197476,ENSG00000260218,ENSG00000260584,ENSG00000260540,ENSG00000260402,ENSG00000261569,ENSG00000260610
chr16	31873515	31873913	16:31873515-31873913	ENSG00000259810,ENSG00000260722,ENSG00000261457,ENSG00000180663,ENSG00000261284,ENSG00000259874,ENSG00000185947,ENSG00000259950,ENSG00000261289,ENSG00000197476,ENSG00000260218,ENSG00000260584,ENSG00000286473,ENSG00000259966,ENSG00000260610,ENSG00000260900
chr16	31996400	31996656	16:31996400-31996656	ENSG00000260010,ENSG00000259810,ENSG00000260722,ENSG00000261457,ENSG00000180663,ENSG00000259950,ENSG00000261289,ENSG00000197476,ENSG00000260218,ENSG00000260628,ENSG00000223931,ENSG00000270472,ENSG00000286473,ENSG00000279997,ENSG00000260847,ENSG00000260649,ENSG00000260344,ENSG00000260575,ENSG00000205456,ENSG00000259822,ENSG00000260516,ENSG00000260662,ENSG00000261233,ENSG00000260311,ENSG00000183632,ENSG00000260974,ENSG00000261391,ENSG00000260864,ENSG00000260845,ENSG00000261108,ENSG00000260644,ENSG00000278950,ENSG00000270864,ENSG00000277304,ENSG00000261259,ENSG00000259852,ENSG00000233732,ENSG00000260921,ENSG00000260141,ENSG00000260308
chr16	32168941	32169225	16:32168941-32169225	ENSG00000261704,ENSG00000223931,ENSG00000279997,ENSG00000260847,ENSG00000260649,ENSG00000260344,ENSG00000259822,ENSG00000260516,ENSG00000260866,ENSG00000260307,ENSG00000260662,ENSG00000261233,ENSG00000260311,ENSG00000183632,ENSG00000260974,ENSG00000261391,ENSG00000260864,ENSG00000260845,ENSG00000261108,ENSG00000260644,ENSG00000278950,ENSG00000260158,ENSG00000261834,ENSG00000270864,ENSG00000277304,ENSG00000260610,ENSG00000261259,ENSG00000259852,ENSG00000233732,ENSG00000260921,ENSG00000260141,ENSG00000261599,ENSG00000261682,ENSG00000259800,ENSG00000261536,ENSG00000260414,ENSG00000260419,ENSG00000205457,ENSG00000260827,ENSG00000261507,ENSG00000275034,ENSG00000282973,ENSG00000261509,ENSG00000261009,ENSG00000283110,ENSG00000278848,ENSG00000282927,ENSG00000262090,ENSG00000260626,ENSG00000261200,ENSG00000261466,ENSG00000261405,ENSG00000259882
chr16	33009616	33009816	16:33009616-33009816	ENSG00000197162,ENSG00000260167,ENSG00000261588,ENSG00000223931,ENSG00000279997,ENSG00000260847,ENSG00000260649,ENSG00000260344,ENSG00000259822,ENSG00000260516,ENSG00000260866,ENSG00000260307,ENSG00000260662,ENSG00000261233,ENSG00000260311,ENSG00000183632,ENSG00000260974,ENSG00000261391,ENSG00000260864,ENSG00000260845,ENSG00000261108,ENSG00000260644,ENSG00000278950,ENSG00000260158,ENSG00000261719,ENSG00000261834,ENSG00000270864,ENSG00000277304,ENSG00000260610,ENSG00000261259,ENSG00000259852,ENSG00000233732,ENSG00000260921,ENSG00000260141,ENSG00000261599,ENSG00000261682,ENSG00000259800,ENSG00000261536,ENSG00000260414,ENSG00000260419,ENSG00000205457,ENSG00000260827,ENSG00000261507,ENSG00000275034,ENSG00000282973,ENSG00000261509,ENSG00000261009,ENSG00000283110,ENSG00000278848,ENSG00000282927,ENSG00000262090,ENSG00000260626,ENSG00000261200,ENSG00000261466,ENSG00000261405,ENSG00000259882,ENSG00000282924,ENSG00000261580,ENSG00000270467,ENSG00000261153,ENSG00000260525,ENSG00000260781,ENSG00000271620,ENSG00000261607,ENSG00000259842,ENSG00000205452,ENSG00000198555,ENSG00000259990,ENSG00000256642,ENSG00000200434,ENSG00000279800,ENSG00000284209,ENSG00000288300,ENSG00000286968,ENSG00000287353,ENSG00000260854,ENSG00000179755,ENSG00000261566,ENSG00000262885,ENSG00000216671,ENSG00000278138
chr16	33491450	33491699	16:33491450-33491699	ENSG00000237185,ENSG00000260628,ENSG00000223931,ENSG00000279997,ENSG00000260847,ENSG00000260649,ENSG00000260344,ENSG00000259822,ENSG00000260516,ENSG00000260866,ENSG00000260307,ENSG00000260662,ENSG00000261233,ENSG00000260311,ENSG00000183632,ENSG00000260974,ENSG00000261391,ENSG00000260864,ENSG00000260845,ENSG00000261108,ENSG00000260644,ENSG00000278950,ENSG00000260158,ENSG00000261719,ENSG00000261834,ENSG00000270864,ENSG00000277304,ENSG00000260610,ENSG00000261259,ENSG00000259852,ENSG00000233732,ENSG00000260921,ENSG00000260141,ENSG00000261599,ENSG00000261682,ENSG00000259800,ENSG00000261536,ENSG00000260414,ENSG00000260419,ENSG00000205457,ENSG00000260827,ENSG00000261507,ENSG00000275034,ENSG00000282973,ENSG00000261509,ENSG00000261009,ENSG00000283110,ENSG00000278848,ENSG00000282927,ENSG00000262090,ENSG00000260626,ENSG00000261200,ENSG00000261466,ENSG00000261405,ENSG00000259882,ENSG00000282924,ENSG00000261580,ENSG00000270467,ENSG00000261153,ENSG00000260525,ENSG00000260781,ENSG00000271620,ENSG00000261607,ENSG00000259842,ENSG00000205452,ENSG00000198555,ENSG00000259990,ENSG00000261197,ENSG00000256642,ENSG00000200434,ENSG00000279800,ENSG00000284209,ENSG00000288300,ENSG00000286968,ENSG00000287353,ENSG00000260854,ENSG00000179755,ENSG00000261566,ENSG00000262885,ENSG00000216671,ENSG00000278138,ENSG00000260724,ENSG00000261800,ENSG00000280180,ENSG00000260967,ENSG00000261350,ENSG00000260341,ENSG00000261046,ENSG00000261122
chr16	33655831	33656122	16:33655831-33656122	ENSG00000223931,ENSG00000260584,ENSG00000286473,ENSG00000279997,ENSG00000260847,ENSG00000260649,ENSG00000260344,ENSG00000260402,ENSG00000259822,ENSG00000261127,ENSG00000260516,ENSG00000260327,ENSG00000260866,ENSG00000260307,ENSG00000261541,ENSG00000260662,ENSG00000261233,ENSG00000261111,ENSG00000261569,ENSG00000261263,ENSG00000260311,ENSG00000183632,ENSG00000260974,ENSG00000261391,ENSG00000260864,ENSG00000260845,ENSG00000261108,ENSG00000260644,ENSG00000278950,ENSG00000279780,ENSG00000279795,ENSG00000260158,ENSG00000261719,ENSG00000260047,ENSG00000214617,ENSG00000214614,ENSG00000261834,ENSG00000270864,ENSG00000277304,ENSG00000260610,ENSG00000261259,ENSG00000259852,ENSG00000233732,ENSG00000260921,ENSG00000259997,ENSG00000260141,ENSG00000261599,ENSG00000261682,ENSG00000259800,ENSG00000261536,ENSG00000260414,ENSG00000260419,ENSG00000205457,ENSG00000260827,ENSG00000261507,ENSG00000275034,ENSG00000282973,ENSG00000261509,ENSG00000261009,ENSG00000283110,ENSG00000278848,ENSG00000282927,ENSG00000262090,ENSG00000260626,ENSG00000261200,ENSG00000261466,ENSG00000261405,ENSG00000259882,ENSG00000282924,ENSG00000261580,ENSG00000260308,ENSG00000270467,ENSG00000261153,ENSG00000260525,ENSG00000260781,ENSG00000271620,ENSG00000261607,ENSG00000259842,ENSG00000205452,ENSG00000270401,ENSG00000198555,ENSG00000259990,ENSG00000261197,ENSG00000256642,ENSG00000200434,ENSG00000279800,ENSG00000284209,ENSG00000288300,ENSG00000286968,ENSG00000279165,ENSG00000287353,ENSG00000260854,ENSG00000179755,ENSG00000261566,ENSG00000262885,ENSG00000216671,ENSG00000278138,ENSG00000261053,ENSG00000260809,ENSG00000259979,ENSG00000261800,ENSG00000280180,ENSG00000261461,ENSG00000261608,ENSG00000260073,ENSG00000260590,ENSG00000261398,ENSG00000260958,ENSG00000261274,ENSG00000260984,ENSG00000260134,ENSG00000260746,ENSG00000259791,ENSG00000260522,ENSG00000251915,ENSG00000222207,ENSG00000251924,ENSG00000252624,ENSG00000252094,ENSG00000276599,ENSG00000277004,ENSG00000252182,ENSG00000274228,ENSG00000253055,ENSG00000252647,ENSG00000252268,ENSG00000251760,ENSG00000251717,ENSG00000252806,ENSG00000252673,ENSG00000252587,ENSG00000252936,ENSG00000260611,ENSG00000261620,ENSG00000261515,ENSG00000261782,ENSG00000279666,ENSG00000261084
chr16	33656387	33656707	16:33656387-33656707	ENSG00000223931,ENSG00000260584,ENSG00000286473,ENSG00000279997,ENSG00000260847,ENSG00000260649,ENSG00000260344,ENSG00000260402,ENSG00000259822,ENSG00000261127,ENSG00000260516,ENSG00000260327,ENSG00000260866,ENSG00000260307,ENSG00000261541,ENSG00000260662,ENSG00000261233,ENSG00000261111,ENSG00000261569,ENSG00000261263,ENSG00000260311,ENSG00000183632,ENSG00000260974,ENSG00000261391,ENSG00000260864,ENSG00000260845,ENSG00000261108,ENSG00000260644,ENSG00000278950,ENSG00000279780,ENSG00000279795,ENSG00000260158,ENSG00000261719,ENSG00000260047,ENSG00000214617,ENSG00000214614,ENSG00000261834,ENSG00000270864,ENSG00000277304,ENSG00000260610,ENSG00000261259,ENSG00000259852,ENSG00000233732,ENSG00000260921,ENSG00000259997,ENSG00000260141,ENSG00000261599,ENSG00000261682,ENSG00000259800,ENSG00000261536,ENSG00000260414,ENSG00000260419,ENSG00000205457,ENSG00000260827,ENSG00000261507,ENSG00000275034,ENSG00000282973,ENSG00000261509,ENSG00000261009,ENSG00000283110,ENSG00000278848,ENSG00000282927,ENSG00000262090,ENSG00000260626,ENSG00000261200,ENSG00000261466,ENSG00000261405,ENSG00000259882,ENSG00000282924,ENSG00000261580,ENSG00000260308,ENSG00000270467,ENSG00000261153,ENSG00000260525,ENSG00000260781,ENSG00000271620,ENSG00000261607,ENSG00000259842,ENSG00000205452,ENSG00000270401,ENSG00000198555,ENSG00000259990,ENSG00000261197,ENSG00000256642,ENSG00000200434,ENSG00000279800,ENSG00000284209,ENSG00000288300,ENSG00000286968,ENSG00000279165,ENSG00000287353,ENSG00000260854,ENSG00000179755,ENSG00000261566,ENSG00000262885,ENSG00000216671,ENSG00000278138,ENSG00000261053,ENSG00000260809,ENSG00000261800,ENSG00000261461,ENSG00000261608,ENSG00000260073,ENSG00000260590,ENSG00000261398,ENSG00000260958,ENSG00000261274,ENSG00000260984,ENSG00000259791,ENSG00000260522,ENSG00000251915,ENSG00000222207,ENSG00000251924,ENSG00000252624,ENSG00000252094,ENSG00000276599,ENSG00000277004,ENSG00000252182,ENSG00000274228,ENSG00000253055,ENSG00000252647,ENSG00000252268,ENSG00000251760,ENSG00000251717,ENSG00000252806,ENSG00000252673,ENSG00000252587,ENSG00000252936,ENSG00000260611,ENSG00000261620,ENSG00000261515,ENSG00000261782,ENSG00000279666,ENSG00000261084
chr16	33816368	33816957	16:33816368-33816957	ENSG00000223931,ENSG00000286473,ENSG00000279997,ENSG00000260847,ENSG00000260649,ENSG00000260344,ENSG00000260402,ENSG00000259822,ENSG00000261127,ENSG00000260516,ENSG00000260327,ENSG00000260866,ENSG00000260307,ENSG00000261541,ENSG00000260662,ENSG00000261233,ENSG00000261569,ENSG00000261263,ENSG00000260311,ENSG00000183632,ENSG00000260974,ENSG00000261391,ENSG00000260864,ENSG00000260845,ENSG00000261108,ENSG00000260644,ENSG00000278950,ENSG00000279780,ENSG00000279795,ENSG00000260158,ENSG00000261719,ENSG00000260047,ENSG00000214617,ENSG00000214614,ENSG00000261834,ENSG00000270864,ENSG00000277304,ENSG00000260610,ENSG00000261259,ENSG00000259852,ENSG00000233732,ENSG00000260921,ENSG00000259997,ENSG00000260141,ENSG00000261599,ENSG00000261682,ENSG00000259800,ENSG00000261536,ENSG00000260414,ENSG00000260419,ENSG00000205457,ENSG00000260827,ENSG00000261507,ENSG00000275034,ENSG00000282973,ENSG00000261509,ENSG00000261009,ENSG00000283110,ENSG00000278848,ENSG00000282927,ENSG00000262090,ENSG00000260626,ENSG00000261200,ENSG00000261466,ENSG00000261405,ENSG00000259882,ENSG00000282924,ENSG00000261580,ENSG00000260308,ENSG00000270467,ENSG00000261153,ENSG00000260525,ENSG00000260781,ENSG00000271620,ENSG00000261607,ENSG00000259842,ENSG00000205452,ENSG00000270401,ENSG00000198555,ENSG00000259990,ENSG00000261197,ENSG00000256642,ENSG00000200434,ENSG00000279800,ENSG00000284209,ENSG00000288300,ENSG00000286968,ENSG00000279165,ENSG00000287353,ENSG00000260854,ENSG00000179755,ENSG00000261566,ENSG00000262885,ENSG00000216671,ENSG00000278138,ENSG00000261053,ENSG00000260809,ENSG00000259979,ENSG00000260724,ENSG00000261800,ENSG00000280180,ENSG00000261461,ENSG00000261608,ENSG00000260073,ENSG00000260590,ENSG00000261398,ENSG00000260958,ENSG00000261274,ENSG00000260984,ENSG00000261010,ENSG00000261752,ENSG00000260134,ENSG00000260746,ENSG00000259791,ENSG00000260522,ENSG00000251915,ENSG00000222207,ENSG00000251924,ENSG00000252624,ENSG00000252094,ENSG00000276599,ENSG00000277004,ENSG00000252182,ENSG00000274228,ENSG00000253055,ENSG00000252647,ENSG00000252268,ENSG00000251760,ENSG00000251717,ENSG00000252806,ENSG00000252673,ENSG00000252587,ENSG00000252936,ENSG00000260611,ENSG00000261620,ENSG00000261515,ENSG00000261782,ENSG00000279666,ENSG00000261084
chr16	33844592	33844900	16:33844592-33844900	ENSG00000260722,ENSG00000261457,ENSG00000180663,ENSG00000223931,ENSG00000279997,ENSG00000260847,ENSG00000260649,ENSG00000260344,ENSG00000259822,ENSG00000260516,ENSG00000260662,ENSG00000261233,ENSG00000259966,ENSG00000260311,ENSG00000183632,ENSG00000260974,ENSG00000261391,ENSG00000260864,ENSG00000260845,ENSG00000261108,ENSG00000260644,ENSG00000278950,ENSG00000260158,ENSG00000261719,ENSG00000261834,ENSG00000270864,ENSG00000277304,ENSG00000260610,ENSG00000261259,ENSG00000259852,ENSG00000233732,ENSG00000260921,ENSG00000260141,ENSG00000260900,ENSG00000261599,ENSG00000261682,ENSG00000259800,ENSG00000261536,ENSG00000260414,ENSG00000260419,ENSG00000205457,ENSG00000260827,ENSG00000261507,ENSG00000275034,ENSG00000282973,ENSG00000261509,ENSG00000261009,ENSG00000283110,ENSG00000278848,ENSG00000282927,ENSG00000262090,ENSG00000260626,ENSG00000261200,ENSG00000261466,ENSG00000261405,ENSG00000259882,ENSG00000260518,ENSG00000282924,ENSG00000261580,ENSG00000260308,ENSG00000270467,ENSG00000261153,ENSG00000271178,ENSG00000259680,ENSG00000270924,ENSG00000271691,ENSG00000260312,ENSG00000270318,ENSG00000260525,ENSG00000260781,ENSG00000271620,ENSG00000261607,ENSG00000259842,ENSG00000205452,ENSG00000198555,ENSG00000261217,ENSG00000259990,ENSG00000261197,ENSG00000261440,ENSG00000260087,ENSG00000259987,ENSG00000260207,ENSG00000256642,ENSG00000200434,ENSG00000279800,ENSG00000284209,ENSG00000288300,ENSG00000286968,ENSG00000279165,ENSG00000287353,ENSG00000260854,ENSG00000179755,ENSG00000261566,ENSG00000262885,ENSG00000216671,ENSG00000278138,ENSG00000260809,ENSG00000260724,ENSG00000261800,ENSG00000280180,ENSG00000260958,ENSG00000261274,ENSG00000260984,ENSG00000259897,ENSG00000260846,ENSG00000251915,ENSG00000222207,ENSG00000261122,ENSG00000252936,ENSG00000260611,ENSG00000261620,ENSG00000261084
chr16	33961627	33961857	16:33961627-33961857	ENSG00000237185,ENSG00000223931,ENSG00000279997,ENSG00000260847,ENSG00000260649,ENSG00000260344,ENSG00000259822,ENSG00000260516,ENSG00000260866,ENSG00000260307,ENSG00000260662,ENSG00000261233,ENSG00000261569,ENSG00000260311,ENSG00000183632,ENSG00000260974,ENSG00000261391,ENSG00000260864,ENSG00000260845,ENSG00000261108,ENSG00000260644,ENSG00000278950,ENSG00000260158,ENSG00000261719,ENSG00000261834,ENSG00000270864,ENSG00000277304,ENSG00000260610,ENSG00000261259,ENSG00000259852,ENSG00000233732,ENSG00000260921,ENSG00000260141,ENSG00000261599,ENSG00000261682,ENSG00000259800,ENSG00000261536,ENSG00000260414,ENSG00000260419,ENSG00000205457,ENSG00000260827,ENSG00000261507,ENSG00000275034,ENSG00000282973,ENSG00000261509,ENSG00000261009,ENSG00000283110,ENSG00000278848,ENSG00000282927,ENSG00000262090,ENSG00000260626,ENSG00000261200,ENSG00000261466,ENSG00000261405,ENSG00000259882,ENSG00000282924,ENSG00000261580,ENSG00000260308,ENSG00000270467,ENSG00000261153,ENSG00000260525,ENSG00000260781,ENSG00000271620,ENSG00000261607,ENSG00000259842,ENSG00000205452,ENSG00000270401,ENSG00000198555,ENSG00000259990,ENSG00000283065,ENSG00000261197,ENSG00000262561,ENSG00000261440,ENSG00000260087,ENSG00000259987,ENSG00000260207,ENSG00000256642,ENSG00000200434,ENSG00000279800,ENSG00000284209,ENSG00000288300,ENSG00000286968,ENSG00000279165,ENSG00000287353,ENSG00000260854,ENSG00000179755,ENSG00000261566,ENSG00000262885,ENSG00000216671,ENSG00000278138,ENSG00000261053,ENSG00000260809,ENSG00000259979,ENSG00000261800,ENSG00000261461,ENSG00000261608,ENSG00000260073,ENSG00000260590,ENSG00000261398,ENSG00000260984,ENSG00000259996,ENSG00000260522,ENSG00000251915,ENSG00000222207,ENSG00000251924,ENSG00000252624,ENSG00000252094,ENSG00000276599,ENSG00000277004,ENSG00000252182,ENSG00000274228,ENSG00000253055,ENSG00000252647,ENSG00000252268,ENSG00000251760,ENSG00000251717,ENSG00000252806,ENSG00000252673,ENSG00000252587,ENSG00000252936,ENSG00000260611,ENSG00000261620,ENSG00000261515,ENSG00000261782,ENSG00000279666,ENSG00000261084
```
