## Supplementary material for "Cell type-specific epigenetic regulatory circuitry of coronary artery disease loci": BM_ATAC_c7_hg38_EnhancerInteractions.bed (part 1 of 9)

```
chr1	10033	10467	1:10033-10467	-
chr1	11189	11398	1:11189-11398	-
chr1	15529	15709	1:15529-15709	-
chr1	28868	29638	1:28868-29638	-
chr1	267847	268079	1:267847-268079	-
chr1	281392	281601	1:281392-281601	-
chr1	402437	402827	1:402437-402827	-
chr1	605502	605695	1:605502-605695	-
chr1	629141	629466	1:629141-629466	-
chr1	629663	630004	1:629663-630004	-
chr1	630777	631352	1:630777-631352	-
chr1	631897	632799	1:631897-632799	-
chr1	633755	634111	1:633755-634111	-
chr1	706394	706594	1:706394-706594	-
chr1	778404	779197	1:778404-779197	-
chr1	817164	817565	1:817164-817565	ENSG00000225880,ENSG00000228794,ENSG00000177757,ENSG00000230092,ENSG00000285268,ENSG00000237491,ENSG00000228327,ENSG00000198744,ENSG00000248527,ENSG00000240409,ENSG00000229344,ENSG00000278791,ENSG00000237973,ENSG00000230021
chr1	827095	828008	1:827095-828008	ENSG00000225880,ENSG00000228794,ENSG00000177757,ENSG00000230092,ENSG00000285268,ENSG00000237491,ENSG00000228327,ENSG00000198744,ENSG00000248527,ENSG00000240409,ENSG00000229344,ENSG00000278791,ENSG00000237973,ENSG00000230021,ENSG00000240361
chr1	869779	870171	1:869779-870171	ENSG00000283040,ENSG00000234711,ENSG00000230368,ENSG00000288531,ENSG00000225880,ENSG00000228794,ENSG00000285268,ENSG00000237491,ENSG00000228327,ENSG00000268663,ENSG00000225630,ENSG00000225972,ENSG00000230021,ENSG00000239945,ENSG00000237613,ENSG00000284332,ENSG00000243485,ENSG00000278267,ENSG00000227232,ENSG00000239906,ENSG00000222623,ENSG00000241599,ENSG00000279457,ENSG00000236679,ENSG00000237094
chr1	897245	897741	1:897245-897741	ENSG00000230699,ENSG00000272438,ENSG00000283040,ENSG00000234711,ENSG00000230368,ENSG00000285268,ENSG00000237491,ENSG00000198744,ENSG00000248527,ENSG00000240409,ENSG00000229344,ENSG00000278791,ENSG00000237973,ENSG00000239945,ENSG00000237613,ENSG00000284332,ENSG00000243485,ENSG00000278267,ENSG00000227232,ENSG00000223972,ENSG00000239906,ENSG00000222623,ENSG00000241599,ENSG00000279457,ENSG00000241180
chr1	904539	904774	1:904539-904774	ENSG00000230699,ENSG00000272438,ENSG00000283040,ENSG00000230368,ENSG00000223181,ENSG00000241180
chr1	906771	907151	1:906771-907151	ENSG00000230699,ENSG00000272438,ENSG00000283040,ENSG00000230368,ENSG00000225630,ENSG00000225972,ENSG00000239945,ENSG00000237613,ENSG00000284332,ENSG00000243485,ENSG00000278267,ENSG00000227232,ENSG00000223972,ENSG00000241180,ENSG00000223764,ENSG00000187634
chr1	916686	916981	1:916686-916981	ENSG00000230699,ENSG00000238009,ENSG00000241180,ENSG00000223764,ENSG00000187634
chr1	920981	921347	1:920981-921347	ENSG00000230699,ENSG00000283040,ENSG00000198744,ENSG00000248527,ENSG00000240409,ENSG00000229344,ENSG00000278791,ENSG00000237973,ENSG00000241180,ENSG00000223764,ENSG00000187634
chr1	923663	924154	1:923663-924154	ENSG00000230699,ENSG00000241180,ENSG00000223764,ENSG00000187634
chr1	940402	940638	1:940402-940638	ENSG00000187634,ENSG00000188976
chr1	941626	942128	1:941626-942128	ENSG00000187634,ENSG00000188976
chr1	959080	959575	1:959080-959575	ENSG00000228327,ENSG00000198744,ENSG00000248527,ENSG00000240409,ENSG00000229344,ENSG00000278791,ENSG00000237973,ENSG00000235146,ENSG00000230021,ENSG00000187634,ENSG00000188976,ENSG00000187961,ENSG00000187583
chr1	960597	960816	1:960597-960816	ENSG00000188976,ENSG00000187961,ENSG00000187583
chr1	966127	967119	1:966127-967119	ENSG00000188976,ENSG00000187961,ENSG00000187583,ENSG00000187642
chr1	976113	976661	1:976113-976661	ENSG00000283040,ENSG00000225630,ENSG00000225972,ENSG00000239945,ENSG00000237613,ENSG00000284332,ENSG00000243485,ENSG00000278267,ENSG00000227232,ENSG00000239906,ENSG00000222623,ENSG00000241599,ENSG00000279457,ENSG00000187961,ENSG00000187583,ENSG00000187642,ENSG00000272512,ENSG00000285812
chr1	998892	999470	1:998892-999470	ENSG00000272512,ENSG00000188290,ENSG00000187608
chr1	1000012	1000274	1:1000012-1000274	ENSG00000272512,ENSG00000188290,ENSG00000187608,ENSG00000231702
chr1	1005063	1005459	1:1005063-1005459	ENSG00000272512,ENSG00000188290,ENSG00000187608,ENSG00000231702,ENSG00000224969
chr1	1013212	1013734	1:1013212-1013734	ENSG00000268663,ENSG00000279928,ENSG00000272512,ENSG00000188290,ENSG00000187608,ENSG00000231702,ENSG00000224969
chr1	1019379	1020367	1:1019379-1020367	ENSG00000188290,ENSG00000187608,ENSG00000231702,ENSG00000224969,ENSG00000188157
chr1	1026665	1026891	1:1026665-1026891	ENSG00000188157
chr1	1032880	1033463	1:1032880-1033463	ENSG00000285268,ENSG00000198744,ENSG00000248527,ENSG00000240409,ENSG00000229344,ENSG00000278791,ENSG00000237973,ENSG00000225630,ENSG00000225972,ENSG00000239945,ENSG00000237613,ENSG00000284332,ENSG00000243485,ENSG00000278267,ENSG00000227232,ENSG00000188157,ENSG00000242590,ENSG00000217801,ENSG00000273443,ENSG00000285812
chr1	1040732	1040948	1:1040732-1040948	ENSG00000188157,ENSG00000242590
chr1	1059274	1059881	1:1059274-1059881	ENSG00000223181,ENSG00000188157,ENSG00000242590,ENSG00000217801,ENSG00000273443,ENSG00000285812
chr1	1063921	1064528	1:1063921-1064528	ENSG00000187642,ENSG00000188157,ENSG00000242590,ENSG00000217801,ENSG00000273443,ENSG00000237330,ENSG00000285812
chr1	1069323	1069585	1:1069323-1069585	ENSG00000217801,ENSG00000273443,ENSG00000237330,ENSG00000285812
chr1	1079436	1080076	1:1079436-1080076	ENSG00000237330,ENSG00000131591,ENSG00000285812
chr1	1115832	1116755	1:1115832-1116755	ENSG00000131591,ENSG00000285812,ENSG00000160087,ENSG00000230415,ENSG00000162572
chr1	1122044	1122531	1:1122044-1122531	ENSG00000131591,ENSG00000285812,ENSG00000162572
chr1	1137074	1137547	1:1137074-1137547	ENSG00000225630,ENSG00000225972,ENSG00000285812,ENSG00000223823
chr1	1144094	1144712	1:1144094-1144712	ENSG00000198744,ENSG00000248527,ENSG00000240409,ENSG00000229344,ENSG00000278791,ENSG00000237973,ENSG00000230021,ENSG00000278757,ENSG00000250575,ENSG00000239945,ENSG00000237613,ENSG00000284332,ENSG00000243485,ENSG00000278267,ENSG00000227232,ENSG00000239906,ENSG00000222623,ENSG00000241599,ENSG00000279457,ENSG00000236679,ENSG00000236601,ENSG00000269732,ENSG00000284733,ENSG00000233653,ENSG00000285812,ENSG00000223823,ENSG00000207730,ENSG00000207607,ENSG00000198976,ENSG00000272141,ENSG00000162572
chr1	1157480	1158596	1:1157480-1158596	ENSG00000207730,ENSG00000207607,ENSG00000198976,ENSG00000272141,ENSG00000162571
chr1	1166171	1166600	1:1166171-1166600	ENSG00000268903,ENSG00000269981,ENSG00000286448,ENSG00000207730,ENSG00000207607,ENSG00000198976,ENSG00000272141,ENSG00000205231,ENSG00000162571
chr1	1173703	1174216	1:1173703-1174216	ENSG00000207730,ENSG00000207607,ENSG00000198976,ENSG00000272141,ENSG00000205231,ENSG00000162571
chr1	1182697	1183162	1:1182697-1183162	ENSG00000198744,ENSG00000248527,ENSG00000240409,ENSG00000229344,ENSG00000278791,ENSG00000237973,ENSG00000207730,ENSG00000207607,ENSG00000198976,ENSG00000272141,ENSG00000205231,ENSG00000162571
chr1	1201082	1201842	1:1201082-1201842	ENSG00000186891,ENSG00000186827
chr1	1208097	1208478	1:1208097-1208478	ENSG00000186891,ENSG00000186827
chr1	1212733	1214069	1:1212733-1214069	ENSG00000229905,ENSG00000186891,ENSG00000186827,ENSG00000078808
chr1	1231551	1232525	1:1231551-1232525	ENSG00000230021,ENSG00000238009,ENSG00000285812,ENSG00000186827,ENSG00000078808,ENSG00000176022,ENSG00000184163,ENSG00000160087,ENSG00000162572
chr1	1241939	1242141	1:1241939-1242141	ENSG00000184163
chr1	1246581	1246803	1:1246581-1246803	ENSG00000184163,ENSG00000260179
chr1	1250197	1250446	1:1250197-1250446	ENSG00000229905,ENSG00000285812,ENSG00000184163,ENSG00000260179,ENSG00000160087,ENSG00000162572
chr1	1260053	1260292	1:1260053-1260292	ENSG00000260179,ENSG00000160087,ENSG00000162572
chr1	1273124	1274546	1:1273124-1274546	ENSG00000160087,ENSG00000230415,ENSG00000162572
chr1	1290134	1290390	1:1290134-1290390	ENSG00000230415,ENSG00000162572,ENSG00000131584,ENSG00000278073
chr1	1291966	1292254	1:1291966-1292254	ENSG00000230415,ENSG00000162572,ENSG00000131584,ENSG00000278073
chr1	1305439	1306008	1:1305439-1306008	ENSG00000131584,ENSG00000278073,ENSG00000169972,ENSG00000127054,ENSG00000283712,ENSG00000240731,ENSG00000224051,ENSG00000169962
chr1	1307794	1308732	1:1307794-1308732	ENSG00000131584,ENSG00000278073,ENSG00000169972,ENSG00000127054,ENSG00000283712,ENSG00000240731,ENSG00000224051,ENSG00000169962,ENSG00000284372
chr1	1324378	1325340	1:1324378-1325340	ENSG00000131584,ENSG00000169972,ENSG00000127054,ENSG00000283712,ENSG00000240731,ENSG00000224051,ENSG00000169962,ENSG00000284372
chr1	1349082	1349918	1:1349082-1349918	ENSG00000268663,ENSG00000268020,ENSG00000169972,ENSG00000127054,ENSG00000283712,ENSG00000240731,ENSG00000224051,ENSG00000169962,ENSG00000107404,ENSG00000284372,ENSG00000162576
chr1	1354642	1354959	1:1354642-1354959	ENSG00000169962,ENSG00000107404,ENSG00000284372,ENSG00000162576
chr1	1371383	1372260	1:1371383-1372260	ENSG00000241860,ENSG00000169962,ENSG00000284372,ENSG00000162576,ENSG00000175756,ENSG00000223663
chr1	1375018	1375633	1:1375018-1375633	ENSG00000169962,ENSG00000284372,ENSG00000162576,ENSG00000175756,ENSG00000223663,ENSG00000221978,ENSG00000224870,ENSG00000242485,ENSG00000264293,ENSG00000272455
chr1	1399070	1399815	1:1399070-1399815	ENSG00000169962,ENSG00000284372,ENSG00000175756,ENSG00000223663,ENSG00000221978,ENSG00000224870,ENSG00000242485,ENSG00000264293,ENSG00000272455
chr1	1407042	1407939	1:1407042-1407939	ENSG00000175756,ENSG00000223663,ENSG00000221978,ENSG00000224870,ENSG00000242485,ENSG00000264293,ENSG00000272455,ENSG00000235098,ENSG00000225905
chr1	1420102	1420413	1:1420102-1420413	ENSG00000242485,ENSG00000264293,ENSG00000272455,ENSG00000235098,ENSG00000225905,ENSG00000205116,ENSG00000225285
chr1	1427580	1427785	1:1427580-1427785	ENSG00000233750,ENSG00000238009,ENSG00000235098,ENSG00000225905,ENSG00000205116,ENSG00000225285,ENSG00000179403
chr1	1433766	1434583	1:1433766-1434583	ENSG00000225630,ENSG00000225972,ENSG00000242485,ENSG00000264293,ENSG00000272455,ENSG00000235098,ENSG00000225905,ENSG00000205116,ENSG00000225285,ENSG00000179403,ENSG00000215915
chr1	1435455	1435824	1:1435455-1435824	ENSG00000235098,ENSG00000225905,ENSG00000205116,ENSG00000225285,ENSG00000179403,ENSG00000215915
chr1	1440984	1441271	1:1440984-1441271	ENSG00000225630,ENSG00000225972,ENSG00000242485,ENSG00000264293,ENSG00000272455,ENSG00000225285,ENSG00000179403,ENSG00000215915
chr1	1471496	1472380	1:1471496-1472380	ENSG00000215915,ENSG00000160072,ENSG00000284740
chr1	1504875	1505726	1:1504875-1505726	ENSG00000160072,ENSG00000284740,ENSG00000197785
chr1	1511489	1512376	1:1511489-1512376	ENSG00000160072,ENSG00000284740,ENSG00000197785
chr1	1540163	1540926	1:1540163-1540926	ENSG00000205090,ENSG00000160075
chr1	1543531	1543761	1:1543531-1543761	ENSG00000205090,ENSG00000160075
chr1	1551003	1551368	1:1551003-1551368	ENSG00000240361,ENSG00000223972,ENSG00000205090,ENSG00000160075
chr1	1574108	1575215	1:1574108-1575215	ENSG00000269737,ENSG00000272106,ENSG00000160075,ENSG00000215014,ENSG00000274481
chr1	1580574	1580846	1:1580574-1580846	ENSG00000274481
chr1	1583210	1583497	1:1583210-1583497	ENSG00000274481
chr1	1597627	1597862	1:1597627-1597862	ENSG00000274481,ENSG00000228594,ENSG00000286989
chr1	1599691	1600062	1:1599691-1600062	ENSG00000274481,ENSG00000228594,ENSG00000286989
chr1	1615115	1616305	1:1615115-1616305	ENSG00000269737,ENSG00000189409,ENSG00000197530,ENSG00000272106,ENSG00000268663
chr1	1629137	1629563	1:1629137-1629563	ENSG00000189409,ENSG00000197530,ENSG00000272106
chr1	1630304	1630576	1:1630304-1630576	ENSG00000269737,ENSG00000189409,ENSG00000197530,ENSG00000272106
chr1	1633054	1633235	1:1633054-1633235	ENSG00000189409,ENSG00000197530
chr1	1658825	1659497	1:1658825-1659497	ENSG00000227775,ENSG00000269737,ENSG00000272004,ENSG00000248333,ENSG00000189409,ENSG00000197530,ENSG00000272106
chr1	1692472	1693626	1:1692472-1693626	ENSG00000215790,ENSG00000227775,ENSG00000268575,ENSG00000008128,ENSG00000215914,ENSG00000269737,ENSG00000189339
chr1	1699981	1700432	1:1699981-1700432	ENSG00000268575,ENSG00000008128,ENSG00000215914,ENSG00000269737,ENSG00000189339
chr1	1718290	1718696	1:1718290-1718696	ENSG00000227775,ENSG00000268575,ENSG00000008128
chr1	1724096	1724801	1:1724096-1724801	ENSG00000215790,ENSG00000227775,ENSG00000268575,ENSG00000008128,ENSG00000269737,ENSG00000189339,ENSG00000272004,ENSG00000248333
chr1	1745805	1746850	1:1745805-1746850	ENSG00000008130,ENSG00000215790,ENSG00000227775,ENSG00000268575,ENSG00000215914,ENSG00000269737,ENSG00000189339
chr1	1778234	1779178	1:1778234-1779178	ENSG00000008130,ENSG00000215790,ENSG00000268575
chr1	1780254	1780635	1:1780254-1780635	ENSG00000008130,ENSG00000279928
chr1	1841667	1842017	1:1841667-1842017	-
chr1	1847124	1847430	1:1847124-1847430	-
chr1	1861165	1861348	1:1861165-1861348	-
chr1	1869598	1869897	1:1869598-1869897	ENSG00000268903,ENSG00000269981
chr1	1883606	1883958	1:1883606-1883958	ENSG00000231050,ENSG00000078369
chr1	1890118	1891796	1:1890118-1891796	ENSG00000231050,ENSG00000078369
chr1	1899067	1899936	1:1899067-1899936	ENSG00000231050,ENSG00000078369
chr1	1908686	1909453	1:1908686-1909453	ENSG00000178821,ENSG00000169885,ENSG00000231050,ENSG00000078369,ENSG00000008130,ENSG00000215790,ENSG00000268575,ENSG00000269737
chr1	1919128	1919904	1:1919128-1919904	ENSG00000178821,ENSG00000169885
chr1	1943926	1944455	1:1943926-1944455	ENSG00000226969,ENSG00000268663
chr1	1959883	1960306	1:1959883-1960306	ENSG00000226969,ENSG00000187730,ENSG00000142609
chr1	1996279	1996469	1:1996279-1996469	ENSG00000187730,ENSG00000233542,ENSG00000142609,ENSG00000268663
chr1	2003781	2004095	1:2003781-2004095	ENSG00000187730,ENSG00000233542,ENSG00000142609,ENSG00000223181,ENSG00000225630,ENSG00000225972,ENSG00000223972
chr1	2019339	2019799	1:2019339-2019799	ENSG00000187730,ENSG00000233542,ENSG00000240361
chr1	2044797	2045172	1:2044797-2045172	ENSG00000226969,ENSG00000187730,ENSG00000233542,ENSG00000186092
chr1	2049911	2050995	1:2049911-2050995	ENSG00000067606,ENSG00000226969,ENSG00000279928
chr1	2126903	2127603	1:2126903-2127603	ENSG00000067606,ENSG00000268663
chr1	2133028	2133821	1:2133028-2133821	ENSG00000271806,ENSG00000067606
chr1	2139887	2140161	1:2139887-2140161	ENSG00000271806,ENSG00000067606,ENSG00000225630,ENSG00000225972
chr1	2174276	2174678	1:2174276-2174678	ENSG00000283259,ENSG00000182873,ENSG00000067606
chr1	2189370	2190287	1:2189370-2190287	ENSG00000162585,ENSG00000182873
chr1	2194737	2195612	1:2194737-2195612	ENSG00000272420,ENSG00000269896,ENSG00000162585
chr1	2199166	2199512	1:2199166-2199512	ENSG00000272420,ENSG00000162585
chr1	2204563	2205066	1:2204563-2205066	ENSG00000162585,ENSG00000228463
chr1	2205259	2205738	1:2205259-2205738	ENSG00000234396,ENSG00000162585
chr1	2212438	2213029	1:2212438-2213029	ENSG00000272420,ENSG00000269896,ENSG00000234396,ENSG00000162585
chr1	2227369	2228144	1:2227369-2228144	ENSG00000272420,ENSG00000157933,ENSG00000234396,ENSG00000162585
chr1	2234313	2234959	1:2234313-2234959	ENSG00000272420,ENSG00000269896,ENSG00000157933,ENSG00000268903,ENSG00000269981
chr1	2240166	2240498	1:2240166-2240498	ENSG00000157933,ENSG00000223972
chr1	2246297	2246950	1:2246297-2246950	ENSG00000157933
chr1	2255367	2256360	1:2255367-2256360	ENSG00000272420,ENSG00000269896,ENSG00000157933
chr1	2278931	2279696	1:2278931-2279696	ENSG00000272420,ENSG00000269896,ENSG00000268663,ENSG00000223972
chr1	2284423	2284921	1:2284423-2284921	-
chr1	2290379	2291067	1:2290379-2291067	ENSG00000272420,ENSG00000269896,ENSG00000272161,ENSG00000157933,ENSG00000238009
chr1	2300497	2301583	1:2300497-2301583	ENSG00000272420,ENSG00000269896,ENSG00000272161,ENSG00000287356,ENSG00000157933
chr1	2311206	2311903	1:2311206-2311903	ENSG00000272420,ENSG00000269896,ENSG00000272161,ENSG00000287356
chr1	2314840	2315825	1:2314840-2315825	ENSG00000272420,ENSG00000269896,ENSG00000272161,ENSG00000287356
chr1	2322050	2322529	1:2322050-2322529	ENSG00000272420,ENSG00000269896,ENSG00000272161,ENSG00000287356
chr1	2338779	2338964	1:2338779-2338964	ENSG00000272420,ENSG00000269896,ENSG00000272161,ENSG00000273874
chr1	2381643	2382206	1:2381643-2382206	ENSG00000157916,ENSG00000272420,ENSG00000269896,ENSG00000116151,ENSG00000162585
chr1	2391148	2392125	1:2391148-2392125	ENSG00000157911,ENSG00000157916,ENSG00000272420,ENSG00000116151
chr1	2412155	2413027	1:2412155-2413027	ENSG00000272449,ENSG00000157911,ENSG00000157916
chr1	2434180	2434751	1:2434180-2434751	ENSG00000149527
chr1	2443598	2444045	1:2443598-2444045	-
chr1	2482234	2482440	1:2482234-2482440	ENSG00000229393,ENSG00000224387,ENSG00000149527
chr1	2493661	2493856	1:2493661-2493856	ENSG00000229393,ENSG00000224387,ENSG00000149527
chr1	2499967	2500372	1:2499967-2500372	ENSG00000157881,ENSG00000229393,ENSG00000224387,ENSG00000149527
chr1	2526175	2526930	1:2526175-2526930	ENSG00000272449,ENSG00000197921,ENSG00000157881
chr1	2529128	2529614	1:2529128-2529614	ENSG00000272449,ENSG00000197921,ENSG00000157881
chr1	2540849	2541104	1:2540849-2541104	ENSG00000272449,ENSG00000197921,ENSG00000157881
chr1	2543655	2543865	1:2543655-2543865	ENSG00000272449,ENSG00000197921
chr1	2546162	2546690	1:2546162-2546690	ENSG00000157873,ENSG00000238164,ENSG00000272449,ENSG00000197921,ENSG00000157881,ENSG00000157911
chr1	2548685	2549030	1:2548685-2549030	ENSG00000225931,ENSG00000157873,ENSG00000238164,ENSG00000272449,ENSG00000197921,ENSG00000157881,ENSG00000157911
chr1	2555587	2556617	1:2555587-2556617	ENSG00000225931,ENSG00000157873,ENSG00000238164
chr1	2578300	2578684	1:2578300-2578684	ENSG00000157870,ENSG00000228037,ENSG00000225931,ENSG00000157873,ENSG00000238164
chr1	2585294	2586028	1:2585294-2586028	ENSG00000142606,ENSG00000157870,ENSG00000228037,ENSG00000225931
chr1	2586331	2586754	1:2586331-2586754	ENSG00000142606,ENSG00000157870,ENSG00000228037,ENSG00000225931
chr1	2628284	2628491	1:2628284-2628491	ENSG00000237058,ENSG00000142606
chr1	2642609	2643423	1:2642609-2643423	ENSG00000283259,ENSG00000237058,ENSG00000142606,ENSG00000157870,ENSG00000225931,ENSG00000157873
chr1	2652265	2652480	1:2652265-2652480	ENSG00000283259
chr1	2653366	2654106	1:2653366-2654106	ENSG00000283259
chr1	2654964	2655212	1:2654964-2655212	-
chr1	2682526	2682763	1:2682526-2682763	ENSG00000283259,ENSG00000285945
chr1	2692030	2692253	1:2692030-2692253	ENSG00000231510,ENSG00000283259,ENSG00000285945
chr1	2697655	2697874	1:2697655-2697874	ENSG00000227169,ENSG00000169717
chr1	2789057	2789723	1:2789057-2789723	ENSG00000231630,ENSG00000287396,ENSG00000233234,ENSG00000283259,ENSG00000285945,ENSG00000215912,ENSG00000157911
chr1	2801542	2802087	1:2801542-2802087	ENSG00000231630,ENSG00000287396,ENSG00000233234,ENSG00000283259,ENSG00000285945,ENSG00000215912
chr1	2821849	2822373	1:2821849-2822373	ENSG00000231630,ENSG00000287396,ENSG00000233234,ENSG00000285945
chr1	2840050	2840667	1:2840050-2840667	ENSG00000231630,ENSG00000287396,ENSG00000233234,ENSG00000285945
chr1	2845854	2846212	1:2845854-2846212	ENSG00000231630,ENSG00000287396,ENSG00000233234,ENSG00000285945,ENSG00000268663,ENSG00000198744,ENSG00000248527,ENSG00000240409,ENSG00000229344,ENSG00000278791,ENSG00000237973
chr1	2868906	2869321	1:2868906-2869321	ENSG00000285945
chr1	2888408	2888976	1:2888408-2888976	ENSG00000285945,ENSG00000225630,ENSG00000225972
chr1	2912607	2912994	1:2912607-2912994	-
chr1	2973713	2974096	1:2973713-2974096	ENSG00000169717,ENSG00000284745
chr1	3012579	3013062	1:3012579-3013062	ENSG00000169717
chr1	3067989	3068265	1:3067989-3068265	ENSG00000142611,ENSG00000177133
chr1	3069442	3070237	1:3069442-3070237	ENSG00000142611,ENSG00000177133
chr1	3078561	3079440	1:3078561-3079440	ENSG00000283572,ENSG00000142611,ENSG00000177133
chr1	3093940	3094237	1:3093940-3094237	ENSG00000283572
chr1	3102409	3102874	1:3102409-3102874	ENSG00000283572
chr1	3135323	3135568	1:3135323-3135568	ENSG00000226286,ENSG00000283572,ENSG00000268663
chr1	3155126	3155501	1:3155126-3155501	ENSG00000283572
chr1	3160963	3161191	1:3160963-3161191	ENSG00000283572
chr1	3170657	3171322	1:3170657-3171322	ENSG00000279839,ENSG00000283572
chr1	3182041	3182461	1:3182041-3182461	ENSG00000279839,ENSG00000283572
chr1	3183276	3183657	1:3183276-3183657	ENSG00000279839
chr1	3192870	3193163	1:3192870-3193163	ENSG00000279839,ENSG00000283572
chr1	3215385	3215602	1:3215385-3215602	ENSG00000279839
chr1	3222129	3222722	1:3222129-3222722	ENSG00000279839,ENSG00000283572,ENSG00000142611
chr1	3251049	3251324	1:3251049-3251324	-
chr1	3268675	3269038	1:3268675-3269038	-
chr1	3307061	3307304	1:3307061-3307304	ENSG00000272235
chr1	3313041	3313423	1:3313041-3313423	ENSG00000287828,ENSG00000272235
chr1	3316580	3316969	1:3316580-3316969	ENSG00000287828,ENSG00000272235
chr1	3320772	3321000	1:3320772-3321000	ENSG00000287828
chr1	3328212	3328546	1:3328212-3328546	ENSG00000287828
chr1	3365488	3365910	1:3365488-3365910	ENSG00000286518
chr1	3372449	3372692	1:3372449-3372692	ENSG00000286518
chr1	3382106	3382323	1:3382106-3382323	ENSG00000286518
chr1	3393316	3394172	1:3393316-3394172	ENSG00000142611
chr1	3431269	3431542	1:3431269-3431542	ENSG00000142611
chr1	3453242	3453455	1:3453242-3453455	ENSG00000272088,ENSG00000130762
chr1	3454392	3454755	1:3454392-3454755	ENSG00000272088,ENSG00000130762
chr1	3458336	3458532	1:3458336-3458532	ENSG00000130762
chr1	3471240	3471597	1:3471240-3471597	ENSG00000130762
chr1	3482484	3482767	1:3482484-3482767	ENSG00000272088,ENSG00000130762
chr1	3491319	3491924	1:3491319-3491924	ENSG00000238260,ENSG00000162591,ENSG00000272088
chr1	3516123	3516719	1:3516123-3516719	-
chr1	3517034	3517259	1:3517034-3517259	-
chr1	3530617	3531895	1:3530617-3531895	ENSG00000162591
chr1	3538257	3538664	1:3538257-3538664	ENSG00000162591
chr1	3565364	3565622	1:3565364-3565622	ENSG00000238260,ENSG00000207776
chr1	3587988	3588627	1:3587988-3588627	-
chr1	3597582	3598091	1:3597582-3598091	-
chr1	3609173	3609481	1:3609173-3609481	ENSG00000162591
chr1	3611720	3612141	1:3611720-3612141	ENSG00000238260,ENSG00000162591
chr1	3618929	3619513	1:3618929-3619513	ENSG00000158109,ENSG00000238260,ENSG00000207776,ENSG00000162591,ENSG00000272088
chr1	3624352	3625689	1:3624352-3625689	ENSG00000116213,ENSG00000158109,ENSG00000238260
chr1	3649962	3650213	1:3649962-3650213	ENSG00000227589,ENSG00000078900,ENSG00000116213
chr1	3652450	3653075	1:3652450-3653075	ENSG00000078900,ENSG00000116213
chr1	3668849	3669355	1:3668849-3669355	ENSG00000227589
chr1	3676833	3677265	1:3676833-3677265	ENSG00000227589,ENSG00000078900
chr1	3677624	3677815	1:3677624-3677815	ENSG00000227589,ENSG00000078900
chr1	3704036	3704302	1:3704036-3704302	ENSG00000276189,ENSG00000235131,ENSG00000078900
chr1	3718126	3718416	1:3718126-3718416	ENSG00000276189,ENSG00000235131
chr1	3727334	3727523	1:3727334-3727523	ENSG00000276189,ENSG00000227372,ENSG00000078900
chr1	3746978	3747516	1:3746978-3747516	ENSG00000162592,ENSG00000276189,ENSG00000227372
chr1	3772074	3772987	1:3772074-3772987	ENSG00000272153,ENSG00000266075,ENSG00000130764,ENSG00000235169,ENSG00000162592,ENSG00000276189,ENSG00000227372
chr1	3796070	3796690	1:3796070-3796690	ENSG00000272153,ENSG00000266075,ENSG00000130764,ENSG00000235169,ENSG00000162592,ENSG00000276189,ENSG00000227372
chr1	3801405	3801704	1:3801405-3801704	ENSG00000272153,ENSG00000266075,ENSG00000130764,ENSG00000276189
chr1	3856667	3857754	1:3856667-3857754	ENSG00000169598,ENSG00000116198
chr1	3880977	3881460	1:3880977-3881460	ENSG00000284668,ENSG00000226374,ENSG00000233304,ENSG00000169598,ENSG00000116198
chr1	3890803	3891420	1:3890803-3891420	ENSG00000229280,ENSG00000284668,ENSG00000226374,ENSG00000233304,ENSG00000236423,ENSG00000198912,ENSG00000169598,ENSG00000116198
chr1	3899909	3901502	1:3899909-3901502	ENSG00000226374,ENSG00000233304,ENSG00000236423,ENSG00000198912,ENSG00000169598,ENSG00000116198
chr1	3910934	3911184	1:3910934-3911184	ENSG00000235054,ENSG00000229280,ENSG00000284668,ENSG00000226374,ENSG00000233304,ENSG00000236423,ENSG00000198912
chr1	4007306	4007851	1:4007306-4007851	ENSG00000284694,ENSG00000235054,ENSG00000229280,ENSG00000284703,ENSG00000284668,ENSG00000226374,ENSG00000233304
chr1	4603202	4603788	1:4603202-4603788	ENSG00000284666,ENSG00000284616,ENSG00000231510,ENSG00000284674,ENSG00000284739,ENSG00000232596,ENSG00000227169,ENSG00000284694,ENSG00000235054,ENSG00000229280,ENSG00000284668,ENSG00000226374,ENSG00000233304
chr1	4655015	4655272	1:4655015-4655272	ENSG00000284616,ENSG00000231510,ENSG00000284674,ENSG00000284739,ENSG00000196581,ENSG00000227169,ENSG00000284694,ENSG00000235054
chr1	4655675	4656479	1:4655675-4656479	ENSG00000284666,ENSG00000284616,ENSG00000231510,ENSG00000284674,ENSG00000284739,ENSG00000196581,ENSG00000232596,ENSG00000227169,ENSG00000284694,ENSG00000235054,ENSG00000229280
chr1	4736350	4736551	1:4736350-4736551	ENSG00000284616,ENSG00000231510,ENSG00000284674,ENSG00000284739,ENSG00000287586,ENSG00000284694,ENSG00000235054,ENSG00000229280
chr1	4837892	4838082	1:4837892-4838082	ENSG00000284616,ENSG00000231510,ENSG00000284674,ENSG00000284739,ENSG00000227169,ENSG00000284694,ENSG00000235054,ENSG00000229280,ENSG00000226374
chr1	5514681	5515020	1:5514681-5515020	ENSG00000264341,ENSG00000260972,ENSG00000284666,ENSG00000284692,ENSG00000284616,ENSG00000231510,ENSG00000284674,ENSG00000284739,ENSG00000284694,ENSG00000235054,ENSG00000229280
chr1	5551578	5551857	1:5551578-5551857	ENSG00000264341,ENSG00000283356,ENSG00000260972,ENSG00000284666,ENSG00000284692,ENSG00000284616,ENSG00000231510,ENSG00000284674,ENSG00000284739,ENSG00000227169,ENSG00000284694,ENSG00000235054
chr1	5660306	5660512	1:5660306-5660512	ENSG00000236948,ENSG00000260972,ENSG00000284666,ENSG00000284692,ENSG00000284616,ENSG00000231510,ENSG00000284674,ENSG00000284739,ENSG00000229280
chr1	5745766	5746051	1:5745766-5746051	ENSG00000264101,ENSG00000260972,ENSG00000284666,ENSG00000284692,ENSG00000284616,ENSG00000231510,ENSG00000284674,ENSG00000284739,ENSG00000235054,ENSG00000229280
chr1	5771100	5771433	1:5771100-5771433	ENSG00000264101,ENSG00000260972,ENSG00000284666,ENSG00000284692,ENSG00000284616,ENSG00000231510,ENSG00000284674,ENSG00000284739,ENSG00000227169,ENSG00000235054,ENSG00000229280,ENSG00000233304
chr1	5847259	5847537	1:5847259-5847537	ENSG00000264101
chr1	5992004	5992882	1:5992004-5992882	ENSG00000069424,ENSG00000131697
chr1	6026014	6026426	1:6026014-6026426	ENSG00000069424,ENSG00000131697
chr1	6028229	6028580	1:6028229-6028580	ENSG00000069424
chr1	6037379	6037571	1:6037379-6037571	ENSG00000069424
chr1	6052383	6052654	1:6052383-6052654	ENSG00000069424
chr1	6058647	6059095	1:6058647-6059095	-
chr1	6108941	6109342	1:6108941-6109342	ENSG00000116254
chr1	6123159	6123406	1:6123159-6123406	ENSG00000116254
chr1	6127625	6127973	1:6127625-6127973	ENSG00000116254
chr1	6141671	6141849	1:6141671-6141849	ENSG00000116254
chr1	6148721	6149197	1:6148721-6149197	ENSG00000116254
chr1	6162881	6163128	1:6162881-6163128	-
chr1	6170596	6171936	1:6170596-6171936	-
chr1	6179552	6179924	1:6179552-6179924	ENSG00000116254
chr1	6180244	6180502	1:6180244-6180502	ENSG00000285629,ENSG00000116254
chr1	6199191	6199836	1:6199191-6199836	ENSG00000225077,ENSG00000116237,ENSG00000158286,ENSG00000226944,ENSG00000116251,ENSG00000285629
chr1	6206028	6206447	1:6206028-6206447	ENSG00000158286,ENSG00000226944,ENSG00000116251,ENSG00000285629
chr1	6209095	6209466	1:6209095-6209466	ENSG00000158286,ENSG00000226944,ENSG00000116251
chr1	6235540	6236118	1:6235540-6236118	ENSG00000173673,ENSG00000225077,ENSG00000116237,ENSG00000158286,ENSG00000226944,ENSG00000116251,ENSG00000285629
chr1	6245120	6245331	1:6245120-6245331	ENSG00000158292,ENSG00000173673,ENSG00000225077,ENSG00000116237,ENSG00000226944
chr1	6246821	6247005	1:6246821-6247005	ENSG00000173673
chr1	6249524	6249799	1:6249524-6249799	ENSG00000173673
chr1	6260037	6261284	1:6260037-6261284	ENSG00000158292
chr1	6343490	6343732	1:6343490-6343732	ENSG00000097021
chr1	6348605	6349065	1:6348605-6349065	ENSG00000097021
chr1	6358777	6359168	1:6358777-6359168	ENSG00000271746,ENSG00000097021
chr1	6393042	6394126	1:6393042-6394126	ENSG00000271746,ENSG00000097021
chr1	6414282	6414616	1:6414282-6414616	ENSG00000069812
chr1	6420664	6420920	1:6420664-6420920	ENSG00000265392,ENSG00000187017,ENSG00000069812
chr1	6423600	6423883	1:6423600-6423883	ENSG00000265392,ENSG00000187017,ENSG00000069812
chr1	6424731	6425071	1:6424731-6425071	ENSG00000265392,ENSG00000187017,ENSG00000069812
chr1	6429856	6430076	1:6429856-6430076	ENSG00000265392,ENSG00000187017,ENSG00000069812
chr1	6440205	6440886	1:6440205-6440886	ENSG00000231868,ENSG00000187017
chr1	6448724	6449173	1:6448724-6449173	ENSG00000231868,ENSG00000187017
chr1	6454971	6455592	1:6454971-6455592	ENSG00000215788,ENSG00000231868,ENSG00000187017
chr1	6465522	6466296	1:6465522-6466296	ENSG00000171680,ENSG00000215788
chr1	6475459	6475834	1:6475459-6475834	ENSG00000171680,ENSG00000215788
chr1	6497254	6497836	1:6497254-6497836	ENSG00000253022,ENSG00000171680
chr1	6509713	6509919	1:6509713-6509919	ENSG00000171680
chr1	6554098	6554725	1:6554098-6554725	ENSG00000204859,ENSG00000173662,ENSG00000229519,ENSG00000253022,ENSG00000162408,ENSG00000171680
chr1	6562017	6562201	1:6562017-6562201	ENSG00000173662,ENSG00000253022,ENSG00000162408
chr1	6579712	6580239	1:6579712-6580239	ENSG00000204859,ENSG00000173662,ENSG00000253022,ENSG00000162408
chr1	6591154	6591805	1:6591154-6591805	ENSG00000204859,ENSG00000162413
chr1	6601087	6601538	1:6601087-6601538	ENSG00000204859,ENSG00000162413,ENSG00000116273
chr1	6602370	6603373	1:6602370-6603373	ENSG00000204859,ENSG00000162413,ENSG00000116273,ENSG00000041988
chr1	6613113	6613978	1:6613113-6613978	ENSG00000204859,ENSG00000162413,ENSG00000116273,ENSG00000041988
chr1	6624880	6625768	1:6624880-6625768	ENSG00000253022,ENSG00000162413,ENSG00000116273,ENSG00000041988
chr1	6634727	6635008	1:6634727-6635008	ENSG00000041988
chr1	6672664	6672873	1:6672664-6672873	ENSG00000007923
chr1	6701427	6702094	1:6701427-6702094	ENSG00000007923,ENSG00000228750,ENSG00000284744,ENSG00000237436,ENSG00000227950
chr1	6720122	6720303	1:6720122-6720303	ENSG00000228750,ENSG00000284744,ENSG00000237436
chr1	6743507	6744115	1:6743507-6744115	ENSG00000228750,ENSG00000284744,ENSG00000237436,ENSG00000227950
chr1	6784340	6785774	1:6784340-6785774	ENSG00000284744,ENSG00000237436,ENSG00000171735,ENSG00000227950
chr1	6935440	6935848	1:6935440-6935848	ENSG00000284744,ENSG00000227950,ENSG00000237365,ENSG00000237728
chr1	6962442	6962962	1:6962442-6962962	ENSG00000227950,ENSG00000237365
chr1	6963375	6963767	1:6963375-6963767	ENSG00000227950,ENSG00000237365
chr1	6969029	6969367	1:6969029-6969367	ENSG00000284744,ENSG00000227950,ENSG00000237365,ENSG00000237402,ENSG00000237728
chr1	6996438	6996654	1:6996438-6996654	ENSG00000284744,ENSG00000227950,ENSG00000237365,ENSG00000237402,ENSG00000237728,ENSG00000225126
chr1	7108316	7108514	1:7108316-7108514	ENSG00000284744,ENSG00000227950,ENSG00000237365,ENSG00000237402,ENSG00000237728,ENSG00000225126
chr1	7127563	7127979	1:7127563-7127979	ENSG00000284744,ENSG00000227950,ENSG00000237365,ENSG00000237402,ENSG00000237728,ENSG00000225126
chr1	7196169	7196373	1:7196169-7196373	ENSG00000207056,ENSG00000237402,ENSG00000237728
chr1	7207959	7208293	1:7207959-7208293	ENSG00000228750,ENSG00000284744,ENSG00000227950,ENSG00000237365,ENSG00000207056,ENSG00000237402,ENSG00000237728,ENSG00000225126
chr1	7235982	7236461	1:7235982-7236461	ENSG00000284744,ENSG00000227950,ENSG00000207056,ENSG00000237402,ENSG00000237728,ENSG00000225126
chr1	7549314	7549895	1:7549314-7549895	ENSG00000237402,ENSG00000237728,ENSG00000225126
chr1	7632191	7632695	1:7632191-7632695	ENSG00000237402,ENSG00000237728,ENSG00000225126
chr1	7634670	7634994	1:7634670-7634994	ENSG00000237402,ENSG00000237728,ENSG00000225126
chr1	7648817	7649509	1:7648817-7649509	ENSG00000228750,ENSG00000284744,ENSG00000207056,ENSG00000237402,ENSG00000237728,ENSG00000225126
chr1	7667628	7667927	1:7667628-7667927	ENSG00000237728,ENSG00000225126,ENSG00000270171
chr1	7669607	7670029	1:7669607-7670029	ENSG00000270171
chr1	7680241	7680766	1:7680241-7680766	ENSG00000237402,ENSG00000225126,ENSG00000270171,ENSG00000270035,ENSG00000269978
chr1	7704151	7704927	1:7704151-7704927	ENSG00000270171,ENSG00000270035,ENSG00000269978
chr1	7770995	7771831	1:7770995-7771831	ENSG00000049245,ENSG00000269925,ENSG00000049246
chr1	7783829	7784400	1:7783829-7784400	ENSG00000049245,ENSG00000269925,ENSG00000049246
chr1	7831566	7831876	1:7831566-7831876	ENSG00000049246,ENSG00000236266
chr1	7856359	7856656	1:7856359-7856656	ENSG00000049247
chr1	7942317	7942613	1:7942317-7942613	ENSG00000049249,ENSG00000270330
chr1	7953854	7954427	1:7953854-7954427	ENSG00000049249,ENSG00000270330,ENSG00000116288,ENSG00000200344,ENSG00000284747,ENSG00000284716
chr1	7961188	7961952	1:7961188-7961952	ENSG00000049249,ENSG00000270330,ENSG00000116288,ENSG00000200344,ENSG00000284747,ENSG00000284716,ENSG00000232848,ENSG00000229305,ENSG00000251977,ENSG00000252254
chr1	8025944	8026647	1:8025944-8026647	ENSG00000200344,ENSG00000284747,ENSG00000284716,ENSG00000116285,ENSG00000238290,ENSG00000232848,ENSG00000229305,ENSG00000251977,ENSG00000162426,ENSG00000252254
chr1	8104754	8104959	1:8104754-8104959	ENSG00000284747,ENSG00000284716,ENSG00000232848,ENSG00000229305,ENSG00000251977
chr1	8212005	8212207	1:8212005-8212207	ENSG00000284716,ENSG00000232848,ENSG00000229305,ENSG00000227634,ENSG00000200975,ENSG00000233645,ENSG00000251977
chr1	8217154	8217534	1:8217154-8217534	ENSG00000284747,ENSG00000284716,ENSG00000232848,ENSG00000229305,ENSG00000227634,ENSG00000200975,ENSG00000233645,ENSG00000251977
chr1	8317957	8318567	1:8317957-8318567	ENSG00000200344,ENSG00000284747,ENSG00000284716,ENSG00000116285,ENSG00000238290,ENSG00000232848,ENSG00000229305,ENSG00000251977,ENSG00000162426,ENSG00000252254
chr1	8382851	8383155	1:8382851-8383155	ENSG00000284716
chr1	8395413	8395866	1:8395413-8395866	ENSG00000284747,ENSG00000284716,ENSG00000232912
chr1	8409186	8409791	1:8409186-8409791	ENSG00000200344,ENSG00000251977,ENSG00000142599,ENSG00000232912
chr1	8423506	8424701	1:8423506-8424701	ENSG00000142599,ENSG00000232912
chr1	8427404	8427915	1:8427404-8427915	ENSG00000142599,ENSG00000232912
chr1	8438997	8439371	1:8438997-8439371	ENSG00000284747,ENSG00000284716,ENSG00000251977,ENSG00000252254,ENSG00000142599,ENSG00000232912
chr1	8516904	8517311	1:8516904-8517311	ENSG00000221083,ENSG00000270282
chr1	8517723	8518059	1:8517723-8518059	ENSG00000221083,ENSG00000270282
chr1	8525809	8526277	1:8525809-8526277	ENSG00000142599,ENSG00000221083,ENSG00000270282,ENSG00000234619
chr1	8561215	8561442	1:8561215-8561442	ENSG00000234619
chr1	8629740	8630078	1:8629740-8630078	ENSG00000142599
chr1	8634203	8634434	1:8634203-8634434	-
chr1	8647688	8648032	1:8647688-8648032	ENSG00000234619
chr1	8660389	8660896	1:8660389-8660896	ENSG00000142599,ENSG00000234619
chr1	8666856	8667104	1:8666856-8667104	ENSG00000234619
chr1	8674569	8674779	1:8674569-8674779	-
chr1	8679347	8679613	1:8679347-8679613	ENSG00000234619
chr1	8687160	8687394	1:8687160-8687394	ENSG00000234619
chr1	8701162	8701691	1:8701162-8701691	ENSG00000142599,ENSG00000234619
chr1	8703177	8703725	1:8703177-8703725	ENSG00000142599,ENSG00000234619
chr1	8712511	8713204	1:8712511-8713204	ENSG00000284716,ENSG00000234619
chr1	8721804	8721997	1:8721804-8721997	ENSG00000234619
chr1	8789386	8789755	1:8789386-8789755	ENSG00000234619,ENSG00000224315,ENSG00000222511,ENSG00000226545,ENSG00000228423
chr1	8817273	8818355	1:8817273-8818355	ENSG00000142599,ENSG00000234619,ENSG00000222511,ENSG00000226545,ENSG00000228423,ENSG00000229716,ENSG00000074800,ENSG00000274258,ENSG00000230679,ENSG00000238249
chr1	8829679	8830007	1:8829679-8830007	ENSG00000234619,ENSG00000222511,ENSG00000226545,ENSG00000228423,ENSG00000229716
chr1	8848810	8849125	1:8848810-8849125	ENSG00000142599,ENSG00000234619,ENSG00000222511,ENSG00000226545,ENSG00000228423,ENSG00000229716,ENSG00000274258,ENSG00000238249,ENSG00000232208,ENSG00000232663
chr1	8858054	8858519	1:8858054-8858519	ENSG00000234619,ENSG00000074800,ENSG00000274258,ENSG00000230679,ENSG00000201725,ENSG00000238249,ENSG00000232208,ENSG00000232663
chr1	8878571	8879316	1:8878571-8879316	ENSG00000074800,ENSG00000274258,ENSG00000230679,ENSG00000201725,ENSG00000238249,ENSG00000232208,ENSG00000232663
chr1	8925558	8925826	1:8925558-8925826	ENSG00000238249,ENSG00000232208,ENSG00000232663,ENSG00000131686
chr1	8962857	8963042	1:8962857-8963042	ENSG00000238249,ENSG00000232208,ENSG00000232663,ENSG00000131686
chr1	8970951	8971383	1:8970951-8971383	ENSG00000274258,ENSG00000238249,ENSG00000232208,ENSG00000232663,ENSG00000131686,ENSG00000265141,ENSG00000197241
chr1	8987772	8988255	1:8987772-8988255	ENSG00000274258,ENSG00000238249,ENSG00000232208,ENSG00000232663,ENSG00000131686,ENSG00000265141,ENSG00000197241
chr1	9005025	9005339	1:9005025-9005339	ENSG00000238249,ENSG00000232208,ENSG00000232663,ENSG00000131686,ENSG00000197241
chr1	9015655	9015929	1:9015655-9015929	ENSG00000232208,ENSG00000232663,ENSG00000197241
chr1	9069475	9069918	1:9069475-9069918	ENSG00000197241,ENSG00000142583
chr1	9075107	9075382	1:9075107-9075382	ENSG00000197241,ENSG00000142583,ENSG00000252404
chr1	9076278	9076569	1:9076278-9076569	ENSG00000142583,ENSG00000252404
chr1	9083237	9083518	1:9083237-9083518	ENSG00000197241,ENSG00000142583,ENSG00000252404
chr1	9085031	9085257	1:9085031-9085257	ENSG00000142583,ENSG00000252404
chr1	9093804	9094003	1:9093804-9094003	ENSG00000142583
chr1	9100731	9100927	1:9100731-9100927	ENSG00000197241
chr1	9110851	9111196	1:9110851-9111196	ENSG00000180758,ENSG00000228526,ENSG00000284357
chr1	9128711	9129765	1:9128711-9129765	ENSG00000180758,ENSG00000284357
chr1	9135437	9135827	1:9135437-9135827	ENSG00000180758,ENSG00000228526,ENSG00000284357,ENSG00000234546
chr1	9163932	9164188	1:9163932-9164188	ENSG00000228526,ENSG00000284357,ENSG00000234546
chr1	9181396	9181685	1:9181396-9181685	ENSG00000228526,ENSG00000284357,ENSG00000234546
chr1	9182833	9183203	1:9182833-9183203	ENSG00000228526,ENSG00000284357,ENSG00000234546
chr1	9196291	9196862	1:9196291-9196862	ENSG00000180758,ENSG00000228526,ENSG00000284357,ENSG00000234546
chr1	9234476	9235234	1:9234476-9235234	ENSG00000284357,ENSG00000049239
chr1	9239782	9240103	1:9239782-9240103	ENSG00000049239
chr1	9267137	9267495	1:9267137-9267495	ENSG00000049239
chr1	9292514	9293725	1:9292514-9293725	ENSG00000171621,ENSG00000252956
chr1	9294478	9294681	1:9294478-9294681	ENSG00000171621,ENSG00000252956
chr1	9316035	9316259	1:9316035-9316259	-
chr1	9317800	9318256	1:9317800-9318256	ENSG00000171621
chr1	9321530	9321752	1:9321530-9321752	-
chr1	9362626	9362872	1:9362626-9362872	ENSG00000171621
chr1	9399928	9400747	1:9399928-9400747	ENSG00000252956
chr1	9410877	9411129	1:9410877-9411129	ENSG00000284652,ENSG00000284693,ENSG00000252956
chr1	9426343	9426888	1:9426343-9426888	ENSG00000284652,ENSG00000284693,ENSG00000252956
chr1	9428788	9429113	1:9428788-9429113	ENSG00000284652,ENSG00000284693,ENSG00000252956
chr1	9490984	9491295	1:9490984-9491295	ENSG00000235263,ENSG00000231181
chr1	9495343	9495646	1:9495343-9495646	ENSG00000235263,ENSG00000231181
chr1	9539184	9540220	1:9539184-9540220	ENSG00000235263,ENSG00000171612,ENSG00000231181
chr1	9588465	9589546	1:9588465-9589546	ENSG00000231181,ENSG00000188807
chr1	9593481	9593883	1:9593481-9593883	ENSG00000231181,ENSG00000188807
chr1	9615541	9616039	1:9615541-9616039	ENSG00000231181,ENSG00000188807,ENSG00000233268
chr1	9627031	9627494	1:9627031-9627494	ENSG00000171608,ENSG00000179840,ENSG00000233268
chr1	9629800	9630109	1:9629800-9630109	ENSG00000179840,ENSG00000233268
chr1	9651667	9652701	1:9651667-9652701	ENSG00000171608,ENSG00000179840,ENSG00000233268
chr1	9676833	9677098	1:9676833-9677098	ENSG00000233268,ENSG00000231789
chr1	9687239	9687887	1:9687239-9687887	ENSG00000171608,ENSG00000179840,ENSG00000233268,ENSG00000231789
chr1	9689266	9689804	1:9689266-9689804	ENSG00000171608,ENSG00000233268,ENSG00000231789
chr1	9717370	9718054	1:9717370-9718054	ENSG00000171608,ENSG00000233268
chr1	9724985	9725294	1:9724985-9725294	ENSG00000171608,ENSG00000171603
chr1	9784478	9784756	1:9784478-9784756	ENSG00000271264
chr1	9823841	9824583	1:9823841-9824583	ENSG00000171603,ENSG00000280113
chr1	9825516	9825855	1:9825516-9825855	ENSG00000171603,ENSG00000280113
chr1	9850097	9851174	1:9850097-9851174	ENSG00000271264,ENSG00000280113,ENSG00000223989
chr1	9867439	9867735	1:9867439-9867735	ENSG00000271264
chr1	9874999	9875192	1:9874999-9875192	ENSG00000178585,ENSG00000162441,ENSG00000228150,ENSG00000173614
chr1	9893315	9893536	1:9893315-9893536	ENSG00000178585,ENSG00000285701
chr1	9900429	9900935	1:9900429-9900935	ENSG00000178585,ENSG00000285701,ENSG00000162441,ENSG00000265521
chr1	9909946	9910742	1:9909946-9910742	ENSG00000178585,ENSG00000285701,ENSG00000162441,ENSG00000228150,ENSG00000173614,ENSG00000283611,ENSG00000265521
chr1	9942477	9943594	1:9942477-9943594	ENSG00000178585,ENSG00000162441,ENSG00000228150,ENSG00000173614,ENSG00000202415,ENSG00000283611,ENSG00000265521,ENSG00000241326,ENSG00000130939,ENSG00000224340,ENSG00000201746
chr1	9950378	9950774	1:9950378-9950774	ENSG00000162441,ENSG00000228150,ENSG00000173614,ENSG00000202415,ENSG00000283611,ENSG00000265521,ENSG00000241326,ENSG00000130939,ENSG00000224340,ENSG00000233623,ENSG00000201746
chr1	9996912	9997344	1:9996912-9997344	ENSG00000283611,ENSG00000265521,ENSG00000241326,ENSG00000162444,ENSG00000224340,ENSG00000233623
chr1	9997568	9997950	1:9997568-9997950	ENSG00000283611,ENSG00000265521,ENSG00000241326,ENSG00000162444
chr1	10032562	10033357	1:10032562-10033357	ENSG00000162441,ENSG00000228150,ENSG00000173614,ENSG00000283611,ENSG00000265521,ENSG00000241326,ENSG00000130939,ENSG00000224340,ENSG00000233623,ENSG00000201746,ENSG00000264501
chr1	10066870	10067406	1:10066870-10067406	ENSG00000224340,ENSG00000233623,ENSG00000201746
chr1	10074283	10074675	1:10074283-10074675	ENSG00000224340,ENSG00000233623,ENSG00000201746
chr1	10189751	10189988	1:10189751-10189988	ENSG00000130939,ENSG00000201746,ENSG00000264881,ENSG00000199562,ENSG00000264501
chr1	10210113	10211195	1:10210113-10211195	ENSG00000201746,ENSG00000054523,ENSG00000264881,ENSG00000199562,ENSG00000264501
chr1	10253765	10254132	1:10253765-10254132	ENSG00000201746,ENSG00000054523,ENSG00000264881,ENSG00000199562,ENSG00000264501
chr1	10377316	10377666	1:10377316-10377666	ENSG00000199562,ENSG00000284735,ENSG00000284642,ENSG00000142657
chr1	10388008	10388530	1:10388008-10388530	ENSG00000284735,ENSG00000284642,ENSG00000142657
chr1	10398480	10399489	1:10398480-10399489	ENSG00000284735,ENSG00000284642,ENSG00000142657
chr1	10415150	10415676	1:10415150-10415676	ENSG00000264501,ENSG00000284735,ENSG00000284642,ENSG00000142657,ENSG00000271989,ENSG00000251503,ENSG00000175279
chr1	10426908	10427281	1:10426908-10427281	ENSG00000271989,ENSG00000251503,ENSG00000175279
chr1	10430258	10430798	1:10430258-10430798	ENSG00000271989,ENSG00000251503,ENSG00000175279,ENSG00000241563
chr1	10459282	10459478	1:10459282-10459478	ENSG00000241563,ENSG00000203469
chr1	10472250	10472824	1:10472250-10472824	ENSG00000271989,ENSG00000251503,ENSG00000175279,ENSG00000241563,ENSG00000160049,ENSG00000203469,ENSG00000142655,ENSG00000204510
chr1	10474826	10475508	1:10474826-10475508	ENSG00000241563,ENSG00000160049,ENSG00000203469,ENSG00000142655,ENSG00000204510
chr1	10494643	10494896	1:10494643-10494896	ENSG00000271989,ENSG00000251503,ENSG00000175279
chr1	10495173	10495502	1:10495173-10495502	ENSG00000271989,ENSG00000251503,ENSG00000175279,ENSG00000160049
chr1	10507551	10507872	1:10507551-10507872	-
chr1	10510983	10511438	1:10510983-10511438	ENSG00000287727,ENSG00000243267
chr1	10530403	10530646	1:10530403-10530646	ENSG00000142655,ENSG00000287727,ENSG00000243267
chr1	10591094	10591297	1:10591094-10591297	ENSG00000287727,ENSG00000243267
chr1	10638349	10639201	1:10638349-10639201	ENSG00000287727,ENSG00000243267,ENSG00000130940,ENSG00000272078
chr1	10663573	10663845	1:10663573-10663845	ENSG00000287727,ENSG00000243267,ENSG00000130940,ENSG00000207434
chr1	10670936	10671337	1:10670936-10671337	ENSG00000287727,ENSG00000243267,ENSG00000130940
chr1	10679561	10679884	1:10679561-10679884	ENSG00000287727,ENSG00000243267,ENSG00000130940
chr1	10694017	10695267	1:10694017-10695267	ENSG00000287727,ENSG00000243267,ENSG00000130940
chr1	10716377	10716911	1:10716377-10716911	ENSG00000287727,ENSG00000243267,ENSG00000187545
chr1	10755913	10756258	1:10755913-10756258	ENSG00000287727,ENSG00000243267
chr1	10793802	10794113	1:10793802-10794113	ENSG00000130940,ENSG00000204505
chr1	10796347	10796723	1:10796347-10796723	ENSG00000130940
chr1	10835939	10836255	1:10835939-10836255	ENSG00000287727,ENSG00000243267
chr1	10867143	10867537	1:10867143-10867537	ENSG00000287727,ENSG00000243267
chr1	10888503	10888999	1:10888503-10888999	ENSG00000225158
chr1	10898426	10898826	1:10898426-10898826	ENSG00000225158
chr1	10903844	10904071	1:10903844-10904071	ENSG00000225158
chr1	10904812	10905168	1:10904812-10905168	ENSG00000225158
chr1	10917908	10918227	1:10917908-10918227	-
chr1	10932095	10932442	1:10932095-10932442	ENSG00000175262,ENSG00000187545,ENSG00000232423
chr1	10961093	10961447	1:10961093-10961447	ENSG00000175262
chr1	10965477	10965965	1:10965477-10965965	ENSG00000175262
chr1	10980261	10980588	1:10980261-10980588	ENSG00000175262,ENSG00000215785
chr1	10994625	10994917	1:10994625-10994917	ENSG00000175262,ENSG00000215785,ENSG00000120948,ENSG00000182330
chr1	11012244	11013339	1:11012244-11013339	ENSG00000120948
chr1	11037699	11037895	1:11037699-11037895	ENSG00000120948,ENSG00000009724,ENSG00000116649,ENSG00000225602,ENSG00000253086,ENSG00000171819
chr1	11059639	11060526	1:11059639-11060526	ENSG00000120948,ENSG00000009724,ENSG00000116649,ENSG00000171824,ENSG00000226849,ENSG00000230337,ENSG00000225602,ENSG00000253086,ENSG00000171819,ENSG00000207451,ENSG00000232423
chr1	11099370	11099970	1:11099370-11099970	ENSG00000009724,ENSG00000171824,ENSG00000230337,ENSG00000198793,ENSG00000225602,ENSG00000253086,ENSG00000171819,ENSG00000207451,ENSG00000182330
chr1	11241782	11242090	1:11241782-11242090	ENSG00000198793,ENSG00000225602,ENSG00000253086,ENSG00000171819,ENSG00000207451,ENSG00000238173,ENSG00000284646,ENSG00000235643,ENSG00000284708
chr1	11262322	11262930	1:11262322-11262930	ENSG00000198793,ENSG00000225602,ENSG00000253086,ENSG00000171819,ENSG00000207451,ENSG00000238173,ENSG00000120942,ENSG00000238199,ENSG00000284646
chr1	11272807	11273890	1:11272807-11273890	ENSG00000198793,ENSG00000225602,ENSG00000253086,ENSG00000171819,ENSG00000207451,ENSG00000238173,ENSG00000120942,ENSG00000238199,ENSG00000284646
chr1	11339576	11339785	1:11339576-11339785	ENSG00000284646,ENSG00000224338,ENSG00000235643,ENSG00000284708
chr1	11352964	11353421	1:11352964-11353421	ENSG00000253086,ENSG00000171819,ENSG00000284646,ENSG00000224338,ENSG00000285833,ENSG00000235643,ENSG00000284708
chr1	11383725	11384493	1:11383725-11384493	ENSG00000171819,ENSG00000284646,ENSG00000224338,ENSG00000285833,ENSG00000235643,ENSG00000284708,ENSG00000207434
chr1	11478786	11479356	1:11478786-11479356	ENSG00000284646,ENSG00000224338,ENSG00000204624,ENSG00000285833,ENSG00000235643,ENSG00000284708
chr1	11522621	11522862	1:11522621-11522862	ENSG00000284646,ENSG00000224338,ENSG00000285833,ENSG00000235643,ENSG00000284708
chr1	11563451	11563964	1:11563451-11563964	ENSG00000284646,ENSG00000224338,ENSG00000285833,ENSG00000235643,ENSG00000284708,ENSG00000120952,ENSG00000243073,ENSG00000232423
chr1	11572089	11572363	1:11572089-11572363	ENSG00000284646,ENSG00000224338,ENSG00000285833,ENSG00000235643,ENSG00000284708,ENSG00000279169
chr1	11650448	11650841	1:11650448-11650841	ENSG00000284708,ENSG00000116661,ENSG00000132879,ENSG00000116663
chr1	11654211	11654545	1:11654211-11654545	ENSG00000284708,ENSG00000116661,ENSG00000132879,ENSG00000116663
chr1	11654803	11655083	1:11654803-11655083	ENSG00000116661,ENSG00000132879,ENSG00000116663
chr1	11664073	11665155	1:11664073-11665155	ENSG00000116661,ENSG00000132879,ENSG00000116663
chr1	11680964	11681696	1:11680964-11681696	ENSG00000116661,ENSG00000132879,ENSG00000116663,ENSG00000116670,ENSG00000162490,ENSG00000215910,ENSG00000177553
chr1	11691369	11691686	1:11691369-11691686	ENSG00000116670,ENSG00000162490
chr1	11693156	11693578	1:11693156-11693578	ENSG00000116670,ENSG00000162490
chr1	11711109	11711315	1:11711109-11711315	ENSG00000284708,ENSG00000116661,ENSG00000132879,ENSG00000116663,ENSG00000177553
chr1	11719356	11719941	1:11719356-11719941	ENSG00000284708,ENSG00000116661,ENSG00000132879,ENSG00000116663,ENSG00000215910,ENSG00000177553,ENSG00000280267
chr1	11730399	11730630	1:11730399-11730630	ENSG00000177674,ENSG00000215910,ENSG00000177553
chr1	11735762	11736166	1:11735762-11736166	ENSG00000177674,ENSG00000215910,ENSG00000177553,ENSG00000229571
chr1	11736730	11737163	1:11736730-11737163	ENSG00000177674,ENSG00000215910,ENSG00000177553,ENSG00000229571
chr1	11740548	11740948	1:11740548-11740948	ENSG00000177674,ENSG00000215910,ENSG00000177553
chr1	11749293	11749584	1:11749293-11749584	ENSG00000177674,ENSG00000215910,ENSG00000177553
chr1	11797758	11798085	1:11797758-11798085	ENSG00000215910,ENSG00000177553,ENSG00000177000,ENSG00000011021
chr1	11803389	11803810	1:11803389-11803810	ENSG00000215910,ENSG00000177553,ENSG00000177000,ENSG00000011021
chr1	11805631	11806493	1:11805631-11806493	ENSG00000215910,ENSG00000177553,ENSG00000177000,ENSG00000011021
chr1	11814997	11815361	1:11814997-11815361	ENSG00000215910,ENSG00000177553,ENSG00000177000,ENSG00000011021
chr1	11838624	11838925	1:11838624-11838925	ENSG00000215910,ENSG00000177553,ENSG00000011021,ENSG00000276470,ENSG00000278852,ENSG00000175206,ENSG00000275915,ENSG00000285646,ENSG00000199347,ENSG00000201801
chr1	11842241	11842552	1:11842241-11842552	ENSG00000011021,ENSG00000276470,ENSG00000278852,ENSG00000175206,ENSG00000275915
chr1	11859252	11859526	1:11859252-11859526	ENSG00000177553,ENSG00000276470,ENSG00000278852,ENSG00000175206,ENSG00000275915,ENSG00000120937,ENSG00000224904
chr1	11882904	11883316	1:11882904-11883316	ENSG00000177553,ENSG00000276470,ENSG00000278852,ENSG00000175206,ENSG00000275915,ENSG00000120937,ENSG00000224904,ENSG00000234064,ENSG00000179412
chr1	11893910	11894173	1:11893910-11894173	ENSG00000215910,ENSG00000177553,ENSG00000276470,ENSG00000278852,ENSG00000175206,ENSG00000275915,ENSG00000224904,ENSG00000285646,ENSG00000199347,ENSG00000201801,ENSG00000207434
chr1	11907791	11909015	1:11907791-11909015	ENSG00000285646,ENSG00000199347,ENSG00000201801
chr1	11909439	11909933	1:11909439-11909933	ENSG00000285646,ENSG00000199347,ENSG00000201801
chr1	11925374	11925607	1:11925374-11925607	ENSG00000285646,ENSG00000199347,ENSG00000201801,ENSG00000116685,ENSG00000083444
chr1	11926053	11926581	1:11926053-11926581	ENSG00000285646,ENSG00000199347,ENSG00000201801,ENSG00000116685,ENSG00000083444
chr1	11934423	11934963	1:11934423-11934963	ENSG00000285646,ENSG00000199347,ENSG00000201801,ENSG00000116685,ENSG00000083444,ENSG00000287384
chr1	11960873	11961201	1:11960873-11961201	ENSG00000083444
chr1	11979912	11980696	1:11979912-11980696	ENSG00000287384,ENSG00000116688,ENSG00000274178,ENSG00000179412
chr1	12005517	12005864	1:12005517-12005864	ENSG00000287384,ENSG00000116688,ENSG00000270914,ENSG00000116691,ENSG00000202461,ENSG00000276869,ENSG00000232423
chr1	12019198	12019740	1:12019198-12019740	ENSG00000287384,ENSG00000116688,ENSG00000270914,ENSG00000116691,ENSG00000202461,ENSG00000276869,ENSG00000201135
chr1	12040582	12040799	1:12040582-12040799	ENSG00000116691,ENSG00000276869,ENSG00000243539,ENSG00000201135,ENSG00000229571
chr1	12047432	12047920	1:12047432-12047920	ENSG00000276869,ENSG00000243539,ENSG00000201135,ENSG00000204510,ENSG00000232423,ENSG00000274178,ENSG00000280267,ENSG00000237700
chr1	12063162	12063511	1:12063162-12063511	ENSG00000120949,ENSG00000201135,ENSG00000274178,ENSG00000231219,ENSG00000207511
chr1	12087868	12088233	1:12087868-12088233	ENSG00000201135,ENSG00000227875,ENSG00000285604
chr1	12133017	12133352	1:12133017-12133352	ENSG00000120949,ENSG00000263676,ENSG00000225196,ENSG00000252969,ENSG00000182330
chr1	12143002	12143788	1:12143002-12143788	ENSG00000225196,ENSG00000252969
chr1	12150569	12150835	1:12150569-12150835	-
chr1	12153230	12153590	1:12153230-12153590	ENSG00000225196,ENSG00000252969,ENSG00000157330,ENSG00000243073
chr1	12161726	12162130	1:12161726-12162130	ENSG00000283789,ENSG00000028137,ENSG00000120952
chr1	12166937	12167659	1:12166937-12167659	ENSG00000283789,ENSG00000028137,ENSG00000232423,ENSG00000279169
chr1	12173597	12174059	1:12173597-12174059	ENSG00000283789,ENSG00000028137,ENSG00000263676,ENSG00000207434
chr1	12179018	12179438	1:12179018-12179438	ENSG00000283789,ENSG00000028137,ENSG00000263676,ENSG00000225196,ENSG00000252969,ENSG00000157330,ENSG00000239810
chr1	12184218	12184558	1:12184218-12184558	ENSG00000028137,ENSG00000263676,ENSG00000225196,ENSG00000252969,ENSG00000207434
chr1	12196775	12197002	1:12196775-12197002	ENSG00000028137,ENSG00000263676,ENSG00000225196,ENSG00000252969,ENSG00000274178
chr1	12208986	12209300	1:12208986-12209300	ENSG00000120949,ENSG00000263676,ENSG00000225196,ENSG00000252969
chr1	12210470	12210750	1:12210470-12210750	ENSG00000120949,ENSG00000225196,ENSG00000252969
chr1	12229697	12230359	1:12229697-12230359	ENSG00000225196,ENSG00000252969,ENSG00000048707,ENSG00000204518,ENSG00000226166,ENSG00000188984,ENSG00000157330,ENSG00000116726,ENSG00000116721,ENSG00000239810,ENSG00000231103,ENSG00000237700
chr1	12266071	12266489	1:12266071-12266489	ENSG00000225196,ENSG00000252969,ENSG00000048707,ENSG00000239149,ENSG00000229484,ENSG00000221340,ENSG00000204518,ENSG00000226166,ENSG00000188984,ENSG00000157330,ENSG00000116726,ENSG00000116721,ENSG00000228338,ENSG00000231103,ENSG00000243073,ENSG00000277862,ENSG00000229978,ENSG00000233336
chr1	12344626	12345053	1:12344626-12345053	ENSG00000048707,ENSG00000239149,ENSG00000229484,ENSG00000221340,ENSG00000204518,ENSG00000226166,ENSG00000179172
chr1	12376323	12377117	1:12376323-12377117	ENSG00000048707,ENSG00000239149,ENSG00000229484,ENSG00000221340,ENSG00000276830,ENSG00000204518,ENSG00000226166,ENSG00000188984,ENSG00000232423,ENSG00000237700
chr1	12435663	12436083	1:12435663-12436083	ENSG00000048707,ENSG00000239149,ENSG00000229484,ENSG00000221340,ENSG00000276830,ENSG00000204518,ENSG00000226166,ENSG00000188984,ENSG00000157330,ENSG00000120952,ENSG00000237700
chr1	12473013	12473456	1:12473013-12473456	ENSG00000048707,ENSG00000239149,ENSG00000229484,ENSG00000221340
chr1	12478276	12478918	1:12478276-12478918	ENSG00000048707,ENSG00000239149,ENSG00000229484,ENSG00000221340,ENSG00000276830,ENSG00000204518,ENSG00000277058
chr1	12595181	12595437	1:12595181-12595437	ENSG00000239149,ENSG00000229484,ENSG00000162496,ENSG00000221340,ENSG00000276830,ENSG00000272482,ENSG00000204518,ENSG00000232423,ENSG00000279169
chr1	12595903	12596219	1:12595903-12596219	ENSG00000239149,ENSG00000229484,ENSG00000162496,ENSG00000221340,ENSG00000276830,ENSG00000272482,ENSG00000204518,ENSG00000232423,ENSG00000279169
chr1	12604355	12604649	1:12604355-12604649	ENSG00000239149,ENSG00000229484,ENSG00000162496,ENSG00000221340,ENSG00000276830,ENSG00000272482,ENSG00000204518,ENSG00000226166,ENSG00000188984,ENSG00000157330,ENSG00000228338,ENSG00000207434,ENSG00000277862,ENSG00000229978,ENSG00000233336,ENSG00000179412,ENSG00000279169
chr1	12618156	12618622	1:12618156-12618622	ENSG00000239149,ENSG00000229484,ENSG00000162496,ENSG00000221340,ENSG00000276830,ENSG00000272482,ENSG00000204518,ENSG00000116721,ENSG00000207434,ENSG00000279169
chr1	12619817	12620248	1:12619817-12620248	ENSG00000239149,ENSG00000229484,ENSG00000162496,ENSG00000221340,ENSG00000276830,ENSG00000272482,ENSG00000204518,ENSG00000226166,ENSG00000157330
chr1	13220957	13221148	1:13220957-13221148	ENSG00000226166,ENSG00000188984,ENSG00000157330,ENSG00000116726,ENSG00000116721,ENSG00000228338,ENSG00000239810,ENSG00000231103,ENSG00000179172,ENSG00000120952,ENSG00000243073,ENSG00000274178,ENSG00000274764,ENSG00000229571,ENSG00000277862,ENSG00000236179,ENSG00000275774,ENSG00000229978,ENSG00000233336,ENSG00000204505,ENSG00000279804,ENSG00000250894,ENSG00000231219,ENSG00000207511,ENSG00000228229,ENSG00000204481,ENSG00000204478
chr1	13366512	13366887	1:13366512-13366887	ENSG00000157330,ENSG00000116726,ENSG00000239810,ENSG00000231103,ENSG00000179172,ENSG00000120952,ENSG00000243073,ENSG00000234064,ENSG00000232423,ENSG00000277862,ENSG00000236179,ENSG00000275774,ENSG00000229978,ENSG00000233336,ENSG00000204505,ENSG00000250894,ENSG00000237700,ENSG00000204501,ENSG00000228229,ENSG00000204481,ENSG00000204480,ENSG00000204479,ENSG00000204478,ENSG00000215909,ENSG00000162493
chr1	13487404	13487810	1:13487404-13487810	ENSG00000226166,ENSG00000188984,ENSG00000157330,ENSG00000116726,ENSG00000116721,ENSG00000228338,ENSG00000239810,ENSG00000231103,ENSG00000179172,ENSG00000120952,ENSG00000243073,ENSG00000207434,ENSG00000234064,ENSG00000277862,ENSG00000236179,ENSG00000275774,ENSG00000229978,ENSG00000233336,ENSG00000237700,ENSG00000204501,ENSG00000228229,ENSG00000204481,ENSG00000204479,ENSG00000204478,ENSG00000162494,ENSG00000259961,ENSG00000215909,ENSG00000162493,ENSG00000222952,ENSG00000252151,ENSG00000231606
chr1	13494143	13494333	1:13494143-13494333	ENSG00000116726,ENSG00000228338,ENSG00000231103,ENSG00000179172,ENSG00000120952,ENSG00000243073,ENSG00000207434,ENSG00000234064,ENSG00000232423,ENSG00000236179,ENSG00000275774,ENSG00000228229,ENSG00000204481,ENSG00000204479,ENSG00000204478,ENSG00000162494,ENSG00000259961,ENSG00000215909,ENSG00000162493,ENSG00000222952
chr1	13498685	13498877	1:13498685-13498877	ENSG00000157330,ENSG00000116726,ENSG00000116721,ENSG00000228338,ENSG00000239810,ENSG00000231103,ENSG00000120952,ENSG00000207434,ENSG00000234064,ENSG00000232423,ENSG00000277862,ENSG00000236179,ENSG00000275774,ENSG00000229978,ENSG00000233336,ENSG00000280267,ENSG00000179412,ENSG00000204505,ENSG00000250894,ENSG00000270601,ENSG00000204501,ENSG00000228229,ENSG00000204481,ENSG00000204479,ENSG00000204478,ENSG00000162494,ENSG00000259961,ENSG00000215909,ENSG00000162493,ENSG00000222952,ENSG00000252151,ENSG00000231606
chr1	13665748	13666011	1:13665748-13666011	ENSG00000116721,ENSG00000228338,ENSG00000239810,ENSG00000231103,ENSG00000179172,ENSG00000120952,ENSG00000207434,ENSG00000229571,ENSG00000277862,ENSG00000229978,ENSG00000233336,ENSG00000270601,ENSG00000237700,ENSG00000204501,ENSG00000204478,ENSG00000215909,ENSG00000162493,ENSG00000222952,ENSG00000237445,ENSG00000253085,ENSG00000252151,ENSG00000231606
chr1	13699980	13700866	1:13699980-13700866	ENSG00000243073,ENSG00000179412,ENSG00000162493,ENSG00000222952,ENSG00000237445,ENSG00000253085,ENSG00000116731
chr1	13723883	13724074	1:13723883-13724074	ENSG00000239810,ENSG00000207434,ENSG00000236179,ENSG00000215909,ENSG00000162493,ENSG00000222952,ENSG00000237445,ENSG00000253085,ENSG00000116731
chr1	13725850	13726099	1:13725850-13726099	ENSG00000234064,ENSG00000162493,ENSG00000222952,ENSG00000237445,ENSG00000253085,ENSG00000116731
chr1	13730875	13731182	1:13730875-13731182	ENSG00000229571,ENSG00000204481,ENSG00000162493,ENSG00000222952,ENSG00000237445,ENSG00000253085,ENSG00000116731
chr1	13733126	13733449	1:13733126-13733449	ENSG00000116731
chr1	13748912	13749867	1:13748912-13749867	ENSG00000239810,ENSG00000274178,ENSG00000277862,ENSG00000229978,ENSG00000233336,ENSG00000162493,ENSG00000222952,ENSG00000253085,ENSG00000116731
chr1	13811321	13811575	1:13811321-13811575	ENSG00000116721,ENSG00000243073,ENSG00000207434,ENSG00000274178,ENSG00000277862,ENSG00000236179,ENSG00000229978,ENSG00000233336,ENSG00000228229,ENSG00000204481,ENSG00000215909,ENSG00000162493,ENSG00000222952,ENSG00000237445
chr1	14599251	14599976	1:14599251-14599976	ENSG00000189337,ENSG00000252151,ENSG00000231606,ENSG00000234593
chr1	14706685	14707094	1:14706685-14707094	ENSG00000228338,ENSG00000239810,ENSG00000120952,ENSG00000207434,ENSG00000231219,ENSG00000207511,ENSG00000237700,ENSG00000228229,ENSG00000252151,ENSG00000231606,ENSG00000234593,ENSG00000235829,ENSG00000287756
chr1	14739524	14739817	1:14739524-14739817	ENSG00000120952,ENSG00000232423,ENSG00000229571,ENSG00000252151,ENSG00000231606,ENSG00000234593,ENSG00000235829,ENSG00000287756
chr1	14755907	14756159	1:14755907-14756159	ENSG00000228338,ENSG00000239810,ENSG00000231103,ENSG00000120952,ENSG00000274764,ENSG00000204505,ENSG00000252151,ENSG00000231606,ENSG00000234593,ENSG00000235829,ENSG00000287756
chr1	14761812	14762106	1:14761812-14762106	ENSG00000243073,ENSG00000228229,ENSG00000252151,ENSG00000231606,ENSG00000234593,ENSG00000235829,ENSG00000287756
chr1	14810704	14811136	1:14810704-14811136	ENSG00000116721,ENSG00000229571,ENSG00000252151,ENSG00000231606,ENSG00000234593,ENSG00000287756
chr1	14824458	14824721	1:14824458-14824721	ENSG00000204505,ENSG00000279169,ENSG00000252151,ENSG00000231606,ENSG00000234593,ENSG00000287756
chr1	14915470	14915662	1:14915470-14915662	ENSG00000279169,ENSG00000189337,ENSG00000252151
chr1	14923954	14924631	1:14923954-14924631	ENSG00000204510,ENSG00000189337,ENSG00000252151,ENSG00000231606
chr1	14924854	14925135	1:14924854-14925135	ENSG00000204510,ENSG00000189337
chr1	15075977	15076327	1:15075977-15076327	ENSG00000274178,ENSG00000204505,ENSG00000252151,ENSG00000231606,ENSG00000234593
chr1	15100541	15100828	1:15100541-15100828	ENSG00000252151
chr1	15106660	15106930	1:15106660-15106930	ENSG00000252151,ENSG00000231606,ENSG00000234593
chr1	15112389	15112990	1:15112389-15112990	ENSG00000204505,ENSG00000252151
chr1	15141922	15142462	1:15141922-15142462	ENSG00000237700,ENSG00000175147,ENSG00000171729,ENSG00000215720,ENSG00000278480
chr1	15152754	15152998	1:15152754-15152998	ENSG00000204510,ENSG00000175147,ENSG00000171729,ENSG00000215720
chr1	15153536	15154211	1:15153536-15154211	ENSG00000204510,ENSG00000175147,ENSG00000171729,ENSG00000215720,ENSG00000278480
chr1	15177798	15178091	1:15177798-15178091	ENSG00000175147,ENSG00000171729,ENSG00000204464,ENSG00000215720,ENSG00000278480
chr1	15247140	15247494	1:15247140-15247494	ENSG00000232423,ENSG00000215720,ENSG00000278480,ENSG00000142621
chr1	15249092	15249406	1:15249092-15249406	ENSG00000232423,ENSG00000215720,ENSG00000278480,ENSG00000142621
chr1	15261316	15261724	1:15261316-15261724	ENSG00000175147,ENSG00000171729,ENSG00000215720,ENSG00000278480
chr1	15272562	15272805	1:15272562-15272805	ENSG00000175147,ENSG00000171729,ENSG00000215720,ENSG00000278480
chr1	15328820	15329278	1:15328820-15329278	ENSG00000142621,ENSG00000233485,ENSG00000236045,ENSG00000215704,ENSG00000142615,ENSG00000162438
chr1	15345986	15346240	1:15345986-15346240	ENSG00000229571,ENSG00000142621,ENSG00000233485,ENSG00000236045,ENSG00000215704,ENSG00000142615
chr1	15384434	15384776	1:15384434-15384776	ENSG00000229571,ENSG00000142621,ENSG00000236045
chr1	15386400	15386702	1:15386400-15386702	ENSG00000232423,ENSG00000142621,ENSG00000236045
chr1	15409272	15410118	1:15409272-15410118	ENSG00000207434,ENSG00000236045,ENSG00000228140,ENSG00000142634,ENSG00000215704,ENSG00000142615
chr1	15411585	15411913	1:15411585-15411913	ENSG00000236045,ENSG00000228140,ENSG00000142634
chr1	15416154	15416424	1:15416154-15416424	ENSG00000236045,ENSG00000228140,ENSG00000142634
chr1	15417489	15418022	1:15417489-15418022	ENSG00000236045,ENSG00000228140,ENSG00000142634,ENSG00000215704,ENSG00000142615,ENSG00000162438
chr1	15445240	15445559	1:15445240-15445559	ENSG00000232423,ENSG00000215704,ENSG00000142615,ENSG00000162438
chr1	15501537	15501753	1:15501537-15501753	ENSG00000251866,ENSG00000132906,ENSG00000215704,ENSG00000142615
chr1	15508657	15508931	1:15508657-15508931	ENSG00000274178,ENSG00000251866,ENSG00000132906,ENSG00000215704,ENSG00000142615
chr1	15524145	15525387	1:15524145-15525387	ENSG00000251866,ENSG00000116138,ENSG00000132906
chr1	15526496	15527148	1:15526496-15527148	ENSG00000272510,ENSG00000251866,ENSG00000116138,ENSG00000132906
chr1	15584551	15585244	1:15584551-15585244	ENSG00000237938,ENSG00000215695,ENSG00000116771,ENSG00000272510,ENSG00000251866,ENSG00000116138
chr1	15595206	15595538	1:15595206-15595538	ENSG00000162460,ENSG00000162461,ENSG00000237938,ENSG00000215695,ENSG00000197312,ENSG00000236500,ENSG00000252417,ENSG00000235084,ENSG00000237301,ENSG00000116771,ENSG00000272510,ENSG00000251866
chr1	15603236	15603966	1:15603236-15603966	ENSG00000162460,ENSG00000162461,ENSG00000237938,ENSG00000215695,ENSG00000197312,ENSG00000236500,ENSG00000252417,ENSG00000235084,ENSG00000237301,ENSG00000116771,ENSG00000272510,ENSG00000251866,ENSG00000116138
chr1	15617160	15617919	1:15617160-15617919	ENSG00000162461,ENSG00000237938,ENSG00000215695,ENSG00000197312,ENSG00000236500,ENSG00000252417,ENSG00000235084,ENSG00000237301,ENSG00000272510,ENSG00000251866,ENSG00000116138
chr1	15674629	15675070	1:15674629-15675070	ENSG00000237938,ENSG00000116786,ENSG00000271742,ENSG00000215695
chr1	15684111	15685167	1:15684111-15685167	ENSG00000237938,ENSG00000116786,ENSG00000271742,ENSG00000215695
chr1	15696925	15697415	1:15696925-15697415	ENSG00000162460,ENSG00000162461,ENSG00000237938,ENSG00000116786,ENSG00000271742,ENSG00000215695,ENSG00000197312,ENSG00000272510,ENSG00000251866
chr1	15741545	15741776	1:15741545-15741776	ENSG00000162458,ENSG00000162460,ENSG00000224459,ENSG00000162461,ENSG00000237938
chr1	15756771	15757239	1:15756771-15757239	ENSG00000162458,ENSG00000224459
chr1	15758812	15758999	1:15758812-15758999	ENSG00000162458,ENSG00000224459
chr1	15788749	15789056	1:15788749-15789056	ENSG00000233954,ENSG00000224321,ENSG00000162458
chr1	15792061	15792265	1:15792061-15792265	ENSG00000183888,ENSG00000224966,ENSG00000275503,ENSG00000231353,ENSG00000233954,ENSG00000224321
chr1	15795191	15795584	1:15795191-15795584	ENSG00000183888,ENSG00000224966,ENSG00000275503,ENSG00000231353,ENSG00000233954,ENSG00000224321
chr1	15815493	15815786	1:15815493-15815786	ENSG00000183888,ENSG00000224966,ENSG00000275503,ENSG00000231353,ENSG00000178715,ENSG00000233954
chr1	15829728	15830033	1:15829728-15830033	ENSG00000224966,ENSG00000275503,ENSG00000231353,ENSG00000178715,ENSG00000233954
chr1	15834398	15835238	1:15834398-15835238	ENSG00000065526,ENSG00000179743,ENSG00000178715,ENSG00000233954
chr1	15835901	15836094	1:15835901-15836094	ENSG00000065526,ENSG00000179743
chr1	15837009	15837609	1:15837009-15837609	ENSG00000065526,ENSG00000179743
chr1	15847391	15848666	1:15847391-15848666	ENSG00000270620,ENSG00000065526,ENSG00000179743,ENSG00000233954
chr1	15849323	15849512	1:15849323-15849512	ENSG00000065526,ENSG00000179743
chr1	15886261	15886752	1:15886261-15886752	ENSG00000224966,ENSG00000275503,ENSG00000231353,ENSG00000270620,ENSG00000065526,ENSG00000179743,ENSG00000233954
chr1	15916161	15916372	1:15916161-15916372	ENSG00000270620,ENSG00000233954
chr1	15949550	15950013	1:15949550-15950013	ENSG00000116809
chr1	15952798	15953051	1:15952798-15953051	ENSG00000224966,ENSG00000275503,ENSG00000231353,ENSG00000116809
chr1	15965941	15966581	1:15965941-15966581	ENSG00000183888,ENSG00000224966,ENSG00000275503,ENSG00000231353,ENSG00000234607,ENSG00000116809,ENSG00000233954
chr1	15975525	15976241	1:15975525-15976241	ENSG00000183888,ENSG00000224966,ENSG00000275503,ENSG00000231353,ENSG00000234607,ENSG00000116809,ENSG00000233954
chr1	16012858	16013590	1:16012858-16013590	ENSG00000186510,ENSG00000173641,ENSG00000233078,ENSG00000183888
chr1	16019582	16019849	1:16019582-16019849	ENSG00000186510,ENSG00000173641,ENSG00000233078,ENSG00000183888
chr1	16026754	16026969	1:16026754-16026969	ENSG00000232456,ENSG00000186510,ENSG00000173641,ENSG00000233078,ENSG00000183888
chr1	16032897	16033236	1:16032897-16033236	ENSG00000184908,ENSG00000232456,ENSG00000186510,ENSG00000173641,ENSG00000233078,ENSG00000183888,ENSG00000224966,ENSG00000275503,ENSG00000231353
chr1	16048572	16048814	1:16048572-16048814	ENSG00000184908,ENSG00000232456,ENSG00000183888
chr1	16054122	16054331	1:16054122-16054331	ENSG00000184908,ENSG00000232456,ENSG00000233078,ENSG00000183888
chr1	16056025	16056392	1:16056025-16056392	ENSG00000184908,ENSG00000232456,ENSG00000233078,ENSG00000183888
chr1	16073256	16073929	1:16073256-16073929	ENSG00000234166,ENSG00000185519,ENSG00000183888
chr1	16078979	16079401	1:16078979-16079401	ENSG00000234166,ENSG00000185519
chr1	16141416	16141849	1:16141416-16141849	ENSG00000142627
chr1	16151255	16151460	1:16151255-16151460	ENSG00000224621,ENSG00000227959,ENSG00000142627
chr1	16155620	16156296	1:16155620-16156296	ENSG00000224621,ENSG00000227959,ENSG00000142627
chr1	16167788	16168088	1:16167788-16168088	ENSG00000234166,ENSG00000224621,ENSG00000227959,ENSG00000142627
chr1	16173187	16173693	1:16173187-16173693	ENSG00000234166,ENSG00000224621,ENSG00000227959,ENSG00000142627
chr1	16175814	16176151	1:16175814-16176151	ENSG00000234166,ENSG00000224621,ENSG00000227959,ENSG00000142627
chr1	16187803	16188028	1:16187803-16188028	ENSG00000234166,ENSG00000185519
chr1	16206436	16207237	1:16206436-16207237	ENSG00000132881,ENSG00000237276,ENSG00000142632,ENSG00000234166
chr1	16217462	16217762	1:16217462-16217762	ENSG00000132881,ENSG00000288398,ENSG00000237276,ENSG00000142632,ENSG00000234166
chr1	16227962	16228426	1:16227962-16228426	ENSG00000282143,ENSG00000132881,ENSG00000288398,ENSG00000237276
chr1	16236272	16236674	1:16236272-16236674	ENSG00000233929,ENSG00000132881,ENSG00000288398,ENSG00000237276,ENSG00000142632,ENSG00000234166
chr1	16237036	16237459	1:16237036-16237459	ENSG00000233929,ENSG00000132881,ENSG00000288398,ENSG00000237276,ENSG00000142632,ENSG00000234166
chr1	16244393	16244625	1:16244393-16244625	ENSG00000282143,ENSG00000215908,ENSG00000233929,ENSG00000132881,ENSG00000234166
chr1	16248714	16249253	1:16248714-16249253	ENSG00000037637,ENSG00000233929,ENSG00000132881,ENSG00000234166
chr1	16318597	16318921	1:16318597-16318921	ENSG00000037637
chr1	16352013	16352807	1:16352013-16352807	ENSG00000226457,ENSG00000055070,ENSG00000037637
chr1	16366974	16367995	1:16366974-16367995	ENSG00000226457,ENSG00000055070
chr1	16386347	16386556	1:16386347-16386556	-
chr1	16420802	16420985	1:16420802-16420985	ENSG00000226029,ENSG00000157191,ENSG00000187144
chr1	16440374	16441436	1:16440374-16441436	ENSG00000226029,ENSG00000157191,ENSG00000187144
chr1	16498832	16499473	1:16498832-16499473	ENSG00000261135,ENSG00000206652,ENSG00000080947,ENSG00000226029,ENSG00000157191,ENSG00000187144
chr1	16506753	16507035	1:16506753-16507035	ENSG00000261135,ENSG00000206652,ENSG00000080947,ENSG00000226029
chr1	16513643	16514681	1:16513643-16514681	ENSG00000223643,ENSG00000227684,ENSG00000282740,ENSG00000186301,ENSG00000224174,ENSG00000285853,ENSG00000261135,ENSG00000206652,ENSG00000080947,ENSG00000226029,ENSG00000157191,ENSG00000187144
chr1	16520931	16521128	1:16520931-16521128	ENSG00000277344,ENSG00000224174,ENSG00000285853,ENSG00000226029
chr1	16533536	16533760	1:16533536-16533760	ENSG00000277344,ENSG00000233421,ENSG00000224174,ENSG00000285853,ENSG00000226029
chr1	16534874	16535385	1:16534874-16535385	ENSG00000223643,ENSG00000277344,ENSG00000233421,ENSG00000224174
chr1	16540402	16540868	1:16540402-16540868	ENSG00000223643,ENSG00000268869,ENSG00000225710,ENSG00000277344,ENSG00000233421,ENSG00000224174,ENSG00000226029
chr1	16565123	16565528	1:16565123-16565528	ENSG00000225387,ENSG00000236648,ENSG00000263811,ENSG00000230239,ENSG00000224966,ENSG00000275503,ENSG00000231353
chr1	16591853	16592084	1:16591853-16592084	ENSG00000263811,ENSG00000230239,ENSG00000279151,ENSG00000236698,ENSG00000280114,ENSG00000186301
chr1	16613067	16613974	1:16613067-16613974	ENSG00000227684,ENSG00000282740,ENSG00000282143,ENSG00000215908,ENSG00000271732,ENSG00000219481
chr1	16620857	16621447	1:16620857-16621447	ENSG00000223643,ENSG00000186301,ENSG00000283773,ENSG00000215908,ENSG00000271732,ENSG00000219481
chr1	16625014	16625197	1:16625014-16625197	ENSG00000215908
chr1	16643833	16645083	1:16643833-16645083	ENSG00000223643,ENSG00000186301,ENSG00000283773,ENSG00000215908
chr1	16656689	16657077	1:16656689-16657077	ENSG00000282143,ENSG00000215908,ENSG00000219481,ENSG00000233929
chr1	16666464	16667487	1:16666464-16667487	ENSG00000272426
chr1	16674887	16675466	1:16674887-16675466	ENSG00000263811,ENSG00000230239,ENSG00000223643,ENSG00000279151,ENSG00000236698,ENSG00000280114,ENSG00000186301,ENSG00000283773
chr1	16692120	16692387	1:16692120-16692387	ENSG00000276747,ENSG00000268869,ENSG00000236698,ENSG00000280114,ENSG00000283773,ENSG00000215908
chr1	16692617	16694129	1:16692617-16694129	ENSG00000231606,ENSG00000276747,ENSG00000186715,ENSG00000268869,ENSG00000236698,ENSG00000280114,ENSG00000283773,ENSG00000215908,ENSG00000219481
chr1	16699508	16699740	1:16699508-16699740	ENSG00000179002,ENSG00000284653,ENSG00000279151,ENSG00000225710
chr1	16701181	16701488	1:16701181-16701488	ENSG00000235241,ENSG00000238142,ENSG00000279151
chr1	16707183	16708030	1:16707183-16708030	ENSG00000263811,ENSG00000230239,ENSG00000223643,ENSG00000279151,ENSG00000268869,ENSG00000236698,ENSG00000280114
chr1	16709746	16710021	1:16709746-16710021	ENSG00000284653,ENSG00000263811,ENSG00000230239,ENSG00000223643,ENSG00000279151,ENSG00000268869,ENSG00000236698,ENSG00000280114
chr1	16715134	16715501	1:16715134-16715501	ENSG00000279151,ENSG00000268869
chr1	16717658	16718206	1:16717658-16718206	ENSG00000279151,ENSG00000268869
chr1	16732320	16732879	1:16732320-16732879	ENSG00000268869,ENSG00000186301,ENSG00000283773,ENSG00000215908,ENSG00000219481,ENSG00000225710,ENSG00000080947
chr1	16739986	16741117	1:16739986-16741117	ENSG00000272426
chr1	16750344	16750949	1:16750344-16750949	ENSG00000186715,ENSG00000227684,ENSG00000282740,ENSG00000283773,ENSG00000219481,ENSG00000261135,ENSG00000206652,ENSG00000215704
chr1	16757721	16758031	1:16757721-16758031	ENSG00000230035,ENSG00000186301,ENSG00000283773
chr1	16759760	16759944	1:16759760-16759944	ENSG00000186301,ENSG00000283773
chr1	16761348	16761541	1:16761348-16761541	ENSG00000186715
chr1	16781667	16781880	1:16781667-16781880	ENSG00000263811,ENSG00000230239,ENSG00000186715
chr1	16867061	16867616	1:16867061-16867616	ENSG00000277234,ENSG00000228549,ENSG00000263811,ENSG00000230239,ENSG00000223643
chr1	16873246	16873578	1:16873246-16873578	ENSG00000277234,ENSG00000228549,ENSG00000263811,ENSG00000230239
chr1	16873984	16874381	1:16873984-16874381	ENSG00000277234,ENSG00000228549,ENSG00000263811,ENSG00000230239
chr1	16889026	16889649	1:16889026-16889649	ENSG00000235241,ENSG00000238142,ENSG00000263811,ENSG00000230239,ENSG00000223643,ENSG00000279151
chr1	16895643	16896651	1:16895643-16896651	ENSG00000272426,ENSG00000207005,ENSG00000235241,ENSG00000238142,ENSG00000263811,ENSG00000230239,ENSG00000223643
chr1	16903926	16904165	1:16903926-16904165	ENSG00000272426,ENSG00000207005,ENSG00000207389,ENSG00000227684,ENSG00000207513
chr1	16904765	16905614	1:16904765-16905614	ENSG00000272426,ENSG00000207005,ENSG00000235241,ENSG00000238142
chr1	16913841	16914576	1:16913841-16914576	ENSG00000207005,ENSG00000235241,ENSG00000238142,ENSG00000263811,ENSG00000230239,ENSG00000058453
chr1	16921835	16922114	1:16921835-16922114	ENSG00000058453
chr1	16927610	16927948	1:16927610-16927948	ENSG00000058453
chr1	16951708	16951979	1:16951708-16951979	ENSG00000117118,ENSG00000058453,ENSG00000282143,ENSG00000215908
chr1	16960716	16961155	1:16960716-16961155	ENSG00000288636,ENSG00000159363,ENSG00000226526,ENSG00000286898,ENSG00000117122,ENSG00000058453
chr1	16967165	16967572	1:16967165-16967572	ENSG00000226526,ENSG00000286898,ENSG00000117122,ENSG00000058453
chr1	16978656	16979224	1:16978656-16979224	ENSG00000159363,ENSG00000226526,ENSG00000286898,ENSG00000117122
chr1	16979910	16980106	1:16979910-16980106	ENSG00000226526,ENSG00000286898,ENSG00000117122
chr1	16984813	16985019	1:16984813-16985019	ENSG00000226526,ENSG00000286898,ENSG00000117122
chr1	17011525	17012112	1:17011525-17012112	ENSG00000117118,ENSG00000288636,ENSG00000159363
chr1	17013940	17014350	1:17013940-17014350	ENSG00000288636,ENSG00000159363
chr1	17023258	17023627	1:17023258-17023627	ENSG00000117118,ENSG00000288636,ENSG00000159363
chr1	17053813	17054460	1:17053813-17054460	ENSG00000117118,ENSG00000288636
chr1	17059584	17059908	1:17059584-17059908	ENSG00000117118
chr1	17119454	17119908	1:17119454-17119908	ENSG00000117115
chr1	17128386	17128792	1:17128386-17128792	ENSG00000230035,ENSG00000276747,ENSG00000142623,ENSG00000117115
chr1	17181854	17182143	1:17181854-17182143	ENSG00000204362
chr1	17186167	17186523	1:17186167-17186523	ENSG00000261781,ENSG00000282843,ENSG00000204362
chr1	17191357	17191758	1:17191357-17191758	ENSG00000230035,ENSG00000261781,ENSG00000284653,ENSG00000142623,ENSG00000282843,ENSG00000204362,ENSG00000223643
chr1	17207153	17207492	1:17207153-17207492	ENSG00000142623,ENSG00000282843
chr1	17212828	17213049	1:17212828-17213049	ENSG00000142623,ENSG00000282843
chr1	17250682	17251025	1:17250682-17251025	ENSG00000142619,ENSG00000142623,ENSG00000282143,ENSG00000215908
chr1	17276681	17276921	1:17276681-17276921	ENSG00000284653,ENSG00000276747,ENSG00000266634
chr1	17281921	17282205	1:17281921-17282205	ENSG00000235282,ENSG00000117154,ENSG00000261781,ENSG00000284653,ENSG00000276747,ENSG00000266634
chr1	17304356	17304544	1:17304356-17304544	ENSG00000159339
chr1	17308036	17308278	1:17308036-17308278	ENSG00000276747,ENSG00000159339
chr1	17355982	17356476	1:17355982-17356476	ENSG00000235282,ENSG00000230035,ENSG00000280222,ENSG00000117154,ENSG00000261781,ENSG00000284653,ENSG00000276747,ENSG00000159339
chr1	17406144	17406595	1:17406144-17406595	ENSG00000179023,ENSG00000230035,ENSG00000280222,ENSG00000117154,ENSG00000284653,ENSG00000236648,ENSG00000179051,ENSG00000227751,ENSG00000276747
chr1	17419882	17420269	1:17419882-17420269	ENSG00000235282,ENSG00000179023,ENSG00000230035,ENSG00000280222,ENSG00000117154,ENSG00000179051,ENSG00000227751,ENSG00000276747
chr1	17431548	17432024	1:17431548-17432024	ENSG00000179023,ENSG00000230035,ENSG00000280222,ENSG00000117154,ENSG00000261781,ENSG00000284653,ENSG00000236648,ENSG00000179051,ENSG00000276747
chr1	17437761	17438087	1:17437761-17438087	ENSG00000179051
chr1	17438379	17438768	1:17438379-17438768	ENSG00000179051
chr1	17439630	17440080	1:17439630-17440080	ENSG00000179051
chr1	17477288	17477541	1:17477288-17477541	ENSG00000280222,ENSG00000117154,ENSG00000261781,ENSG00000284653
chr1	17494238	17494483	1:17494238-17494483	ENSG00000235282,ENSG00000179023,ENSG00000230035,ENSG00000280222,ENSG00000117154,ENSG00000261781,ENSG00000284653,ENSG00000236648,ENSG00000223643
chr1	17502224	17502734	1:17502224-17502734	ENSG00000235282,ENSG00000179023,ENSG00000230035,ENSG00000280222,ENSG00000117154,ENSG00000261781,ENSG00000284653,ENSG00000236648,ENSG00000074964
chr1	17539756	17540116	1:17539756-17540116	ENSG00000235282,ENSG00000230035,ENSG00000280222,ENSG00000117154,ENSG00000261781,ENSG00000074964
chr1	17569610	17569810	1:17569610-17569810	-
chr1	17581399	17581717	1:17581399-17581717	ENSG00000280222,ENSG00000117154,ENSG00000261781,ENSG00000074964
chr1	17635840	17636099	1:17635840-17636099	ENSG00000230035,ENSG00000280222,ENSG00000117154,ENSG00000236648,ENSG00000074964
chr1	17757528	17757780	1:17757528-17757780	ENSG00000235282,ENSG00000179023,ENSG00000230035,ENSG00000280222,ENSG00000117154,ENSG00000261781,ENSG00000284653,ENSG00000117148,ENSG00000236648
chr1	18597398	18597787	1:18597398-18597787	ENSG00000179002,ENSG00000009709,ENSG00000225478,ENSG00000235282,ENSG00000179023,ENSG00000230035,ENSG00000280222,ENSG00000117154
chr1	18643438	18644010	1:18643438-18644010	ENSG00000179002,ENSG00000009709,ENSG00000235282,ENSG00000179023,ENSG00000230035,ENSG00000280222,ENSG00000117154,ENSG00000261781,ENSG00000284653
chr1	18875176	18875456	1:18875176-18875456	ENSG00000272084,ENSG00000265606,ENSG00000179002
chr1	18884222	18884563	1:18884222-18884563	ENSG00000272084,ENSG00000265606,ENSG00000159423,ENSG00000179002
chr1	18902308	18903191	1:18902308-18903191	ENSG00000272084,ENSG00000221662,ENSG00000159423,ENSG00000179002
chr1	18907163	18907392	1:18907163-18907392	ENSG00000272084,ENSG00000169991,ENSG00000159423
chr1	18908008	18908283	1:18908008-18908283	ENSG00000272084,ENSG00000169991,ENSG00000221662,ENSG00000159423
chr1	18909135	18909313	1:18909135-18909313	ENSG00000272084,ENSG00000169991,ENSG00000159423
chr1	18923721	18924115	1:18923721-18924115	ENSG00000272084,ENSG00000169991
chr1	18926481	18926913	1:18926481-18926913	ENSG00000272084,ENSG00000169991
chr1	18927725	18927981	1:18927725-18927981	ENSG00000272084,ENSG00000169991
chr1	18948471	18948691	1:18948471-18948691	ENSG00000272084,ENSG00000169991
chr1	18952089	18952350	1:18952089-18952350	ENSG00000272084,ENSG00000169991
chr1	18955771	18957164	1:18955771-18957164	ENSG00000272084,ENSG00000169991
chr1	19010988	19011375	1:19010988-19011375	ENSG00000272084,ENSG00000179002,ENSG00000235282
chr1	19057564	19057785	1:19057564-19057785	ENSG00000272084
chr1	19113749	19113989	1:19113749-19113989	ENSG00000127481,ENSG00000272084
chr1	19123862	19124204	1:19123862-19124204	ENSG00000127481,ENSG00000272084
chr1	19156771	19156959	1:19156771-19156959	ENSG00000127481
chr1	19179703	19180262	1:19179703-19180262	ENSG00000127481,ENSG00000272084
chr1	19209693	19210640	1:19209693-19210640	ENSG00000286064,ENSG00000127463,ENSG00000230424,ENSG00000127481,ENSG00000272084
chr1	19241366	19241602	1:19241366-19241602	ENSG00000286064,ENSG00000053372,ENSG00000127463
chr1	19251420	19252014	1:19251420-19252014	ENSG00000270728,ENSG00000211454,ENSG00000286064,ENSG00000053372,ENSG00000127463
chr1	19273819	19274350	1:19273819-19274350	ENSG00000270728,ENSG00000162482,ENSG00000211454,ENSG00000286064
chr1	19288501	19289146	1:19288501-19289146	ENSG00000053371,ENSG00000200403,ENSG00000270728,ENSG00000162482,ENSG00000211454,ENSG00000286064
chr1	19311818	19312395	1:19311818-19312395	ENSG00000053371,ENSG00000200403,ENSG00000040487,ENSG00000270728
chr1	19312586	19312857	1:19312586-19312857	ENSG00000053371,ENSG00000200403,ENSG00000040487,ENSG00000270728
chr1	19315493	19315787	1:19315493-19315787	ENSG00000053371,ENSG00000200403,ENSG00000040487
chr1	19325418	19325961	1:19325418-19325961	ENSG00000040487,ENSG00000270728
chr1	19347980	19348247	1:19347980-19348247	ENSG00000077549
chr1	19360209	19360507	1:19360209-19360507	-
chr1	19370359	19370907	1:19370359-19370907	ENSG00000240490
chr1	19391016	19391672	1:19391016-19391672	ENSG00000077549,ENSG00000240490
chr1	19436747	19436944	1:19436747-19436944	ENSG00000240490
chr1	19445929	19446133	1:19445929-19446133	ENSG00000240490
chr1	19448454	19448689	1:19448454-19448689	ENSG00000240490
chr1	19454774	19455228	1:19454774-19455228	ENSG00000240490
chr1	19469261	19469692	1:19469261-19469692	ENSG00000077549,ENSG00000240490,ENSG00000173436
chr1	19476683	19477424	1:19476683-19477424	ENSG00000077549,ENSG00000240490,ENSG00000173436
chr1	19479363	19479685	1:19479363-19479685	ENSG00000077549,ENSG00000240490,ENSG00000173436
chr1	19485075	19486034	1:19485075-19486034	ENSG00000077549,ENSG00000240490,ENSG00000173436,ENSG00000235185,ENSG00000270136
chr1	19505858	19506080	1:19505858-19506080	ENSG00000201609
chr1	19508982	19509183	1:19508982-19509183	ENSG00000240490,ENSG00000201609
chr1	19596643	19597478	1:19596643-19597478	ENSG00000173436,ENSG00000235185,ENSG00000158747,ENSG00000270136,ENSG00000226396
chr1	19613293	19613634	1:19613293-19613634	ENSG00000173436,ENSG00000235185,ENSG00000158747,ENSG00000270136,ENSG00000226396
chr1	19643763	19644642	1:19643763-19644642	ENSG00000158747
chr1	19644828	19645053	1:19644828-19645053	ENSG00000158747
chr1	19653806	19654014	1:19653806-19654014	ENSG00000158747
chr1	19659718	19660056	1:19659718-19660056	ENSG00000158747,ENSG00000158748
chr1	19665730	19666199	1:19665730-19666199	ENSG00000158748
chr1	19715653	19715869	1:19715653-19715869	ENSG00000162542,ENSG00000178828,ENSG00000235434,ENSG00000188784,ENSG00000242688,ENSG00000117215,ENSG00000162543,ENSG00000228105,ENSG00000284710,ENSG00000158816,ENSG00000226664
chr1	19799639	19800471	1:19799639-19800471	ENSG00000162542,ENSG00000178828,ENSG00000235434
chr1	19882199	19882907	1:19882199-19882907	ENSG00000178828,ENSG00000235434,ENSG00000169914,ENSG00000188784,ENSG00000242688,ENSG00000188257,ENSG00000127472,ENSG00000117215,ENSG00000158786,ENSG00000187980,ENSG00000162543,ENSG00000228105,ENSG00000284710,ENSG00000158816,ENSG00000226664,ENSG00000236963,ENSG00000226487
chr1	20080968	20081350	1:20080968-20081350	ENSG00000188784,ENSG00000242688,ENSG00000188257,ENSG00000127472,ENSG00000117215,ENSG00000158786,ENSG00000187980,ENSG00000162543,ENSG00000228105,ENSG00000284710,ENSG00000158816,ENSG00000226664,ENSG00000236963,ENSG00000226487
chr1	20152401	20152580	1:20152401-20152580	ENSG00000188784,ENSG00000242688,ENSG00000188257,ENSG00000127472,ENSG00000117215,ENSG00000158786,ENSG00000227066,ENSG00000187980,ENSG00000162543,ENSG00000228105,ENSG00000284710,ENSG00000158816,ENSG00000226664
chr1	20485294	20485715	1:20485294-20485715	ENSG00000188784,ENSG00000187980,ENSG00000162543,ENSG00000228105,ENSG00000284710,ENSG00000158816,ENSG00000226664,ENSG00000236963,ENSG00000226487,ENSG00000284641,ENSG00000284743,ENSG00000162545
chr1	20486257	20486585	1:20486257-20486585	ENSG00000188784,ENSG00000187980,ENSG00000162543,ENSG00000228105,ENSG00000284710,ENSG00000158816,ENSG00000226664,ENSG00000236963,ENSG00000226487,ENSG00000284641,ENSG00000284743,ENSG00000162545
chr1	20493763	20494082	1:20493763-20494082	ENSG00000188784,ENSG00000242688,ENSG00000188257,ENSG00000117215,ENSG00000187980,ENSG00000162543,ENSG00000228105,ENSG00000284710,ENSG00000158816,ENSG00000226664,ENSG00000236963,ENSG00000226487,ENSG00000284641,ENSG00000284743,ENSG00000162545,ENSG00000090432
chr1	20507761	20508319	1:20507761-20508319	ENSG00000187980,ENSG00000162543,ENSG00000228105,ENSG00000284710,ENSG00000158816,ENSG00000226664,ENSG00000236963,ENSG00000226487,ENSG00000284641,ENSG00000090432
chr1	20530343	20530649	1:20530343-20530649	ENSG00000187980,ENSG00000162543,ENSG00000228105,ENSG00000284710,ENSG00000158816,ENSG00000226664,ENSG00000236963,ENSG00000226487,ENSG00000215520,ENSG00000117242,ENSG00000251914
chr1	20552329	20552756	1:20552329-20552756	ENSG00000228105,ENSG00000284710,ENSG00000226664,ENSG00000183114
chr1	20553183	20553785	1:20553183-20553785	ENSG00000228105,ENSG00000284710,ENSG00000158816,ENSG00000226664,ENSG00000236963,ENSG00000183114
chr1	20575216	20575502	1:20575216-20575502	ENSG00000228105,ENSG00000284710,ENSG00000158816,ENSG00000226664,ENSG00000236963,ENSG00000226487,ENSG00000158825,ENSG00000158828,ENSG00000284005,ENSG00000117242
chr1	20590458	20590688	1:20590458-20590688	ENSG00000158825
chr1	20633327	20634040	1:20633327-20634040	ENSG00000158828,ENSG00000284005,ENSG00000117242
chr1	20640260	20640574	1:20640260-20640574	ENSG00000158828,ENSG00000284005,ENSG00000117242,ENSG00000244038
chr1	20661299	20661882	1:20661299-20661882	ENSG00000158828,ENSG00000117242,ENSG00000244038,ENSG00000117245,ENSG00000251914
chr1	20682660	20682906	1:20682660-20682906	ENSG00000117245,ENSG00000235432
chr1	20696547	20697202	1:20696547-20697202	ENSG00000117245,ENSG00000235432,ENSG00000189410,ENSG00000233069,ENSG00000127483,ENSG00000251914
chr1	20711603	20711956	1:20711603-20711956	ENSG00000117245,ENSG00000251914
chr1	20717564	20718275	1:20717564-20718275	ENSG00000117245,ENSG00000189410,ENSG00000233069,ENSG00000251914
chr1	20723804	20724201	1:20723804-20724201	ENSG00000117245,ENSG00000189410,ENSG00000233069
chr1	20731718	20732295	1:20731718-20732295	ENSG00000189410,ENSG00000233069
chr1	20732949	20733576	1:20732949-20733576	ENSG00000189410,ENSG00000233069,ENSG00000127483,ENSG00000251914
chr1	20786358	20787629	1:20786358-20787629	ENSG00000127483,ENSG00000251914
chr1	20928167	20928405	1:20928167-20928405	ENSG00000251914
chr1	20964827	20965045	1:20964827-20965045	ENSG00000251914,ENSG00000233072,ENSG00000236073
chr1	20992553	20992742	1:20992553-20992742	ENSG00000251914,ENSG00000221808,ENSG00000233072,ENSG00000236073
chr1	21022297	21022806	1:21022297-21022806	ENSG00000075151,ENSG00000251914,ENSG00000221808,ENSG00000233072,ENSG00000236073,ENSG00000235112
chr1	21090988	21091288	1:21090988-21091288	ENSG00000251914,ENSG00000233072,ENSG00000236073,ENSG00000235112
chr1	21117811	21118014	1:21117811-21118014	ENSG00000075151,ENSG00000236073,ENSG00000235112
chr1	21123529	21124157	1:21123529-21124157	ENSG00000075151,ENSG00000251914,ENSG00000233072,ENSG00000236073,ENSG00000235112
chr1	21149460	21149683	1:21149460-21149683	ENSG00000075151,ENSG00000251914,ENSG00000233072,ENSG00000236073,ENSG00000235112
chr1	21176626	21177227	1:21176626-21177227	ENSG00000075151,ENSG00000251914,ENSG00000233072,ENSG00000236073,ENSG00000235112,ENSG00000287192
chr1	21184142	21184675	1:21184142-21184675	ENSG00000075151,ENSG00000251914,ENSG00000236073,ENSG00000235112,ENSG00000287192
chr1	21217944	21218186	1:21217944-21218186	ENSG00000251914,ENSG00000117298
chr1	21233575	21233886	1:21233575-21233886	ENSG00000117298
chr1	21255340	21255650	1:21255340-21255650	ENSG00000117298,ENSG00000236936,ENSG00000231105
chr1	21261773	21262164	1:21261773-21262164	ENSG00000117298,ENSG00000236936,ENSG00000231105
chr1	21294431	21294858	1:21294431-21294858	ENSG00000117298,ENSG00000231105
chr1	21324538	21325399	1:21324538-21325399	ENSG00000117298,ENSG00000231105
chr1	21334193	21334899	1:21334193-21334899	ENSG00000117298,ENSG00000236936,ENSG00000231105
chr1	21345139	21345866	1:21345139-21345866	ENSG00000117298,ENSG00000231105
chr1	21353516	21353741	1:21353516-21353741	ENSG00000117298
chr1	21397833	21398045	1:21397833-21398045	ENSG00000236216,ENSG00000228823,ENSG00000236009
chr1	21428028	21428644	1:21428028-21428644	ENSG00000228823,ENSG00000236009,ENSG00000227001,ENSG00000187952,ENSG00000186543,ENSG00000142794,ENSG00000176378
chr1	21436669	21436950	1:21436669-21436950	ENSG00000228823,ENSG00000236009,ENSG00000227001,ENSG00000187952,ENSG00000186543,ENSG00000142794
chr1	21440014	21440356	1:21440014-21440356	ENSG00000228823,ENSG00000236009,ENSG00000227001,ENSG00000187952,ENSG00000186543,ENSG00000142794,ENSG00000176378
chr1	21452269	21452527	1:21452269-21452527	ENSG00000228823,ENSG00000236009,ENSG00000227001,ENSG00000187952,ENSG00000142794,ENSG00000176378
chr1	21454006	21454360	1:21454006-21454360	ENSG00000228823,ENSG00000236009,ENSG00000227001,ENSG00000187952,ENSG00000142794,ENSG00000176378
chr1	21508822	21509508	1:21508822-21509508	ENSG00000176378,ENSG00000162551
chr1	21552869	21553053	1:21552869-21553053	ENSG00000162551
chr1	21574591	21574845	1:21574591-21574845	ENSG00000162551,ENSG00000233431
chr1	21590318	21590523	1:21590318-21590523	ENSG00000233431
chr1	21607867	21608095	1:21607867-21608095	ENSG00000233431
chr1	21622254	21622662	1:21622254-21622662	ENSG00000076864
chr1	21638439	21639102	1:21638439-21639102	ENSG00000236009,ENSG00000076864
chr1	21651841	21652209	1:21651841-21652209	ENSG00000076864
chr1	21659201	21659650	1:21659201-21659650	ENSG00000076864
chr1	21669016	21670031	1:21669016-21670031	ENSG00000076864
chr1	21703435	21703821	1:21703435-21703821	ENSG00000090686
chr1	21768157	21768585	1:21768157-21768585	ENSG00000231978,ENSG00000090686
chr1	21782644	21783803	1:21782644-21783803	ENSG00000231978,ENSG00000090686
chr1	21791498	21791943	1:21791498-21791943	ENSG00000090686
chr1	21814337	21814764	1:21814337-21814764	ENSG00000187942
chr1	21815706	21816173	1:21815706-21816173	ENSG00000142798,ENSG00000187942
chr1	21823697	21824133	1:21823697-21824133	ENSG00000142798,ENSG00000187942
chr1	21857402	21857644	1:21857402-21857644	ENSG00000142798
chr1	21866016	21866717	1:21866016-21866717	ENSG00000142798
chr1	21902002	21902441	1:21902002-21902441	ENSG00000232037,ENSG00000142798
chr1	21904764	21905143	1:21904764-21905143	ENSG00000232037,ENSG00000142798
chr1	21909836	21910241	1:21909836-21910241	ENSG00000232037
chr1	21913829	21914052	1:21913829-21914052	ENSG00000232037
chr1	21936953	21937735	1:21936953-21937735	ENSG00000283234,ENSG00000142798
chr1	21956980	21957195	1:21956980-21957195	ENSG00000283234
chr1	21963992	21964219	1:21963992-21964219	ENSG00000201919,ENSG00000273610,ENSG00000219073,ENSG00000283234
chr1	21973051	21973274	1:21973051-21973274	ENSG00000201919,ENSG00000273610,ENSG00000285959,ENSG00000219073
chr1	22005311	22005602	1:22005311-22005602	ENSG00000201273,ENSG00000278124,ENSG00000142789,ENSG00000201919,ENSG00000273610,ENSG00000285959,ENSG00000219073
chr1	22019114	22019474	1:22019114-22019474	ENSG00000218510,ENSG00000228397,ENSG00000201273,ENSG00000278124,ENSG00000142789,ENSG00000201919,ENSG00000273610,ENSG00000285959
chr1	22024973	22026006	1:22024973-22026006	ENSG00000285794,ENSG00000285752,ENSG00000070831,ENSG00000218510,ENSG00000228397
chr1	22031467	22031855	1:22031467-22031855	ENSG00000285794,ENSG00000070831,ENSG00000218510,ENSG00000228397
chr1	22039647	22040206	1:22039647-22040206	ENSG00000230068,ENSG00000285794,ENSG00000285752,ENSG00000070831,ENSG00000218510,ENSG00000228397,ENSG00000271428
chr1	22052469	22053632	1:22052469-22053632	ENSG00000230068,ENSG00000285752,ENSG00000070831,ENSG00000218510,ENSG00000228397,ENSG00000271428
chr1	22075791	22076081	1:22075791-22076081	ENSG00000230068,ENSG00000285752,ENSG00000070831,ENSG00000271428
chr1	22090021	22090325	1:22090021-22090325	ENSG00000230068,ENSG00000271428,ENSG00000266564,ENSG00000234397
chr1	22092253	22092677	1:22092253-22092677	ENSG00000230068,ENSG00000271428,ENSG00000266564,ENSG00000234397
chr1	22105619	22105864	1:22105619-22105864	ENSG00000271428,ENSG00000266564,ENSG00000234397,ENSG00000279625
chr1	22132038	22132261	1:22132038-22132261	ENSG00000162552,ENSG00000285873,ENSG00000266564,ENSG00000234397,ENSG00000279625
chr1	22142364	22143395	1:22142364-22143395	ENSG00000162552,ENSG00000285873,ENSG00000266564,ENSG00000234397,ENSG00000279625
chr1	22174700	22175184	1:22174700-22175184	ENSG00000266564,ENSG00000234397,ENSG00000279625,ENSG00000070886
chr1	22185288	22185512	1:22185288-22185512	ENSG00000266564,ENSG00000234397,ENSG00000279625,ENSG00000237200,ENSG00000070886
chr1	22398998	22399229	1:22398998-22399229	ENSG00000266564,ENSG00000234397,ENSG00000279625,ENSG00000237200,ENSG00000070886,ENSG00000276835,ENSG00000173369
chr1	22451696	22452656	1:22451696-22452656	ENSG00000234397,ENSG00000279625,ENSG00000184677,ENSG00000237200,ENSG00000070886,ENSG00000276835
chr1	22641906	22642275	1:22641906-22642275	ENSG00000234397,ENSG00000237200,ENSG00000070886,ENSG00000276835,ENSG00000173372,ENSG00000159189,ENSG00000173369
chr1	22704564	22704892	1:22704564-22704892	ENSG00000279625,ENSG00000237200,ENSG00000070886,ENSG00000173369,ENSG00000133216,ENSG00000265422,ENSG00000264014,ENSG00000215906
chr1	22710408	22711324	1:22710408-22711324	ENSG00000070886,ENSG00000173369,ENSG00000133216,ENSG00000265422
chr1	22750341	22750618	1:22750341-22750618	ENSG00000234397,ENSG00000237200,ENSG00000070886,ENSG00000173369
chr1	22834912	22835201	1:22834912-22835201	ENSG00000225952
chr1	22846452	22846925	1:22846452-22846925	ENSG00000070886,ENSG00000225952,ENSG00000264014
chr1	22848473	22848666	1:22848473-22848666	ENSG00000070886,ENSG00000225952,ENSG00000264014
chr1	22861909	22862363	1:22861909-22862363	ENSG00000133216,ENSG00000264014
chr1	22880153	22880335	1:22880153-22880335	ENSG00000070886,ENSG00000264014
chr1	22885134	22885406	1:22885134-22885406	ENSG00000070886
chr1	22930419	22930599	1:22930419-22930599	ENSG00000237200,ENSG00000070886,ENSG00000276835,ENSG00000215906
chr1	22953536	22953774	1:22953536-22953774	ENSG00000215906
chr1	22976487	22976673	1:22976487-22976673	ENSG00000215906,ENSG00000240553,ENSG00000263793,ENSG00000266802,ENSG00000215381,ENSG00000261326
chr1	23019152	23019955	1:23019152-23019955	ENSG00000227868,ENSG00000004487,ENSG00000240553,ENSG00000263793,ENSG00000266802
chr1	23100304	23100699	1:23100304-23100699	ENSG00000240553,ENSG00000263793,ENSG00000266802,ENSG00000169641,ENSG00000229010,ENSG00000215381,ENSG00000261326,ENSG00000284726
chr1	23167737	23168224	1:23167737-23168224	ENSG00000240553,ENSG00000266802,ENSG00000169641,ENSG00000229010,ENSG00000206935,ENSG00000252578
chr1	23168620	23168935	1:23168620-23168935	ENSG00000240553,ENSG00000266802,ENSG00000169641,ENSG00000229010,ENSG00000206935,ENSG00000252578
chr1	23169649	23169953	1:23169649-23169953	ENSG00000240553,ENSG00000263793,ENSG00000266802,ENSG00000169641,ENSG00000229010,ENSG00000206935,ENSG00000252578,ENSG00000215381,ENSG00000261326
chr1	23177514	23178051	1:23177514-23178051	ENSG00000240553,ENSG00000263793,ENSG00000266802,ENSG00000169641,ENSG00000229010,ENSG00000206935,ENSG00000252578,ENSG00000215381,ENSG00000261326
chr1	23216900	23217582	1:23216900-23217582	ENSG00000240553,ENSG00000263793,ENSG00000266802,ENSG00000179546,ENSG00000215381,ENSG00000261326,ENSG00000284726
chr1	23320126	23320582	1:23320126-23320582	ENSG00000261326,ENSG00000284726,ENSG00000125944,ENSG00000271420,ENSG00000232482
chr1	23344016	23345035	1:23344016-23345035	ENSG00000261326,ENSG00000284726,ENSG00000125944,ENSG00000125945,ENSG00000249087,ENSG00000201405,ENSG00000271420,ENSG00000232482
chr1	23354397	23354587	1:23354397-23354587	ENSG00000261326,ENSG00000284726,ENSG00000125944,ENSG00000125945,ENSG00000249087,ENSG00000271420
chr1	23368025	23369224	1:23368025-23369224	ENSG00000261326,ENSG00000284726,ENSG00000125944,ENSG00000125945,ENSG00000249087,ENSG00000201405,ENSG00000271420,ENSG00000232482
chr1	23403907	23404166	1:23403907-23404166	ENSG00000261326,ENSG00000284726,ENSG00000125945,ENSG00000249087,ENSG00000201405,ENSG00000271420,ENSG00000232482
chr1	23422417	23422645	1:23422417-23422645	ENSG00000261326,ENSG00000271420,ENSG00000204219,ENSG00000232482,ENSG00000088280
chr1	23424295	23425068	1:23424295-23425068	ENSG00000204219,ENSG00000232482,ENSG00000088280
chr1	23452045	23452397	1:23452045-23452397	ENSG00000261326,ENSG00000284726,ENSG00000232482,ENSG00000088280
chr1	23484113	23484842	1:23484113-23484842	ENSG00000088280
chr1	23524812	23525154	1:23524812-23525154	ENSG00000007968,ENSG00000229239
chr1	23528265	23528825	1:23528265-23528825	ENSG00000007968,ENSG00000285802,ENSG00000197880,ENSG00000229239
chr1	23531119	23531513	1:23531119-23531513	ENSG00000007968,ENSG00000229239
chr1	23539673	23540242	1:23539673-23540242	ENSG00000261326,ENSG00000284726,ENSG00000232482,ENSG00000088280,ENSG00000007968,ENSG00000285802,ENSG00000197880,ENSG00000229239
chr1	23544820	23545066	1:23544820-23545066	ENSG00000235052,ENSG00000285802,ENSG00000197880,ENSG00000229239
chr1	23554492	23555205	1:23554492-23555205	ENSG00000235052,ENSG00000117318,ENSG00000285802,ENSG00000197880,ENSG00000229239
chr1	23559345	23559715	1:23559345-23559715	ENSG00000235052,ENSG00000117318,ENSG00000285802,ENSG00000197880,ENSG00000229239
chr1	23619501	23619929	1:23619501-23619929	ENSG00000285802,ENSG00000197880,ENSG00000229239
chr1	23691655	23692177	1:23691655-23692177	ENSG00000229239,ENSG00000142676,ENSG00000011007
chr1	23743037	23743988	1:23743037-23743988	ENSG00000229239,ENSG00000142676,ENSG00000011007
chr1	23772235	23772525	1:23772235-23772525	ENSG00000236810,ENSG00000057757,ENSG00000011009
chr1	23777952	23778715	1:23777952-23778715	ENSG00000236810,ENSG00000057757,ENSG00000011009
chr1	23790887	23791256	1:23790887-23791256	ENSG00000057757,ENSG00000011009,ENSG00000117308
chr1	23793486	23793664	1:23793486-23793664	ENSG00000057757,ENSG00000011009,ENSG00000117308
chr1	23800456	23801092	1:23800456-23801092	ENSG00000011009,ENSG00000117308
chr1	23809773	23809974	1:23809773-23809974	ENSG00000117308,ENSG00000117305
chr1	23810891	23811112	1:23810891-23811112	ENSG00000117308,ENSG00000117305,ENSG00000225315
chr1	23816845	23817282	1:23816845-23817282	ENSG00000117305
chr1	23825162	23825583	1:23825162-23825583	ENSG00000117308,ENSG00000117305,ENSG00000179163
chr1	23830250	23830456	1:23830250-23830456	ENSG00000117305
chr1	23838412	23839000	1:23838412-23839000	ENSG00000117305,ENSG00000179163,ENSG00000230228,ENSG00000225315
chr1	23867842	23868658	1:23867842-23868658	ENSG00000117305,ENSG00000179163,ENSG00000230228,ENSG00000215905,ENSG00000225315
chr1	23896500	23896755	1:23896500-23896755	ENSG00000229106,ENSG00000232557,ENSG00000225315
chr1	23899050	23899296	1:23899050-23899296	ENSG00000229106,ENSG00000232557,ENSG00000230228,ENSG00000225315
chr1	23902730	23903156	1:23902730-23903156	ENSG00000188822,ENSG00000229106,ENSG00000232557,ENSG00000230228,ENSG00000225315
chr1	23907789	23908109	1:23907789-23908109	ENSG00000188822,ENSG00000229106,ENSG00000232557,ENSG00000230228,ENSG00000225315
chr1	23908797	23909003	1:23908797-23909003	ENSG00000188822,ENSG00000229106,ENSG00000232557,ENSG00000230228,ENSG00000225315
chr1	23916834	23917023	1:23916834-23917023	ENSG00000188822,ENSG00000264926,ENSG00000230228,ENSG00000225315
chr1	23919985	23920537	1:23919985-23920537	ENSG00000264926,ENSG00000230228,ENSG00000215905,ENSG00000225315,ENSG00000230703
chr1	23958996	23960142	1:23958996-23960142	ENSG00000230228,ENSG00000189266,ENSG00000188529,ENSG00000215905,ENSG00000225315,ENSG00000230703
chr1	23979905	23980640	1:23979905-23980640	ENSG00000230228,ENSG00000189266,ENSG00000188529,ENSG00000215905,ENSG00000225315,ENSG00000230703
chr1	24112475	24112931	1:24112475-24112931	ENSG00000230228,ENSG00000215905,ENSG00000225315,ENSG00000142661,ENSG00000230703,ENSG00000142677
chr1	24150407	24150701	1:24150407-24150701	ENSG00000230703,ENSG00000142677,ENSG00000185436,ENSG00000230023
chr1	24190238	24190578	1:24190238-24190578	ENSG00000142677,ENSG00000185436,ENSG00000230023
chr1	24321775	24322504	1:24321775-24322504	ENSG00000230023,ENSG00000232298,ENSG00000158055
chr1	24329391	24329642	1:24329391-24329642	ENSG00000232298,ENSG00000158055
chr1	24344247	24344429	1:24344247-24344429	ENSG00000158055
chr1	24392322	24392548	1:24392322-24392548	ENSG00000230703,ENSG00000230023,ENSG00000001460
chr1	24413501	24413901	1:24413501-24413901	ENSG00000001460,ENSG00000001461
chr1	24415506	24415987	1:24415506-24415987	ENSG00000001460,ENSG00000001461
chr1	24416838	24417054	1:24416838-24417054	ENSG00000001460,ENSG00000001461
chr1	24419281	24419553	1:24419281-24419553	ENSG00000001460,ENSG00000001461
chr1	24481167	24481359	1:24481167-24481359	ENSG00000117602
chr1	24502324	24503363	1:24502324-24503363	ENSG00000286061,ENSG00000117602,ENSG00000239106
chr1	24535123	24535313	1:24535123-24535313	ENSG00000286061,ENSG00000117602,ENSG00000239106
chr1	24536584	24536905	1:24536584-24536905	ENSG00000286061,ENSG00000117602,ENSG00000264443,ENSG00000239106
chr1	24555779	24556153	1:24555779-24556153	ENSG00000264443,ENSG00000184454,ENSG00000227312,ENSG00000239106
chr1	24567943	24568296	1:24567943-24568296	ENSG00000264443,ENSG00000184454,ENSG00000227312,ENSG00000239106
chr1	24584242	24584676	1:24584242-24584676	ENSG00000264443,ENSG00000184454,ENSG00000227312,ENSG00000239106
chr1	24635161	24635463	1:24635161-24635463	ENSG00000239106,ENSG00000133226
chr1	24642497	24643557	1:24642497-24643557	ENSG00000239106,ENSG00000133226
chr1	24695552	24695775	1:24695552-24695775	ENSG00000284699
chr1	24705357	24705690	1:24705357-24705690	ENSG00000284699,ENSG00000169504
chr1	24727557	24727970	1:24727557-24727970	ENSG00000169504
chr1	24733243	24733628	1:24733243-24733628	ENSG00000169504
chr1	24744911	24745928	1:24744911-24745928	ENSG00000169504,ENSG00000238482
chr1	24770269	24770534	1:24770269-24770534	ENSG00000238482
chr1	24786262	24786452	1:24786262-24786452	ENSG00000238482
chr1	24848023	24848677	1:24848023-24848677	ENSG00000239106,ENSG00000285823,ENSG00000233755,ENSG00000233419,ENSG00000231953
chr1	24864500	24864722	1:24864500-24864722	-
chr1	24872430	24872918	1:24872430-24872918	ENSG00000239106,ENSG00000233755,ENSG00000233419,ENSG00000231953
chr1	24898067	24898335	1:24898067-24898335	ENSG00000278034
chr1	24914333	24914675	1:24914333-24914675	ENSG00000278034
chr1	24929495	24930660	1:24929495-24930660	ENSG00000020633,ENSG00000278034,ENSG00000285823,ENSG00000231953
chr1	24955138	24955456	1:24955138-24955456	ENSG00000020633,ENSG00000229162,ENSG00000261025,ENSG00000285823
chr1	24965055	24965415	1:24965055-24965415	ENSG00000020633,ENSG00000229162,ENSG00000261025,ENSG00000285823
chr1	24997638	24998042	1:24997638-24998042	ENSG00000261025,ENSG00000285823
chr1	25022363	25023113	1:25022363-25023113	ENSG00000264371,ENSG00000285823
chr1	25033856	25034271	1:25033856-25034271	ENSG00000264371,ENSG00000285823,ENSG00000233755
chr1	25099304	25099832	1:25099304-25099832	ENSG00000285823,ENSG00000233755,ENSG00000233419
chr1	25101543	25101821	1:25101543-25101821	ENSG00000285823,ENSG00000233755,ENSG00000233419,ENSG00000231953
chr1	25140145	25140647	1:25140145-25140647	ENSG00000233755,ENSG00000233419,ENSG00000231953
chr1	25198053	25199034	1:25198053-25199034	ENSG00000231953
chr1	25232090	25232830	1:25232090-25232830	ENSG00000231953,ENSG00000117614,ENSG00000284602,ENSG00000284657,ENSG00000117616,ENSG00000272432
chr1	25239685	25240350	1:25239685-25240350	ENSG00000117614,ENSG00000284602,ENSG00000284657,ENSG00000117616,ENSG00000272432,ENSG00000259984,ENSG00000183726,ENSG00000238084
chr1	25247010	25247972	1:25247010-25247972	ENSG00000117614,ENSG00000284602,ENSG00000284657,ENSG00000117616,ENSG00000272432,ENSG00000259984,ENSG00000183726
chr1	25259866	25260182	1:25259866-25260182	ENSG00000117616,ENSG00000272432,ENSG00000261349,ENSG00000259984,ENSG00000183726
chr1	25266757	25267094	1:25266757-25267094	ENSG00000117616,ENSG00000261349,ENSG00000187010
chr1	25267777	25268080	1:25267777-25268080	ENSG00000117616,ENSG00000261349,ENSG00000187010
chr1	25279413	25280065	1:25279413-25280065	ENSG00000261349,ENSG00000187010,ENSG00000224183,ENSG00000225643
chr1	25284940	25285372	1:25284940-25285372	ENSG00000004487,ENSG00000188529,ENSG00000224183,ENSG00000238084
chr1	25330000	25330333	1:25330000-25330333	ENSG00000117616,ENSG00000224183,ENSG00000259984,ENSG00000183726,ENSG00000238084
chr1	25337917	25338893	1:25337917-25338893	ENSG00000117616,ENSG00000259984,ENSG00000183726,ENSG00000238084
chr1	25413282	25413701	1:25413282-25413701	ENSG00000261349,ENSG00000188672,ENSG00000238084
chr1	25420838	25421038	1:25420838-25421038	ENSG00000187010,ENSG00000188672,ENSG00000238084,ENSG00000204178
chr1	25429982	25431316	1:25429982-25431316	ENSG00000188672,ENSG00000238084,ENSG00000204178
chr1	25461828	25462414	1:25461828-25462414	ENSG00000188672,ENSG00000238084,ENSG00000204178
chr1	25529561	25529872	1:25529561-25529872	ENSG00000238084
chr1	25543522	25544167	1:25543522-25544167	ENSG00000238084,ENSG00000157978
chr1	25549519	25549978	1:25549519-25549978	ENSG00000157978
chr1	25562344	25562664	1:25562344-25562664	ENSG00000157978
chr1	25580992	25581221	1:25580992-25581221	ENSG00000225643
chr1	25615850	25616979	1:25615850-25616979	ENSG00000117643,ENSG00000162430
chr1	25642551	25643096	1:25642551-25643096	ENSG00000238084,ENSG00000117643,ENSG00000233478
chr1	25657267	25657481	1:25657267-25657481	ENSG00000233478
chr1	25704383	25704584	1:25704383-25704584	ENSG00000117643
chr1	25730815	25731079	1:25730815-25731079	-
chr1	25765516	25765731	1:25765516-25765731	ENSG00000117643
chr1	25771263	25771674	1:25771263-25771674	ENSG00000117643,ENSG00000162430
chr1	25774909	25775286	1:25774909-25775286	ENSG00000117643
chr1	25799757	25800442	1:25799757-25800442	ENSG00000162430,ENSG00000255054,ENSG00000228172,ENSG00000117640
chr1	25810809	25811251	1:25810809-25811251	ENSG00000162430,ENSG00000255054,ENSG00000228172,ENSG00000117640
chr1	25819701	25821004	1:25819701-25821004	ENSG00000255054,ENSG00000228172,ENSG00000117640,ENSG00000272478
chr1	25831735	25832153	1:25831735-25832153	ENSG00000228172,ENSG00000117640,ENSG00000272478,ENSG00000127423
chr1	25859259	25859852	1:25859259-25859852	ENSG00000117640,ENSG00000272478,ENSG00000127423,ENSG00000236528,ENSG00000182749,ENSG00000207302,ENSG00000229786,ENSG00000223624
chr1	25875252	25876015	1:25875252-25876015	ENSG00000127423,ENSG00000236528,ENSG00000182749,ENSG00000207302,ENSG00000229786,ENSG00000223624
chr1	25895396	25895776	1:25895396-25895776	ENSG00000182749,ENSG00000117632,ENSG00000229786,ENSG00000223624,ENSG00000283938,ENSG00000158006,ENSG00000207237,ENSG00000252190,ENSG00000252691,ENSG00000158008
chr1	25905458	25906619	1:25905458-25906619	ENSG00000117632,ENSG00000229786,ENSG00000223624,ENSG00000283938,ENSG00000158006,ENSG00000207237
chr1	25922586	25923022	1:25922586-25923022	ENSG00000117632,ENSG00000283938,ENSG00000207237
chr1	25971409	25971966	1:25971409-25971966	ENSG00000158006,ENSG00000207237
chr1	25990866	25991221	1:25990866-25991221	ENSG00000158006,ENSG00000207237
chr1	25997052	25997277	1:25997052-25997277	ENSG00000158006,ENSG00000252190,ENSG00000252691
chr1	25997947	25998412	1:25997947-25998412	ENSG00000117632,ENSG00000229786,ENSG00000223624,ENSG00000283938,ENSG00000158006,ENSG00000207237,ENSG00000252190,ENSG00000252691,ENSG00000158008
chr1	26004398	26004643	1:26004398-26004643	ENSG00000158006,ENSG00000252190,ENSG00000252691,ENSG00000158008
chr1	26035220	26036313	1:26035220-26036313	ENSG00000158008,ENSG00000158014,ENSG00000284309
chr1	26045740	26046297	1:26045740-26046297	ENSG00000158008,ENSG00000158014,ENSG00000284309
chr1	26046731	26046938	1:26046731-26046938	ENSG00000158014,ENSG00000284309
chr1	26070432	26070763	1:26070432-26070763	ENSG00000158022
chr1	26103858	26104094	1:26103858-26104094	ENSG00000175087
chr1	26104986	26105221	1:26104986-26105221	ENSG00000175087
chr1	26110887	26112176	1:26110887-26112176	ENSG00000175087,ENSG00000197245
chr1	26126407	26126899	1:26126407-26126899	ENSG00000175087
chr1	26161600	26162208	1:26161600-26162208	ENSG00000197245,ENSG00000282872,ENSG00000236782,ENSG00000142684,ENSG00000142675
chr1	26164144	26164445	1:26164144-26164445	ENSG00000197245,ENSG00000282872,ENSG00000236782,ENSG00000142684
chr1	26169697	26170221	1:26169697-26170221	ENSG00000197245,ENSG00000282872,ENSG00000236782,ENSG00000142684,ENSG00000142675
chr1	26190552	26190758	1:26190552-26190758	ENSG00000142675,ENSG00000188782
chr1	26201338	26201586	1:26201338-26201586	ENSG00000142675,ENSG00000188782,ENSG00000236155,ENSG00000278572
chr1	26225140	26225575	1:26225140-26225575	ENSG00000142675,ENSG00000236155,ENSG00000278572,ENSG00000130695
chr1	26233834	26234578	1:26233834-26234578	ENSG00000236782,ENSG00000142675,ENSG00000188782,ENSG00000236155,ENSG00000278572,ENSG00000130695
chr1	26259670	26259866	1:26259670-26259866	ENSG00000130695,ENSG00000270733,ENSG00000225854
chr1	26275802	26276495	1:26275802-26276495	ENSG00000130695,ENSG00000270733,ENSG00000142669,ENSG00000158062,ENSG00000169442,ENSG00000176092,ENSG00000225854
chr1	26279719	26280237	1:26279719-26280237	ENSG00000130695,ENSG00000270733,ENSG00000142669,ENSG00000158062,ENSG00000169442,ENSG00000225854
chr1	26284660	26285037	1:26284660-26285037	ENSG00000142669,ENSG00000158062,ENSG00000169442,ENSG00000225854
chr1	26287327	26287641	1:26287327-26287641	ENSG00000142669,ENSG00000158062,ENSG00000169442,ENSG00000225854
chr1	26289157	26289430	1:26289157-26289430	ENSG00000142669,ENSG00000158062,ENSG00000169442,ENSG00000225854
chr1	26306230	26306824	1:26306230-26306824	ENSG00000142669,ENSG00000158062,ENSG00000169442,ENSG00000225854
chr1	26315345	26315534	1:26315345-26315534	ENSG00000158062,ENSG00000169442,ENSG00000176092,ENSG00000225854
chr1	26336427	26337064	1:26336427-26337064	ENSG00000176092,ENSG00000225854
chr1	26363874	26364113	1:26363874-26364113	ENSG00000176092,ENSG00000225854,ENSG00000176083
chr1	26378213	26378760	1:26378213-26378760	ENSG00000176092,ENSG00000225854,ENSG00000176083
chr1	26396279	26396492	1:26396279-26396492	-
chr1	26408675	26408938	1:26408675-26408938	ENSG00000131914
chr1	26417149	26417347	1:26417149-26417347	ENSG00000131914,ENSG00000117682,ENSG00000223583
chr1	26431950	26432546	1:26431950-26432546	ENSG00000117682,ENSG00000223583,ENSG00000198830
chr1	26471915	26473279	1:26471915-26473279	ENSG00000117682,ENSG00000223583,ENSG00000225891,ENSG00000198830
chr1	26500127	26501365	1:26500127-26501365	ENSG00000223583,ENSG00000198830,ENSG00000224129,ENSG00000117676,ENSG00000243905,ENSG00000252802
chr1	26529519	26530211	1:26529519-26530211	ENSG00000224129,ENSG00000117676
chr1	26531161	26531407	1:26531161-26531407	ENSG00000224129,ENSG00000117676
chr1	26541842	26542553	1:26541842-26542553	ENSG00000117676,ENSG00000238705
chr1	26545649	26546052	1:26545649-26546052	ENSG00000117676,ENSG00000238705
chr1	26584236	26584477	1:26584236-26584477	ENSG00000117676,ENSG00000238705,ENSG00000243905,ENSG00000252802,ENSG00000252429,ENSG00000229247,ENSG00000238316,ENSG00000235069
chr1	26620139	26621324	1:26620139-26621324	ENSG00000252429,ENSG00000229247,ENSG00000238316,ENSG00000235069,ENSG00000260063,ENSG00000117713,ENSG00000060642
chr1	26677471	26677946	1:26677471-26677946	ENSG00000243905,ENSG00000252802,ENSG00000252429,ENSG00000229247,ENSG00000238316,ENSG00000235069,ENSG00000260063,ENSG00000060642
chr1	26692304	26692674	1:26692304-26692674	ENSG00000252429,ENSG00000229247,ENSG00000238316,ENSG00000235069,ENSG00000260063,ENSG00000117713,ENSG00000060642
chr1	26693036	26693285	1:26693036-26693285	ENSG00000252429,ENSG00000229247,ENSG00000238316,ENSG00000235069,ENSG00000260063,ENSG00000117713,ENSG00000060642
chr1	26695465	26695893	1:26695465-26695893	ENSG00000252429,ENSG00000235069,ENSG00000260063,ENSG00000117713,ENSG00000060642
chr1	26696969	26697233	1:26696969-26697233	ENSG00000260063,ENSG00000117713
chr1	26698150	26698363	1:26698150-26698363	ENSG00000260063,ENSG00000117713,ENSG00000060642
chr1	26721815	26722104	1:26721815-26722104	ENSG00000117713
chr1	26723475	26723851	1:26723475-26723851	ENSG00000252429,ENSG00000235069,ENSG00000117713,ENSG00000060642
chr1	26744121	26744458	1:26744121-26744458	ENSG00000243905,ENSG00000252802,ENSG00000252429,ENSG00000229247,ENSG00000238316,ENSG00000235069,ENSG00000117713,ENSG00000060642
chr1	26786921	26788411	1:26786921-26788411	ENSG00000243905,ENSG00000252802,ENSG00000252429,ENSG00000229247,ENSG00000238316,ENSG00000235069,ENSG00000117713,ENSG00000060642
chr1	26810093	26810331	1:26810093-26810331	ENSG00000243905,ENSG00000252802,ENSG00000252429,ENSG00000241188,ENSG00000287810,ENSG00000226698
chr1	26820788	26821233	1:26820788-26821233	ENSG00000243905,ENSG00000252802,ENSG00000229247,ENSG00000238316,ENSG00000235069,ENSG00000241188,ENSG00000287810,ENSG00000204160,ENSG00000226698
chr1	26826480	26827109	1:26826480-26827109	ENSG00000241188,ENSG00000287810,ENSG00000204160,ENSG00000226698
chr1	26833533	26833923	1:26833533-26833923	ENSG00000252429,ENSG00000241188,ENSG00000287810,ENSG00000204160,ENSG00000226698
chr1	26853104	26853326	1:26853104-26853326	ENSG00000204160,ENSG00000175793,ENSG00000226698
chr1	26864806	26865479	1:26864806-26865479	ENSG00000243905,ENSG00000252802,ENSG00000252429,ENSG00000229247,ENSG00000238316,ENSG00000235069,ENSG00000204160,ENSG00000175793,ENSG00000142751,ENSG00000226698,ENSG00000198746,ENSG00000131910
chr1	26889980	26890591	1:26889980-26890591	ENSG00000142751,ENSG00000226698,ENSG00000198746,ENSG00000090273,ENSG00000131910
chr1	26900021	26900507	1:26900021-26900507	ENSG00000142751,ENSG00000198746,ENSG00000090273,ENSG00000131910
chr1	26921328	26922126	1:26921328-26922126	ENSG00000142751,ENSG00000198746,ENSG00000090273,ENSG00000131910,ENSG00000172746,ENSG00000224064
chr1	26959715	26960340	1:26959715-26960340	ENSG00000175707,ENSG00000172746,ENSG00000224064
chr1	26961748	26962136	1:26961748-26962136	ENSG00000175707,ENSG00000172746,ENSG00000224064
chr1	26972443	26972687	1:26972443-26972687	ENSG00000175707,ENSG00000172746,ENSG00000224064,ENSG00000225294,ENSG00000253368
chr1	26993602	26994301	1:26993602-26994301	ENSG00000172746,ENSG00000224064,ENSG00000225294,ENSG00000253368
chr1	27001912	27002191	1:27001912-27002191	ENSG00000172746,ENSG00000224064,ENSG00000225294,ENSG00000253368,ENSG00000158246
chr1	27012616	27013123	1:27012616-27013123	ENSG00000172746,ENSG00000224064,ENSG00000225294,ENSG00000253368,ENSG00000158246
chr1	27044659	27044957	1:27044659-27044957	ENSG00000172746,ENSG00000224064,ENSG00000090020
chr1	27074236	27074591	1:27074236-27074591	ENSG00000172746,ENSG00000224064,ENSG00000229985,ENSG00000225159,ENSG00000225990,ENSG00000252098
chr1	27099550	27099948	1:27099550-27099948	ENSG00000090020,ENSG00000229985,ENSG00000225159,ENSG00000225990,ENSG00000252098
chr1	27112006	27112561	1:27112006-27112561	ENSG00000090020,ENSG00000229985,ENSG00000225159,ENSG00000225990,ENSG00000252098
chr1	27130902	27131104	1:27130902-27131104	ENSG00000229985,ENSG00000252098
chr1	27137164	27137349	1:27137164-27137349	ENSG00000229985
chr1	27149362	27149665	1:27149362-27149665	ENSG00000090020,ENSG00000229985,ENSG00000225990
chr1	27154888	27155525	1:27154888-27155525	ENSG00000090020,ENSG00000229985,ENSG00000225159,ENSG00000225990,ENSG00000252098
chr1	27198040	27198361	1:27198040-27198361	ENSG00000229985,ENSG00000214973,ENSG00000225159,ENSG00000225990,ENSG00000252098
chr1	27234071	27234733	1:27234071-27234733	ENSG00000229985,ENSG00000214973,ENSG00000225159,ENSG00000225990,ENSG00000224311,ENSG00000142784,ENSG00000252098
chr1	27284729	27284951	1:27284729-27284951	ENSG00000090020,ENSG00000229985,ENSG00000225159,ENSG00000225990,ENSG00000142784,ENSG00000252098
chr1	27300029	27301056	1:27300029-27301056	ENSG00000142784,ENSG00000252098,ENSG00000243659,ENSG00000186501,ENSG00000174950,ENSG00000231207,ENSG00000181773
chr1	27321916	27322642	1:27321916-27322642	ENSG00000243659,ENSG00000186501,ENSG00000206888,ENSG00000241547
chr1	27332737	27332999	1:27332737-27332999	ENSG00000243659,ENSG00000186501,ENSG00000206888,ENSG00000241547,ENSG00000142765
chr1	27341571	27342217	1:27341571-27342217	ENSG00000243659,ENSG00000186501,ENSG00000206888,ENSG00000241547,ENSG00000142765,ENSG00000142733
chr1	27343123	27343541	1:27343123-27343541	ENSG00000142765
chr1	27349357	27350113	1:27349357-27350113	ENSG00000142765,ENSG00000142733
chr1	27357381	27357773	1:27357381-27357773	ENSG00000142765,ENSG00000142733,ENSG00000231207
chr1	27360543	27360864	1:27360543-27360864	ENSG00000142733
chr1	27366229	27366583	1:27366229-27366583	ENSG00000142733,ENSG00000142748,ENSG00000174950
chr1	27366956	27367149	1:27366956-27367149	ENSG00000142733,ENSG00000142748,ENSG00000174950
chr1	27369094	27369517	1:27369094-27369517	ENSG00000142733,ENSG00000142748,ENSG00000174950,ENSG00000231207,ENSG00000181773
chr1	27382998	27383329	1:27382998-27383329	ENSG00000142748,ENSG00000174950,ENSG00000231207,ENSG00000181773
chr1	27392334	27392759	1:27392334-27392759	ENSG00000243659,ENSG00000142733,ENSG00000142748,ENSG00000174950,ENSG00000231207,ENSG00000181773
chr1	27395466	27395837	1:27395466-27395837	ENSG00000181773
chr1	27403151	27403911	1:27403151-27403911	ENSG00000181773,ENSG00000126705
chr1	27416611	27416793	1:27416611-27416793	ENSG00000241169
chr1	27422124	27422355	1:27422124-27422355	ENSG00000241169
chr1	27428279	27428964	1:27428279-27428964	ENSG00000241169
chr1	27435833	27436430	1:27435833-27436430	ENSG00000241169
chr1	27446707	27446919	1:27446707-27446919	ENSG00000241169
chr1	27475373	27475571	1:27475373-27475571	ENSG00000241169
chr1	27489728	27490582	1:27489728-27490582	ENSG00000158195,ENSG00000241169,ENSG00000237429
chr1	27500072	27500406	1:27500072-27500406	ENSG00000158195,ENSG00000241169
chr1	27521385	27521860	1:27521385-27521860	ENSG00000237429
chr1	27527883	27528454	1:27527883-27528454	ENSG00000237429
chr1	27542577	27542969	1:27542577-27542969	ENSG00000241169,ENSG00000237429,ENSG00000126705,ENSG00000207095
chr1	27556870	27557540	1:27556870-27557540	ENSG00000126705
chr1	27568397	27568936	1:27568397-27568936	ENSG00000126705
chr1	27575257	27575969	1:27575257-27575969	ENSG00000126705
chr1	27599188	27599482	1:27599188-27599482	ENSG00000126705
chr1	27601819	27602246	1:27601819-27602246	ENSG00000126705
chr1	27603990	27604318	1:27603990-27604318	ENSG00000126705
chr1	27618221	27618696	1:27618221-27618696	ENSG00000000938,ENSG00000235912,ENSG00000233975,ENSG00000225886,ENSG00000226662,ENSG00000207095
chr1	27631639	27632028	1:27631639-27632028	ENSG00000000938,ENSG00000235912
chr1	27634188	27634553	1:27634188-27634553	ENSG00000000938,ENSG00000235912
chr1	27659736	27660252	1:27659736-27660252	ENSG00000000938,ENSG00000235912,ENSG00000233975,ENSG00000225886
chr1	27663052	27663417	1:27663052-27663417	ENSG00000000938,ENSG00000235912,ENSG00000233975,ENSG00000126709,ENSG00000225886,ENSG00000226662,ENSG00000207095
chr1	27672059	27672599	1:27672059-27672599	ENSG00000235912,ENSG00000233975,ENSG00000126709,ENSG00000225886,ENSG00000206767,ENSG00000226662,ENSG00000207095,ENSG00000287244,ENSG00000009780,ENSG00000231344,ENSG00000230833
chr1	27725530	27726426	1:27725530-27726426	ENSG00000126709,ENSG00000226662,ENSG00000207095,ENSG00000287244,ENSG00000009780,ENSG00000231344,ENSG00000230833,ENSG00000117758,ENSG00000269971,ENSG00000270031,ENSG00000223062
chr1	27772894	27773669	1:27772894-27773669	ENSG00000226662,ENSG00000207095,ENSG00000287244,ENSG00000009780,ENSG00000231344,ENSG00000230833,ENSG00000117758,ENSG00000269971,ENSG00000270031,ENSG00000223062
chr1	27789498	27789921	1:27789498-27789921	ENSG00000207095,ENSG00000231344,ENSG00000230833,ENSG00000117758,ENSG00000269971,ENSG00000270031,ENSG00000223062
chr1	27830480	27831286	1:27830480-27831286	ENSG00000270031,ENSG00000223062,ENSG00000286433,ENSG00000117751,ENSG00000252947,ENSG00000238231
chr1	27858127	27858684	1:27858127-27858684	ENSG00000270031,ENSG00000223062,ENSG00000117751,ENSG00000130775,ENSG00000238231,ENSG00000240750
chr1	27863196	27863470	1:27863196-27863470	ENSG00000270031,ENSG00000223062,ENSG00000130775,ENSG00000238231
chr1	27869342	27869632	1:27869342-27869632	ENSG00000130775
chr1	27872399	27872613	1:27872399-27872613	ENSG00000130775
chr1	27873738	27873940	1:27873738-27873940	ENSG00000130775
chr1	27875262	27875539	1:27875262-27875539	ENSG00000130775
chr1	27887200	27887496	1:27887200-27887496	ENSG00000130775
chr1	27891398	27891977	1:27891398-27891977	ENSG00000130775,ENSG00000117748,ENSG00000238231
chr1	27904237	27904763	1:27904237-27904763	ENSG00000117748,ENSG00000238231
chr1	27914520	27914912	1:27914520-27914912	ENSG00000117748,ENSG00000227050,ENSG00000238231,ENSG00000240750
chr1	27934880	27935331	1:27934880-27935331	ENSG00000130768,ENSG00000238231
chr1	27940236	27940748	1:27940236-27940748	ENSG00000130768,ENSG00000238231
chr1	27959656	27960302	1:27959656-27960302	ENSG00000130768,ENSG00000227050,ENSG00000158156,ENSG00000238231,ENSG00000240750
chr1	27979672	27979886	1:27979672-27979886	ENSG00000227050,ENSG00000158156,ENSG00000238231,ENSG00000240750
chr1	28056235	28056439	1:28056235-28056439	ENSG00000158161,ENSG00000240750
chr1	28088346	28089064	1:28088346-28089064	ENSG00000158161,ENSG00000238231,ENSG00000240750,ENSG00000228589,ENSG00000126698
chr1	28111253	28111449	1:28111253-28111449	ENSG00000240750,ENSG00000228589,ENSG00000228943,ENSG00000214812
chr1	28115282	28115558	1:28115282-28115558	ENSG00000240750,ENSG00000228589,ENSG00000228943,ENSG00000214812
chr1	28126934	28127230	1:28126934-28127230	ENSG00000228589,ENSG00000214812
chr1	28127743	28128003	1:28127743-28128003	ENSG00000228589,ENSG00000214812,ENSG00000253005
chr1	28135661	28135997	1:28135661-28135997	ENSG00000240750,ENSG00000228589,ENSG00000214812,ENSG00000253005
chr1	28172647	28173160	1:28172647-28173160	ENSG00000240750,ENSG00000228589,ENSG00000169403
chr1	28176429	28176826	1:28176429-28176826	ENSG00000240750,ENSG00000228589,ENSG00000169403
chr1	28197043	28197291	1:28197043-28197291	ENSG00000240750,ENSG00000228589,ENSG00000169403,ENSG00000126698
chr1	28232829	28233076	1:28232829-28233076	ENSG00000126698,ENSG00000130770
chr1	28235909	28236353	1:28235909-28236353	ENSG00000126698,ENSG00000130770,ENSG00000270605,ENSG00000271398
chr1	28246992	28247515	1:28246992-28247515	ENSG00000126698,ENSG00000130770,ENSG00000270605,ENSG00000271398,ENSG00000130766,ENSG00000130772
chr1	28259205	28259854	1:28259205-28259854	ENSG00000126698,ENSG00000130770,ENSG00000271398,ENSG00000130766,ENSG00000130772
chr1	28286110	28286465	1:28286110-28286465	ENSG00000130772
chr1	28306400	28306712	1:28306400-28306712	ENSG00000130772
chr1	28314586	28315022	1:28314586-28315022	ENSG00000130772
chr1	28328850	28329637	1:28328850-28329637	ENSG00000130772
chr1	28369439	28370296	1:28369439-28370296	ENSG00000204138
chr1	28395344	28395590	1:28395344-28395590	-
chr1	28409884	28410181	1:28409884-28410181	ENSG00000206779,ENSG00000221216
chr1	28417454	28417844	1:28417454-28417844	ENSG00000206779,ENSG00000221216,ENSG00000279443
chr1	28437592	28438410	1:28437592-28438410	ENSG00000204138,ENSG00000206779,ENSG00000229820,ENSG00000221216
chr1	28449955	28450404	1:28449955-28450404	ENSG00000204138,ENSG00000229820,ENSG00000221216
chr1	28471451	28471734	1:28471451-28471734	ENSG00000221216
chr1	28505659	28506332	1:28505659-28506332	ENSG00000180198,ENSG00000242125,ENSG00000274266,ENSG00000200087,ENSG00000279443
chr1	28517932	28518665	1:28517932-28518665	ENSG00000221216,ENSG00000180198,ENSG00000242125,ENSG00000274266,ENSG00000200087,ENSG00000231468,ENSG00000279443,ENSG00000180098,ENSG00000197989,ENSG00000221539,ENSG00000278274,ENSG00000273544,ENSG00000280498,ENSG00000274582,ENSG00000233427
chr1	28525175	28525578	1:28525175-28525578	ENSG00000180198,ENSG00000231468,ENSG00000279443
chr1	28552535	28553561	1:28552535-28553561	ENSG00000180198,ENSG00000231468,ENSG00000279443,ENSG00000180098,ENSG00000197989,ENSG00000221539,ENSG00000278274,ENSG00000273544,ENSG00000280498,ENSG00000274582
chr1	28581607	28582274	1:28581607-28582274	ENSG00000279443,ENSG00000180098,ENSG00000197989,ENSG00000221539,ENSG00000278274,ENSG00000273544,ENSG00000280498,ENSG00000274582,ENSG00000188060
chr1	28592182	28592713	1:28592182-28592713	ENSG00000279443,ENSG00000197989,ENSG00000221539,ENSG00000278274,ENSG00000273544,ENSG00000280498,ENSG00000274582,ENSG00000188060
chr1	28642853	28643421	1:28642853-28643421	ENSG00000197989,ENSG00000273544,ENSG00000280498,ENSG00000274582,ENSG00000120656,ENSG00000229388,ENSG00000270103,ENSG00000274978,ENSG00000162419,ENSG00000252777,ENSG00000198492,ENSG00000233427
chr1	28648115	28649221	1:28648115-28649221	ENSG00000120656,ENSG00000229388,ENSG00000270103,ENSG00000274978,ENSG00000162419,ENSG00000252777
chr1	28668462	28669640	1:28668462-28669640	ENSG00000120656,ENSG00000229388,ENSG00000270103,ENSG00000274978,ENSG00000162419,ENSG00000252777
chr1	28736490	28737485	1:28736490-28737485	ENSG00000120656,ENSG00000229388,ENSG00000270103,ENSG00000274978,ENSG00000162419,ENSG00000252777,ENSG00000198492
chr1	28775012	28775586	1:28775012-28775586	ENSG00000252777,ENSG00000233427,ENSG00000199756,ENSG00000225616,ENSG00000206704,ENSG00000277958
chr1	28784978	28785673	1:28784978-28785673	ENSG00000252777,ENSG00000233427,ENSG00000199756,ENSG00000277958
chr1	28812113	28812541	1:28812113-28812541	ENSG00000252777,ENSG00000116329
chr1	28815562	28815743	1:28815562-28815743	ENSG00000116329
chr1	28885100	28885304	1:28885100-28885304	ENSG00000233427,ENSG00000199756,ENSG00000159023,ENSG00000225616,ENSG00000206704,ENSG00000277958
chr1	28887467	28888028	1:28887467-28888028	ENSG00000233427,ENSG00000199756,ENSG00000159023,ENSG00000225616,ENSG00000206704,ENSG00000277958
chr1	28898603	28898912	1:28898603-28898912	ENSG00000159023,ENSG00000225616,ENSG00000206704,ENSG00000277958
chr1	28899097	28899288	1:28899097-28899288	ENSG00000159023,ENSG00000225616,ENSG00000206704,ENSG00000277958
chr1	28914219	28915000	1:28914219-28915000	ENSG00000199756,ENSG00000159023,ENSG00000225616,ENSG00000206704,ENSG00000277958
chr1	28926912	28927366	1:28926912-28927366	ENSG00000199756,ENSG00000159023,ENSG00000225616,ENSG00000206704,ENSG00000277958
chr1	29121277	29121715	1:29121277-29121715	ENSG00000199756,ENSG00000225616,ENSG00000206704,ENSG00000277958,ENSG00000253304,ENSG00000225750,ENSG00000116350,ENSG00000277916
chr1	29123204	29123504	1:29123204-29123504	ENSG00000277958,ENSG00000253304,ENSG00000225750,ENSG00000277916
chr1	29124707	29124945	1:29124707-29124945	ENSG00000277958,ENSG00000253304,ENSG00000225750,ENSG00000277916
chr1	29181410	29182342	1:29181410-29182342	ENSG00000225616,ENSG00000206704,ENSG00000277958,ENSG00000225750,ENSG00000116350,ENSG00000277916
chr1	29196039	29196302	1:29196039-29196302	ENSG00000233427,ENSG00000199756,ENSG00000225616,ENSG00000206704,ENSG00000277958,ENSG00000225750,ENSG00000116350,ENSG00000277916,ENSG00000116353
chr1	29202763	29203237	1:29202763-29203237	ENSG00000233427,ENSG00000199756,ENSG00000225616,ENSG00000206704,ENSG00000277958,ENSG00000225750,ENSG00000116350,ENSG00000277916,ENSG00000116353
chr1	29208452	29208750	1:29208452-29208750	ENSG00000277958,ENSG00000116353
chr1	29224463	29224825	1:29224463-29224825	ENSG00000116353,ENSG00000237934
chr1	29230685	29231163	1:29230685-29231163	ENSG00000116353,ENSG00000237934,ENSG00000060656,ENSG00000230523,ENSG00000225011,ENSG00000284676,ENSG00000270927,ENSG00000231251
chr1	29236210	29236803	1:29236210-29236803	ENSG00000116353,ENSG00000060656,ENSG00000230523,ENSG00000225011,ENSG00000284676
chr1	29237618	29237985	1:29237618-29237985	ENSG00000116353,ENSG00000060656,ENSG00000230523,ENSG00000225011
chr1	29249299	29249656	1:29249299-29249656	ENSG00000060656,ENSG00000230523,ENSG00000225011,ENSG00000231251
chr1	29259282	29260139	1:29259282-29260139	ENSG00000060656,ENSG00000230523,ENSG00000225011,ENSG00000284676,ENSG00000231251,ENSG00000231949
chr1	29706954	29707301	1:29706954-29707301	ENSG00000230523,ENSG00000225011,ENSG00000228176,ENSG00000284676,ENSG00000270927,ENSG00000233399,ENSG00000233372,ENSG00000231251,ENSG00000236335,ENSG00000231949
chr1	29712074	29712257	1:29712074-29712257	ENSG00000230523,ENSG00000225011,ENSG00000228176,ENSG00000284676,ENSG00000270927,ENSG00000233399,ENSG00000233372,ENSG00000231251
chr1	30086068	30086417	1:30086068-30086417	ENSG00000230523,ENSG00000225011,ENSG00000284676,ENSG00000270927,ENSG00000233399,ENSG00000233372,ENSG00000231251,ENSG00000236335,ENSG00000231949
chr1	30108275	30108459	1:30108275-30108459	ENSG00000230523,ENSG00000225011,ENSG00000284676,ENSG00000270927,ENSG00000233399,ENSG00000233372,ENSG00000231251,ENSG00000236335,ENSG00000231949
chr1	30380105	30380534	1:30380105-30380534	ENSG00000230523,ENSG00000225011,ENSG00000284676,ENSG00000270927,ENSG00000233399,ENSG00000233372,ENSG00000231251,ENSG00000236335,ENSG00000231949
chr1	30718062	30719446	1:30718062-30719446	ENSG00000236335,ENSG00000162510,ENSG00000186056,ENSG00000287510
chr1	30740676	30741378	1:30740676-30741378	ENSG00000287510,ENSG00000162511,ENSG00000264773
chr1	30743704	30743959	1:30743704-30743959	ENSG00000287510,ENSG00000162511,ENSG00000264773
chr1	30756594	30757142	1:30756594-30757142	ENSG00000162510,ENSG00000186056,ENSG00000287510,ENSG00000162511,ENSG00000264773
chr1	30768954	30769499	1:30768954-30769499	ENSG00000236335,ENSG00000162510,ENSG00000186056,ENSG00000287510,ENSG00000162511,ENSG00000264773
chr1	30778453	30778647	1:30778453-30778647	ENSG00000162510,ENSG00000186056,ENSG00000287510
chr1	30779609	30779871	1:30779609-30779871	ENSG00000162510,ENSG00000186056,ENSG00000287510
chr1	30790843	30791195	1:30790843-30791195	-
chr1	30801697	30802123	1:30801697-30802123	ENSG00000229607,ENSG00000223382
chr1	30824104	30824669	1:30824104-30824669	ENSG00000229607,ENSG00000223382
chr1	30847405	30847601	1:30847405-30847601	ENSG00000223382,ENSG00000222784,ENSG00000235143
chr1	30854207	30854460	1:30854207-30854460	ENSG00000223382,ENSG00000222784,ENSG00000235143
chr1	30881365	30881695	1:30881365-30881695	ENSG00000162512
chr1	30891791	30892118	1:30891791-30892118	ENSG00000162512
chr1	30903308	30903589	1:30903308-30903589	ENSG00000162512
chr1	30908493	30908996	1:30908493-30908996	ENSG00000162512
chr1	30919114	30919855	1:30919114-30919855	ENSG00000229607,ENSG00000162512,ENSG00000266210,ENSG00000215900,ENSG00000225142
chr1	30983078	30983310	1:30983078-30983310	ENSG00000134644,ENSG00000232768
chr1	31013403	31014035	1:31013403-31014035	ENSG00000237329,ENSG00000232768,ENSG00000215900,ENSG00000225142
chr1	31028114	31028414	1:31028114-31028414	ENSG00000237329,ENSG00000232768,ENSG00000215900,ENSG00000225142
chr1	31065406	31066065	1:31065406-31066065	ENSG00000134644,ENSG00000237329,ENSG00000232768,ENSG00000215900,ENSG00000225142
chr1	31154946	31155748	1:31154946-31155748	ENSG00000232768,ENSG00000215900,ENSG00000225142,ENSG00000229447,ENSG00000229044
chr1	31162739	31162969	1:31162739-31162969	ENSG00000215900,ENSG00000225142,ENSG00000229447
chr1	31170840	31171127	1:31170840-31171127	ENSG00000215900,ENSG00000225142,ENSG00000084628,ENSG00000229447,ENSG00000229044
chr1	31181586	31181969	1:31181586-31181969	ENSG00000215900,ENSG00000225142,ENSG00000084628,ENSG00000229447,ENSG00000229044
chr1	31182243	31182683	1:31182243-31182683	ENSG00000215900,ENSG00000225142,ENSG00000084628,ENSG00000229447,ENSG00000229044
chr1	31239218	31239988	1:31239218-31239988	ENSG00000225142,ENSG00000084628,ENSG00000229447,ENSG00000229044
chr1	31288650	31289259	1:31288650-31289259	ENSG00000060688,ENSG00000229447,ENSG00000121766,ENSG00000229044
chr1	31296501	31297450	1:31296501-31297450	ENSG00000060688,ENSG00000229447,ENSG00000121766,ENSG00000229044
chr1	31373039	31373734	1:31373039-31373734	ENSG00000229044,ENSG00000121769
chr1	31394711	31395097	1:31394711-31395097	ENSG00000229447,ENSG00000229044,ENSG00000121769,ENSG00000168528
chr1	31413283	31414021	1:31413283-31414021	ENSG00000229044,ENSG00000168528
chr1	31423562	31423839	1:31423562-31423839	ENSG00000229447,ENSG00000229044,ENSG00000168528
chr1	31483104	31483680	1:31483104-31483680	ENSG00000215899,ENSG00000206981,ENSG00000260386,ENSG00000265961,ENSG00000284543
chr1	31505999	31506346	1:31505999-31506346	ENSG00000206981,ENSG00000260386,ENSG00000265961,ENSG00000284543
chr1	31536095	31536383	1:31536095-31536383	ENSG00000206981,ENSG00000284543
chr1	31548792	31549306	1:31548792-31549306	ENSG00000206981,ENSG00000284543
chr1	31574792	31575178	1:31574792-31575178	ENSG00000229167,ENSG00000142910
chr1	31576223	31576549	1:31576223-31576549	ENSG00000229167,ENSG00000142910
chr1	31596610	31597028	1:31596610-31597028	ENSG00000229167,ENSG00000142910,ENSG00000121764
chr1	31605941	31606151	1:31605941-31606151	ENSG00000121764
chr1	31617664	31618436	1:31617664-31618436	ENSG00000121764
chr1	31639668	31639892	1:31639668-31639892	ENSG00000162517,ENSG00000235790,ENSG00000264078
chr1	31644418	31645325	1:31644418-31645325	ENSG00000162517,ENSG00000235790,ENSG00000264078
chr1	31669883	31670359	1:31669883-31670359	ENSG00000084636
chr1	31703922	31704152	1:31703922-31704152	ENSG00000084636
chr1	31705081	31705493	1:31705081-31705493	ENSG00000084636
chr1	31714483	31714694	1:31714483-31714694	ENSG00000084636
chr1	31715236	31715854	1:31715236-31715854	-
chr1	31751159	31751439	1:31751159-31751439	ENSG00000121753,ENSG00000266580
chr1	31760709	31761206	1:31760709-31761206	ENSG00000121753,ENSG00000266580
chr1	31762752	31762942	1:31762752-31762942	ENSG00000121753,ENSG00000266580
chr1	31764139	31764685	1:31764139-31764685	ENSG00000121753,ENSG00000266580
chr1	31772176	31772841	1:31772176-31772841	ENSG00000121753,ENSG00000254545,ENSG00000134668
chr1	31788214	31788745	1:31788214-31788745	ENSG00000254545,ENSG00000134668
chr1	31789325	31789613	1:31789325-31789613	ENSG00000254545,ENSG00000134668
chr1	31826865	31827647	1:31826865-31827647	ENSG00000134668,ENSG00000203620,ENSG00000269967,ENSG00000288678,ENSG00000284702
chr1	31869494	31869787	1:31869494-31869787	ENSG00000134668,ENSG00000203620,ENSG00000269967,ENSG00000288678,ENSG00000284702
chr1	31889300	31889686	1:31889300-31889686	ENSG00000134668,ENSG00000203620,ENSG00000269967,ENSG00000288678,ENSG00000284702
chr1	31931590	31931878	1:31931590-31931878	ENSG00000269967,ENSG00000184007,ENSG00000288678,ENSG00000228634
chr1	31937825	31938829	1:31937825-31938829	ENSG00000269967,ENSG00000184007,ENSG00000288678,ENSG00000228634,ENSG00000284702
chr1	31939925	31940107	1:31939925-31940107	ENSG00000269967,ENSG00000184007,ENSG00000288678
chr1	31943961	31944828	1:31943961-31944828	ENSG00000269967,ENSG00000184007,ENSG00000288678,ENSG00000228634,ENSG00000284702
chr1	31956086	31956312	1:31956086-31956312	ENSG00000134668,ENSG00000203620,ENSG00000269967,ENSG00000184007,ENSG00000288678,ENSG00000228634,ENSG00000284702
chr1	31957734	31957983	1:31957734-31957983	ENSG00000134668,ENSG00000269967,ENSG00000184007,ENSG00000288678,ENSG00000284702
chr1	31964172	31964475	1:31964172-31964475	ENSG00000134668,ENSG00000203620,ENSG00000269967,ENSG00000184007,ENSG00000288678,ENSG00000228634,ENSG00000284702
chr1	32013402	32014385	1:32013402-32014385	ENSG00000288678,ENSG00000284702,ENSG00000121774,ENSG00000266203,ENSG00000276493
chr1	32066513	32066821	1:32066513-32066821	ENSG00000284702,ENSG00000203325,ENSG00000121775,ENSG00000266203,ENSG00000276493
chr1	32072640	32073527	1:32072640-32073527	ENSG00000284702,ENSG00000203325,ENSG00000121775,ENSG00000266203,ENSG00000276493,ENSG00000025800
chr1	32107928	32108670	1:32107928-32108670	ENSG00000266203,ENSG00000276493,ENSG00000025800
chr1	32122096	32122372	1:32122096-32122372	ENSG00000266203,ENSG00000276493,ENSG00000025800
chr1	32127899	32128086	1:32127899-32128086	ENSG00000266203,ENSG00000276493,ENSG00000025800
chr1	32133496	32133780	1:32133496-32133780	ENSG00000266203,ENSG00000276493,ENSG00000025800
chr1	32179475	32180243	1:32179475-32180243	ENSG00000266203,ENSG00000276493,ENSG00000025800,ENSG00000250135,ENSG00000084652,ENSG00000160050,ENSG00000160055,ENSG00000084623
chr1	32200523	32200763	1:32200523-32200763	ENSG00000160050,ENSG00000224066,ENSG00000160051,ENSG00000222046
chr1	32201150	32202032	1:32201150-32202032	ENSG00000160050,ENSG00000224066,ENSG00000160051,ENSG00000222046,ENSG00000160055,ENSG00000084623
chr1	32205550	32205864	1:32205550-32205864	ENSG00000160050,ENSG00000224066,ENSG00000160051,ENSG00000222046,ENSG00000160055,ENSG00000084623
chr1	32221954	32222677	1:32221954-32222677	ENSG00000224066,ENSG00000160051,ENSG00000222046,ENSG00000160055,ENSG00000084623,ENSG00000220785,ENSG00000277617
chr1	32240461	32241747	1:32240461-32241747	ENSG00000160055,ENSG00000084623,ENSG00000220785,ENSG00000183615,ENSG00000182866,ENSG00000277617
chr1	32249864	32250450	1:32249864-32250450	ENSG00000220785,ENSG00000183615,ENSG00000182866,ENSG00000277617
chr1	32291804	32292329	1:32291804-32292329	ENSG00000160055,ENSG00000084623,ENSG00000220785,ENSG00000183615,ENSG00000182866,ENSG00000277617,ENSG00000252450,ENSG00000116478
chr1	32336018	32336469	1:32336018-32336469	ENSG00000116478,ENSG00000175130
chr1	32337171	32337617	1:32337171-32337617	ENSG00000116478,ENSG00000175130,ENSG00000233775,ENSG00000162526
chr1	32337892	32338088	1:32337892-32338088	ENSG00000116478,ENSG00000175130
chr1	32339654	32339862	1:32339654-32339862	ENSG00000116478,ENSG00000175130,ENSG00000233775,ENSG00000162526,ENSG00000224333
chr1	32345543	32345721	1:32345543-32345721	ENSG00000175130,ENSG00000233775,ENSG00000162526
chr1	32351187	32351951	1:32351187-32351951	ENSG00000160055,ENSG00000084623,ENSG00000277617,ENSG00000175130,ENSG00000233775,ENSG00000162526,ENSG00000225828,ENSG00000160058,ENSG00000224333,ENSG00000270850,ENSG00000229259
chr1	32361834	32362516	1:32361834-32362516	ENSG00000233775,ENSG00000162526,ENSG00000225828,ENSG00000160058,ENSG00000224333,ENSG00000270850
chr1	32372088	32372483	1:32372088-32372483	ENSG00000160055,ENSG00000277617,ENSG00000233775,ENSG00000162526,ENSG00000225828,ENSG00000160058,ENSG00000224333,ENSG00000270850,ENSG00000229259
chr1	32394212	32394870	1:32394212-32394870	ENSG00000160058,ENSG00000224333,ENSG00000270850,ENSG00000229259
chr1	32464343	32464552	1:32464343-32464552	ENSG00000270850,ENSG00000229259,ENSG00000263529,ENSG00000254553,ENSG00000273274
chr1	32500358	32501170	1:32500358-32501170	ENSG00000224333,ENSG00000270850,ENSG00000229259,ENSG00000263529,ENSG00000254553,ENSG00000273274,ENSG00000200591
chr1	32520534	32520803	1:32520534-32520803	ENSG00000224333,ENSG00000270850,ENSG00000229259,ENSG00000176261,ENSG00000200591,ENSG00000162521
chr1	32533945	32534381	1:32533945-32534381	ENSG00000270850,ENSG00000229259,ENSG00000160062,ENSG00000200591
chr1	32539300	32540177	1:32539300-32540177	ENSG00000270850,ENSG00000229259,ENSG00000160062,ENSG00000200591
chr1	32612057	32612432	1:32612057-32612432	ENSG00000224333,ENSG00000270850,ENSG00000229259,ENSG00000176261,ENSG00000200591,ENSG00000162521
chr1	32650387	32651563	1:32650387-32651563	ENSG00000176261,ENSG00000200591,ENSG00000162521
chr1	32695006	32695265	1:32695006-32695265	ENSG00000162520
chr1	32702233	32703498	1:32702233-32703498	ENSG00000200591,ENSG00000162520
chr1	32712242	32712655	1:32712242-32712655	ENSG00000200591,ENSG00000162520,ENSG00000162522,ENSG00000134684,ENSG00000160097
chr1	32725115	32725581	1:32725115-32725581	ENSG00000270850,ENSG00000229259,ENSG00000200591,ENSG00000224409,ENSG00000162522,ENSG00000134684
chr1	32731402	32731779	1:32731402-32731779	ENSG00000224409
chr1	32741517	32742397	1:32741517-32742397	ENSG00000162522
chr1	32753659	32754781	1:32753659-32754781	ENSG00000162522
chr1	32761557	32761838	1:32761557-32761838	ENSG00000162522
chr1	32773099	32773439	1:32773099-32773439	ENSG00000224333,ENSG00000162522,ENSG00000134684
chr1	32817174	32818036	1:32817174-32818036	ENSG00000134684,ENSG00000116497
chr1	32870660	32871133	1:32870660-32871133	ENSG00000160097
chr1	32876547	32876914	1:32876547-32876914	ENSG00000160097,ENSG00000121905
chr1	32886255	32886961	1:32886255-32886961	ENSG00000160097,ENSG00000121905,ENSG00000121900
chr1	32892838	32893308	1:32892838-32893308	ENSG00000121905,ENSG00000121900
chr1	32901237	32901528	1:32901237-32901528	ENSG00000121900
chr1	32924963	32925596	1:32924963-32925596	ENSG00000287691
chr1	32963833	32965045	1:32963833-32965045	ENSG00000116514,ENSG00000278966,ENSG00000004455,ENSG00000276645
chr1	32975193	32975423	1:32975193-32975423	ENSG00000278966,ENSG00000217644
chr1	32981244	32981530	1:32981244-32981530	ENSG00000116514,ENSG00000278966,ENSG00000217644,ENSG00000239670,ENSG00000236065,ENSG00000276645
chr1	32992351	32992887	1:32992351-32992887	ENSG00000116514,ENSG00000278966,ENSG00000217644,ENSG00000239670,ENSG00000236065,ENSG00000004455,ENSG00000276645
chr1	32997885	32998244	1:32997885-32998244	ENSG00000278966,ENSG00000276645
chr1	33036740	33037104	1:33036740-33037104	ENSG00000004455,ENSG00000276645
chr1	33055273	33055577	1:33055273-33055577	ENSG00000276645
chr1	33080927	33081400	1:33080927-33081400	ENSG00000004455,ENSG00000276645,ENSG00000142920
chr1	33099321	33099883	1:33099321-33099883	ENSG00000142920,ENSG00000278997,ENSG00000279179,ENSG00000284721
chr1	33127187	33127663	1:33127187-33127663	ENSG00000235907,ENSG00000278997,ENSG00000116525,ENSG00000279179,ENSG00000284721
chr1	33180786	33181505	1:33180786-33181505	ENSG00000278997,ENSG00000116525,ENSG00000279179,ENSG00000284721
chr1	33255516	33256891	1:33255516-33256891	ENSG00000270115,ENSG00000279179,ENSG00000284721,ENSG00000160094
chr1	33275102	33275417	1:33275102-33275417	ENSG00000270115,ENSG00000184389,ENSG00000278997,ENSG00000279179,ENSG00000284721,ENSG00000160094
chr1	33298608	33299088	1:33298608-33299088	ENSG00000184389,ENSG00000225313,ENSG00000233246,ENSG00000284721
chr1	33306512	33307005	1:33306512-33307005	ENSG00000184389,ENSG00000225313
chr1	33338918	33339155	1:33338918-33339155	ENSG00000184389,ENSG00000225313,ENSG00000134686,ENSG00000284154,ENSG00000222112,ENSG00000233246
chr1	33349187	33350487	1:33349187-33350487	ENSG00000184389,ENSG00000225313,ENSG00000134686,ENSG00000284154,ENSG00000222112,ENSG00000233246
chr1	33367876	33368181	1:33367876-33368181	ENSG00000184389,ENSG00000225313,ENSG00000134686,ENSG00000284154,ENSG00000222112,ENSG00000233246,ENSG00000278997,ENSG00000279179,ENSG00000284721
chr1	33382133	33382583	1:33382133-33382583	ENSG00000184389,ENSG00000134686,ENSG00000233246,ENSG00000235907,ENSG00000284721
chr1	33396674	33396989	1:33396674-33396989	ENSG00000184389,ENSG00000134686,ENSG00000235907,ENSG00000284721
chr1	33421249	33421586	1:33421249-33421586	ENSG00000184389,ENSG00000235907
chr1	33430495	33431340	1:33430495-33431340	ENSG00000184389,ENSG00000134686,ENSG00000233246,ENSG00000235907,ENSG00000279179,ENSG00000284721
chr1	33461064	33461471	1:33461064-33461471	ENSG00000234512,ENSG00000121903,ENSG00000235907
chr1	33470446	33470905	1:33470446-33470905	ENSG00000234512,ENSG00000121903,ENSG00000235907
chr1	33472372	33472754	1:33472372-33472754	ENSG00000234512,ENSG00000121903,ENSG00000235907
chr1	33633160	33633479	1:33633160-33633479	ENSG00000235907,ENSG00000121904,ENSG00000227000,ENSG00000176256,ENSG00000231163,ENSG00000201148,ENSG00000270241
chr1	33720075	33720328	1:33720075-33720328	ENSG00000227000,ENSG00000176256,ENSG00000231163,ENSG00000201148,ENSG00000270241
chr1	33898991	33899274	1:33898991-33899274	ENSG00000227000,ENSG00000176256,ENSG00000231163,ENSG00000201148,ENSG00000270241
chr1	34163019	34163408	1:34163019-34163408	ENSG00000121904,ENSG00000227000,ENSG00000176256,ENSG00000231163,ENSG00000201148,ENSG00000142698,ENSG00000270241
chr1	34625653	34625896	1:34625653-34625896	ENSG00000227000,ENSG00000201148,ENSG00000270241,ENSG00000207941,ENSG00000189280,ENSG00000189433
chr1	34684196	34684650	1:34684196-34684650	ENSG00000227000,ENSG00000176256,ENSG00000231163,ENSG00000201148,ENSG00000270241,ENSG00000287703,ENSG00000207941,ENSG00000189280,ENSG00000189433
chr1	34781584	34781770	1:34781584-34781770	ENSG00000189280,ENSG00000189433,ENSG00000255811,ENSG00000188910,ENSG00000187513
chr1	34786457	34786735	1:34786457-34786735	ENSG00000189280,ENSG00000189433,ENSG00000255811,ENSG00000188910,ENSG00000187513
chr1	34829046	34829386	1:34829046-34829386	ENSG00000189280,ENSG00000189433
chr1	34833810	34834080	1:34833810-34834080	ENSG00000189280,ENSG00000189433,ENSG00000187513
chr1	34845385	34845844	1:34845385-34845844	ENSG00000270241,ENSG00000163866,ENSG00000189280,ENSG00000189433,ENSG00000255811,ENSG00000187513,ENSG00000230163
chr1	34852624	34853081	1:34852624-34853081	ENSG00000163866,ENSG00000189280,ENSG00000189433,ENSG00000255811,ENSG00000187513,ENSG00000230163
chr1	34859102	34859966	1:34859102-34859966	ENSG00000163866,ENSG00000189280,ENSG00000189433,ENSG00000230163
chr1	34866124	34866772	1:34866124-34866772	ENSG00000163866,ENSG00000189280,ENSG00000189433,ENSG00000255811
chr1	34885660	34886002	1:34885660-34886002	ENSG00000189280,ENSG00000189433,ENSG00000116544,ENSG00000241014,ENSG00000233940
chr1	34918437	34918668	1:34918437-34918668	ENSG00000116544
chr1	34919018	34919343	1:34919018-34919343	ENSG00000116544,ENSG00000241014
chr1	34929275	34930092	1:34929275-34930092	ENSG00000116544,ENSG00000241014,ENSG00000233940
chr1	34984679	34985586	1:34984679-34985586	ENSG00000284773,ENSG00000241014,ENSG00000243749,ENSG00000233940
chr1	35030415	35030606	1:35030415-35030606	ENSG00000271741,ENSG00000163867,ENSG00000197056,ENSG00000233940
chr1	35031674	35032102	1:35031674-35032102	ENSG00000241014,ENSG00000271741,ENSG00000163867,ENSG00000197056,ENSG00000233940,ENSG00000284640
chr1	35079127	35079668	1:35079127-35079668	ENSG00000271741,ENSG00000163867,ENSG00000197056,ENSG00000233940,ENSG00000284640
chr1	35097328	35097691	1:35097328-35097691	ENSG00000197056,ENSG00000233940,ENSG00000284640,ENSG00000278702
chr1	35120648	35121119	1:35120648-35121119	ENSG00000233940,ENSG00000228348,ENSG00000284640,ENSG00000278702
chr1	35180808	35180989	1:35180808-35180989	ENSG00000284640,ENSG00000116560,ENSG00000278702
chr1	35191904	35192545	1:35191904-35192545	ENSG00000284640,ENSG00000116560,ENSG00000201868,ENSG00000278702
chr1	35193049	35193456	1:35193049-35193456	ENSG00000284640,ENSG00000116560,ENSG00000201868,ENSG00000278702
chr1	35202197	35202541	1:35202197-35202541	ENSG00000233940,ENSG00000284640,ENSG00000116560,ENSG00000201868,ENSG00000201542,ENSG00000229994,ENSG00000278702,ENSG00000236274
chr1	35243822	35244028	1:35243822-35244028	ENSG00000284640,ENSG00000146463,ENSG00000201542,ENSG00000229994,ENSG00000278702,ENSG00000236274
chr1	35268534	35269101	1:35268534-35269101	ENSG00000284640,ENSG00000146463,ENSG00000201542,ENSG00000229994,ENSG00000278702
chr1	35298575	35298920	1:35298575-35298920	ENSG00000233940,ENSG00000284640,ENSG00000146463,ENSG00000240374,ENSG00000201542,ENSG00000229994,ENSG00000227409,ENSG00000278702,ENSG00000236274
chr1	35371536	35371754	1:35371536-35371754	ENSG00000146463,ENSG00000229994,ENSG00000227409,ENSG00000278702
chr1	35451088	35451286	1:35451088-35451286	ENSG00000278702,ENSG00000142687,ENSG00000236274,ENSG00000020129
chr1	35556993	35557971	1:35556993-35557971	ENSG00000142687,ENSG00000236274,ENSG00000020129
chr1	35573283	35573514	1:35573283-35573514	ENSG00000236274,ENSG00000239636,ENSG00000116819,ENSG00000232335
chr1	35577422	35577983	1:35577422-35577983	ENSG00000236274,ENSG00000020129,ENSG00000239636,ENSG00000116819,ENSG00000232335
chr1	35593388	35593616	1:35593388-35593616	ENSG00000236274,ENSG00000116819,ENSG00000232335
chr1	35641461	35641765	1:35641461-35641765	ENSG00000236274,ENSG00000126067,ENSG00000142686,ENSG00000232335
chr1	35707657	35708285	1:35707657-35708285	ENSG00000142686,ENSG00000232335
chr1	35718628	35719293	1:35718628-35719293	ENSG00000142686,ENSG00000232335
chr1	35726935	35727277	1:35726935-35727277	ENSG00000236274,ENSG00000142686,ENSG00000092853,ENSG00000232335
chr1	35769298	35770163	1:35769298-35770163	ENSG00000236274,ENSG00000092853,ENSG00000232335
chr1	35800426	35800689	1:35800426-35800689	ENSG00000134698
chr1	35807800	35808537	1:35807800-35808537	ENSG00000134698
chr1	35882982	35883433	1:35882982-35883433	ENSG00000092847,ENSG00000271164,ENSG00000286899,ENSG00000271914,ENSG00000126070,ENSG00000271554
chr1	35894016	35894505	1:35894016-35894505	ENSG00000092847,ENSG00000271164,ENSG00000286899,ENSG00000271554
chr1	35930243	35931618	1:35930243-35931618	ENSG00000286899,ENSG00000271914,ENSG00000126070,ENSG00000271554
chr1	35942807	35943069	1:35942807-35943069	ENSG00000271164,ENSG00000286899,ENSG00000271914,ENSG00000126070,ENSG00000271554
chr1	36083835	36084429	1:36083835-36084429	ENSG00000271554,ENSG00000232862,ENSG00000092850,ENSG00000116863
chr1	36088539	36089298	1:36088539-36089298	ENSG00000271554,ENSG00000232862,ENSG00000092850,ENSG00000116863
chr1	36097131	36097309	1:36097131-36097309	ENSG00000116863,ENSG00000171812
chr1	36099685	36100217	1:36099685-36100217	ENSG00000116863,ENSG00000171812
chr1	36109105	36109303	1:36109105-36109303	ENSG00000271554,ENSG00000171812
chr1	36123253	36123632	1:36123253-36123632	ENSG00000171812
chr1	36125087	36125468	1:36125087-36125468	ENSG00000171812
chr1	36134758	36134969	1:36134758-36134969	ENSG00000171812,ENSG00000054116
chr1	36149117	36149884	1:36149117-36149884	ENSG00000054116,ENSG00000116871,ENSG00000264592,ENSG00000054118,ENSG00000231849
chr1	36155623	36156572	1:36155623-36156572	ENSG00000054116,ENSG00000116871,ENSG00000231849
chr1	36160954	36161256	1:36160954-36161256	ENSG00000054116,ENSG00000116871
chr1	36175535	36175714	1:36175535-36175714	ENSG00000116871
chr1	36187982	36188554	1:36187982-36188554	ENSG00000054116,ENSG00000116871,ENSG00000264592,ENSG00000054118,ENSG00000231849
chr1	36224028	36224957	1:36224028-36224957	ENSG00000054116,ENSG00000054118,ENSG00000231849
chr1	36257230	36257460	1:36257230-36257460	ENSG00000231849
chr1	36300003	36300270	1:36300003-36300270	ENSG00000231849,ENSG00000214193,ENSG00000142694,ENSG00000286379
chr1	36306533	36307300	1:36306533-36307300	ENSG00000231849,ENSG00000214193,ENSG00000142694,ENSG00000286379
chr1	36320493	36320766	1:36320493-36320766	ENSG00000214193,ENSG00000142694,ENSG00000286379
chr1	36322899	36323698	1:36322899-36323698	ENSG00000214193,ENSG00000142694,ENSG00000286379
chr1	36350703	36351602	1:36350703-36351602	ENSG00000142694,ENSG00000286379,ENSG00000196182
chr1	36366409	36366663	1:36366409-36366663	ENSG00000142694,ENSG00000286379,ENSG00000196182,ENSG00000181817
chr1	36368997	36369269	1:36368997-36369269	ENSG00000196182
chr1	36374443	36374933	1:36374443-36374933	ENSG00000196182,ENSG00000181817
chr1	36385472	36386851	1:36385472-36386851	ENSG00000196182,ENSG00000181817
chr1	36397541	36398036	1:36397541-36398036	ENSG00000196182,ENSG00000181817,ENSG00000222821
chr1	36400808	36401250	1:36400808-36401250	ENSG00000181817,ENSG00000222821
chr1	36411921	36412180	1:36411921-36412180	ENSG00000181817,ENSG00000222821,ENSG00000116885,ENSG00000201448
chr1	36420855	36421061	1:36420855-36421061	ENSG00000116885,ENSG00000201448
chr1	36450241	36450800	1:36450241-36450800	ENSG00000116885,ENSG00000116898
chr1	36457754	36458093	1:36457754-36458093	ENSG00000116885,ENSG00000116898
chr1	36464159	36464750	1:36464159-36464750	ENSG00000116885,ENSG00000116898,ENSG00000119535
chr1	36482488	36483281	1:36482488-36483281	ENSG00000119535
chr1	36489379	36489624	1:36489379-36489624	ENSG00000119535
chr1	36492539	36492852	1:36492539-36492852	ENSG00000119535,ENSG00000264698,ENSG00000207328,ENSG00000252368,ENSG00000230451
chr1	36553805	36554082	1:36553805-36554082	ENSG00000230214,ENSG00000284705,ENSG00000284650,ENSG00000223944,ENSG00000264698,ENSG00000207328,ENSG00000252368,ENSG00000230451
chr1	36623082	36623323	1:36623082-36623323	ENSG00000230214,ENSG00000284705,ENSG00000284650,ENSG00000223944,ENSG00000264698,ENSG00000207328,ENSG00000252368,ENSG00000230451
chr1	36752769	36753204	1:36752769-36753204	ENSG00000284705,ENSG00000284720,ENSG00000234481,ENSG00000284650,ENSG00000223944,ENSG00000264698,ENSG00000207328,ENSG00000252368,ENSG00000230451
chr1	37036133	37036410	1:37036133-37036410	ENSG00000284705,ENSG00000163873,ENSG00000284650,ENSG00000223944,ENSG00000264698,ENSG00000207328,ENSG00000252368,ENSG00000230451
chr1	37434425	37434615	1:37434425-37434615	ENSG00000284705,ENSG00000284650,ENSG00000223944,ENSG00000264698,ENSG00000207328,ENSG00000252368,ENSG00000230451
chr1	37450026	37450242	1:37450026-37450242	ENSG00000223944,ENSG00000252368,ENSG00000230451,ENSG00000283724,ENSG00000263675,ENSG00000232273
chr1	37454980	37455458	1:37454980-37455458	ENSG00000284650,ENSG00000223944,ENSG00000207328,ENSG00000252368,ENSG00000230451,ENSG00000233621,ENSG00000163874,ENSG00000283724,ENSG00000263675,ENSG00000232273
chr1	37471719	37471916	1:37471719-37471916	ENSG00000233621,ENSG00000163874,ENSG00000283724
chr1	37474344	37474657	1:37474344-37474657	ENSG00000233621,ENSG00000163874,ENSG00000283724
chr1	37477129	37477666	1:37477129-37477666	ENSG00000233621,ENSG00000163874,ENSG00000283724
chr1	37479468	37480065	1:37479468-37480065	ENSG00000233621,ENSG00000163874,ENSG00000283724
chr1	37486780	37487624	1:37486780-37487624	ENSG00000233621,ENSG00000163874,ENSG00000283724,ENSG00000263675
chr1	37507850	37508113	1:37507850-37508113	ENSG00000163875,ENSG00000263675,ENSG00000232273
chr1	37514390	37515112	1:37514390-37515112	ENSG00000163875,ENSG00000263675,ENSG00000163877,ENSG00000232273
chr1	37554072	37554392	1:37554072-37554392	ENSG00000163877,ENSG00000232273,ENSG00000237749,ENSG00000163879
chr1	37559975	37560258	1:37559975-37560258	ENSG00000163877,ENSG00000232273,ENSG00000237749,ENSG00000163879,ENSG00000134697
chr1	37595675	37596344	1:37595675-37596344	ENSG00000163877,ENSG00000232273,ENSG00000134697,ENSG00000284748,ENSG00000116922,ENSG00000134690,ENSG00000200421
chr1	37634631	37634967	1:37634631-37634967	ENSG00000169218
chr1	37682494	37682811	1:37682494-37682811	ENSG00000116922,ENSG00000134690
chr1	37689634	37690051	1:37689634-37690051	ENSG00000116922,ENSG00000134690
chr1	37690406	37690719	1:37690406-37690719	ENSG00000116922,ENSG00000134690
chr1	37692055	37692714	1:37692055-37692714	ENSG00000116922,ENSG00000134690,ENSG00000200421,ENSG00000214141
chr1	37752777	37753268	1:37752777-37753268	ENSG00000183317,ENSG00000200421,ENSG00000214141,ENSG00000227416
chr1	37793848	37794438	1:37793848-37794438	ENSG00000183317,ENSG00000200421,ENSG00000214141,ENSG00000227416,ENSG00000185090,ENSG00000233728,ENSG00000196449,ENSG00000197982,ENSG00000235673
chr1	37807788	37808805	1:37807788-37808805	ENSG00000200421,ENSG00000214141,ENSG00000227416,ENSG00000185090,ENSG00000233728,ENSG00000196449,ENSG00000197982,ENSG00000188786,ENSG00000235673,ENSG00000230955
chr1	37859267	37860311	1:37859267-37860311	ENSG00000196449,ENSG00000197982,ENSG00000188786,ENSG00000235673,ENSG00000230955,ENSG00000204084,ENSG00000252448,ENSG00000222282
chr1	37901384	37901814	1:37901384-37901814	ENSG00000252448,ENSG00000222282
chr1	37915527	37916288	1:37915527-37916288	ENSG00000252448,ENSG00000222282
chr1	37922651	37923142	1:37922651-37923142	ENSG00000235673,ENSG00000230955,ENSG00000204084,ENSG00000252448,ENSG00000222282,ENSG00000277168,ENSG00000200796,ENSG00000238063,ENSG00000215895
chr1	37931671	37932156	1:37931671-37932156	ENSG00000235673,ENSG00000230955,ENSG00000204084,ENSG00000252448,ENSG00000222282,ENSG00000277168
chr1	37946110	37946413	1:37946110-37946413	ENSG00000204084,ENSG00000252448,ENSG00000222282,ENSG00000277168
chr1	37946901	37947189	1:37946901-37947189	ENSG00000204084,ENSG00000252448,ENSG00000222282,ENSG00000277168
chr1	37989417	37990310	1:37989417-37990310	ENSG00000235673,ENSG00000252448,ENSG00000222282,ENSG00000183431,ENSG00000212541,ENSG00000238063
chr1	37995803	37996214	1:37995803-37996214	ENSG00000183431,ENSG00000212541,ENSG00000183386,ENSG00000183520
chr1	38001222	38001417	1:38001222-38001417	ENSG00000212541,ENSG00000183386,ENSG00000183520
chr1	38005319	38005711	1:38005319-38005711	ENSG00000212541,ENSG00000183386,ENSG00000183520
chr1	38009330	38009649	1:38009330-38009649	ENSG00000212541,ENSG00000183386,ENSG00000183520
chr1	38012455	38013123	1:38012455-38013123	ENSG00000212541,ENSG00000183386,ENSG00000183520
chr1	38029699	38030488	1:38029699-38030488	ENSG00000185668,ENSG00000224592,ENSG00000284623,ENSG00000286552,ENSG00000275350,ENSG00000200796,ENSG00000238063
chr1	38046543	38047691	1:38046543-38047691	ENSG00000185668,ENSG00000224592,ENSG00000223589,ENSG00000284623,ENSG00000286552,ENSG00000275350,ENSG00000200796,ENSG00000238063
chr1	38068271	38068460	1:38068271-38068460	ENSG00000223589,ENSG00000284623,ENSG00000286552,ENSG00000275350,ENSG00000200796,ENSG00000238063
chr1	38071885	38072101	1:38071885-38072101	ENSG00000223589,ENSG00000284623,ENSG00000286552,ENSG00000275350,ENSG00000200796,ENSG00000238063,ENSG00000215895
chr1	38094893	38095098	1:38094893-38095098	ENSG00000223589,ENSG00000265596,ENSG00000284623,ENSG00000286552,ENSG00000275350,ENSG00000200796,ENSG00000238063,ENSG00000215895
chr1	38114312	38114573	1:38114312-38114573	ENSG00000223589,ENSG00000284623,ENSG00000286552,ENSG00000275350,ENSG00000200796,ENSG00000238063,ENSG00000215895
chr1	38190926	38191788	1:38190926-38191788	ENSG00000284623,ENSG00000286552,ENSG00000287987,ENSG00000275350,ENSG00000200796,ENSG00000238063,ENSG00000215895
chr1	38213693	38214259	1:38213693-38214259	ENSG00000284650,ENSG00000223944,ENSG00000264698,ENSG00000207328,ENSG00000252368,ENSG00000230451,ENSG00000284623,ENSG00000286552,ENSG00000287987,ENSG00000237290,ENSG00000275350,ENSG00000200796,ENSG00000238063,ENSG00000215895
chr1	38559635	38559888	1:38559635-38559888	ENSG00000275350,ENSG00000200796,ENSG00000238063,ENSG00000215895
chr1	38804120	38804343	1:38804120-38804343	ENSG00000275350,ENSG00000200796,ENSG00000238063,ENSG00000215895,ENSG00000284632
chr1	38815910	38816535	1:38815910-38816535	ENSG00000284623,ENSG00000275350,ENSG00000200796,ENSG00000238063,ENSG00000215895,ENSG00000284632,ENSG00000207466
chr1	38834222	38834491	1:38834222-38834491	ENSG00000275350,ENSG00000200796,ENSG00000238063,ENSG00000215895
chr1	38835139	38835515	1:38835139-38835515	ENSG00000200796,ENSG00000238063,ENSG00000215895,ENSG00000116954,ENSG00000235549
chr1	38859174	38860146	1:38859174-38860146	ENSG00000116954,ENSG00000273637,ENSG00000228436,ENSG00000214114,ENSG00000274944,ENSG00000131233,ENSG00000158315,ENSG00000207466,ENSG00000235549
chr1	38873231	38873732	1:38873231-38873732	ENSG00000116954,ENSG00000273637,ENSG00000228436,ENSG00000214114,ENSG00000274944,ENSG00000131233,ENSG00000158315,ENSG00000199963,ENSG00000207466,ENSG00000235549
chr1	38915454	38915756	1:38915454-38915756	ENSG00000274944,ENSG00000158315,ENSG00000199963,ENSG00000207466,ENSG00000235549
chr1	38990970	38991605	1:38990970-38991605	ENSG00000273637,ENSG00000214114,ENSG00000274944,ENSG00000158315,ENSG00000199963,ENSG00000207466,ENSG00000235549,ENSG00000174574,ENSG00000168653
chr1	39026193	39026961	1:39026193-39026961	ENSG00000158315,ENSG00000207466,ENSG00000235549,ENSG00000168653
chr1	39047548	39048197	1:39047548-39048197	ENSG00000274944,ENSG00000158315,ENSG00000207466,ENSG00000235549,ENSG00000168653
chr1	39081328	39082039	1:39081328-39082039	ENSG00000207466,ENSG00000235549,ENSG00000127603
chr1	39092323	39092566	1:39092323-39092566	ENSG00000207466,ENSG00000235549
chr1	39102656	39103338	1:39102656-39103338	ENSG00000127603,ENSG00000206654,ENSG00000222378,ENSG00000226438,ENSG00000217897
chr1	39105190	39105828	1:39105190-39105828	ENSG00000127603,ENSG00000206654,ENSG00000222378,ENSG00000217897
chr1	39167732	39168092	1:39167732-39168092	ENSG00000206654,ENSG00000222378,ENSG00000217897
chr1	39183807	39184352	1:39183807-39184352	ENSG00000206654,ENSG00000222378,ENSG00000226438,ENSG00000217897
chr1	39191813	39192462	1:39191813-39192462	ENSG00000127603,ENSG00000206654,ENSG00000222378,ENSG00000287422,ENSG00000226438,ENSG00000217897
chr1	39204443	39205061	1:39204443-39205061	ENSG00000127603,ENSG00000206654,ENSG00000222378,ENSG00000287422,ENSG00000226438,ENSG00000217897
chr1	39205259	39205583	1:39205259-39205583	ENSG00000127603,ENSG00000206654,ENSG00000287422,ENSG00000226438,ENSG00000217897
chr1	39214962	39215222	1:39214962-39215222	ENSG00000127603,ENSG00000287422
chr1	39215466	39215949	1:39215466-39215949	ENSG00000127603,ENSG00000206654,ENSG00000222378,ENSG00000287422,ENSG00000226438,ENSG00000217897
chr1	39230907	39231266	1:39230907-39231266	ENSG00000206654,ENSG00000222378,ENSG00000287422,ENSG00000226438,ENSG00000217897
chr1	39258622	39258941	1:39258622-39258941	ENSG00000206654,ENSG00000222378,ENSG00000287422,ENSG00000226438,ENSG00000217897
chr1	39398518	39398914	1:39398518-39398914	ENSG00000127603,ENSG00000217897
chr1	39408468	39409483	1:39408468-39409483	ENSG00000127603,ENSG00000217897
chr1	39426416	39426637	1:39426416-39426637	ENSG00000127603,ENSG00000217897
chr1	39491064	39491966	1:39491064-39491966	ENSG00000217897,ENSG00000183682,ENSG00000228060,ENSG00000201457
chr1	39509016	39509481	1:39509016-39509481	ENSG00000237624
chr1	39512452	39512722	1:39512452-39512722	ENSG00000237624,ENSG00000228060,ENSG00000201457
chr1	39514632	39515338	1:39514632-39515338	ENSG00000217897,ENSG00000237624,ENSG00000228060,ENSG00000201457
chr1	39525864	39526096	1:39525864-39526096	ENSG00000243970,ENSG00000228060,ENSG00000201457
chr1	39530186	39530373	1:39530186-39530373	ENSG00000243970,ENSG00000228060,ENSG00000201457
chr1	39539264	39539508	1:39539264-39539508	ENSG00000217897,ENSG00000243970,ENSG00000090621,ENSG00000228060,ENSG00000201457
chr1	39559404	39559707	1:39559404-39559707	ENSG00000243970,ENSG00000090621,ENSG00000228060,ENSG00000201457
chr1	39575676	39577038	1:39575676-39577038	ENSG00000090621,ENSG00000228060,ENSG00000201457
chr1	39606319	39606667	1:39606319-39606667	ENSG00000225333,ENSG00000252413
chr1	39609593	39609865	1:39609593-39609865	ENSG00000090621,ENSG00000228060,ENSG00000201457,ENSG00000225333,ENSG00000252413
chr1	39639330	39640092	1:39639330-39640092	ENSG00000228060,ENSG00000201457,ENSG00000163909,ENSG00000225903,ENSG00000225333,ENSG00000252413
chr1	39653630	39653809	1:39653630-39653809	ENSG00000225333,ENSG00000252413
chr1	39658023	39658243	1:39658023-39658243	ENSG00000116981,ENSG00000225333,ENSG00000252413
chr1	39671861	39672279	1:39671861-39672279	ENSG00000116981,ENSG00000116983,ENSG00000225333,ENSG00000252413
chr1	39683825	39684112	1:39683825-39684112	ENSG00000116981,ENSG00000116983,ENSG00000225333,ENSG00000252413
chr1	39691334	39691802	1:39691334-39691802	ENSG00000116981,ENSG00000116983,ENSG00000084072,ENSG00000225333,ENSG00000252413
chr1	39738684	39739009	1:39738684-39739009	ENSG00000084072,ENSG00000225333,ENSG00000252413
chr1	39757552	39757823	1:39757552-39757823	ENSG00000084072,ENSG00000225333,ENSG00000252413,ENSG00000285905
chr1	39770569	39771552	1:39770569-39771552	ENSG00000198754,ENSG00000285905
chr1	39773489	39773699	1:39773489-39773699	ENSG00000198754,ENSG00000285905
chr1	39788449	39789519	1:39788449-39789519	ENSG00000116985,ENSG00000285905,ENSG00000261798,ENSG00000229213,ENSG00000284719
chr1	39799246	39800031	1:39799246-39800031	ENSG00000252413,ENSG00000116985,ENSG00000285905,ENSG00000261798,ENSG00000229213,ENSG00000284719
chr1	39816724	39816973	1:39816724-39816973	ENSG00000284678,ENSG00000116990
chr1	39817172	39817645	1:39817172-39817645	ENSG00000284678,ENSG00000116990
chr1	39845648	39846135	1:39845648-39846135	ENSG00000043514,ENSG00000202222,ENSG00000116990,ENSG00000236546
chr1	39883198	39883616	1:39883198-39883616	ENSG00000043514,ENSG00000202222,ENSG00000116990,ENSG00000236546
chr1	39901121	39901432	1:39901121-39901432	ENSG00000116990,ENSG00000236546
chr1	39901645	39902481	1:39901645-39902481	ENSG00000284678,ENSG00000043514,ENSG00000202222,ENSG00000116990,ENSG00000236546
chr1	39934308	39934867	1:39934308-39934867	ENSG00000207356,ENSG00000168389
chr1	39940183	39940483	1:39940183-39940483	ENSG00000207356
chr1	39944810	39945138	1:39944810-39945138	ENSG00000207356
chr1	39954934	39955826	1:39954934-39955826	ENSG00000168389,ENSG00000228477
chr1	39960487	39961028	1:39960487-39961028	ENSG00000168389,ENSG00000228477
chr1	40014297	40014612	1:40014297-40014612	-
chr1	40029546	40029857	1:40029546-40029857	-
chr1	40034965	40035175	1:40034965-40035175	ENSG00000131236
chr1	40036718	40036901	1:40036718-40036901	ENSG00000131236
chr1	40039358	40039723	1:40039358-40039723	ENSG00000131236
chr1	40040244	40040816	1:40040244-40040816	ENSG00000131236
chr1	40059521	40059783	1:40059521-40059783	ENSG00000131236
chr1	40064907	40065342	1:40064907-40065342	ENSG00000131236
chr1	40084815	40085119	1:40084815-40085119	ENSG00000131238,ENSG00000227311
chr1	40097011	40097707	1:40097011-40097707	ENSG00000131238
chr1	40130996	40131496	1:40130996-40131496	ENSG00000226745,ENSG00000207508,ENSG00000227311
chr1	40153173	40153776	1:40153173-40153776	ENSG00000117000,ENSG00000207508,ENSG00000188800,ENSG00000049089,ENSG00000227311,ENSG00000213172
chr1	40161098	40161809	1:40161098-40161809	ENSG00000117000,ENSG00000207508,ENSG00000188800,ENSG00000259943,ENSG00000084073,ENSG00000049089,ENSG00000227311
chr1	40257670	40258455	1:40257670-40258455	ENSG00000207508,ENSG00000188800,ENSG00000259943,ENSG00000084073,ENSG00000231296,ENSG00000227311
chr1	40299468	40299943	1:40299468-40299943	ENSG00000084073,ENSG00000049089,ENSG00000227311
chr1	40315223	40315727	1:40315223-40315727	ENSG00000188800,ENSG00000049089,ENSG00000227311,ENSG00000213172
chr1	40316459	40316847	1:40316459-40316847	ENSG00000049089,ENSG00000227311
chr1	40373421	40374399	1:40373421-40374399	ENSG00000227311,ENSG00000084070,ENSG00000213172
chr1	40374650	40374870	1:40374650-40374870	ENSG00000084070,ENSG00000213172
chr1	40385567	40386219	1:40385567-40386219	ENSG00000227311,ENSG00000084070,ENSG00000213172
chr1	40449944	40450605	1:40449944-40450605	ENSG00000284677,ENSG00000187801,ENSG00000260920,ENSG00000279667,ENSG00000187815,ENSG00000238287,ENSG00000164002,ENSG00000227278,ENSG00000238186
chr1	40476989	40477767	1:40476989-40477767	ENSG00000284677,ENSG00000187801,ENSG00000260920,ENSG00000279667,ENSG00000187815,ENSG00000238287,ENSG00000164002,ENSG00000227278,ENSG00000238186
chr1	40508448	40508890	1:40508448-40508890	ENSG00000260920,ENSG00000238287,ENSG00000164002,ENSG00000227278,ENSG00000238186,ENSG00000117010
chr1	40531463	40531890	1:40531463-40531890	ENSG00000238287,ENSG00000164002,ENSG00000227278,ENSG00000238186,ENSG00000117010,ENSG00000286838,ENSG00000236505,ENSG00000233910
chr1	40574779	40575170	1:40574779-40575170	ENSG00000227278,ENSG00000238186,ENSG00000286838,ENSG00000236505,ENSG00000233910
chr1	40612405	40612830	1:40612405-40612830	ENSG00000286838,ENSG00000236505,ENSG00000233910,ENSG00000117016,ENSG00000287743,ENSG00000198974,ENSG00000207962
chr1	40633925	40634473	1:40633925-40634473	ENSG00000233910,ENSG00000287743,ENSG00000198974,ENSG00000207962
chr1	40665426	40665988	1:40665426-40665988	ENSG00000233910,ENSG00000117016,ENSG00000287743,ENSG00000237899,ENSG00000272145,ENSG00000066136,ENSG00000198974,ENSG00000207962
chr1	40668806	40669118	1:40668806-40669118	ENSG00000233910,ENSG00000117016,ENSG00000287743,ENSG00000237899,ENSG00000272145,ENSG00000066136,ENSG00000198974,ENSG00000207962
chr1	40691489	40692441	1:40691489-40692441	ENSG00000237899,ENSG00000272145,ENSG00000066136,ENSG00000198974,ENSG00000207962
chr1	40708730	40709343	1:40708730-40709343	ENSG00000237899,ENSG00000272145,ENSG00000066136,ENSG00000198974,ENSG00000207962
chr1	40783503	40783831	1:40783503-40783831	ENSG00000198974,ENSG00000207962,ENSG00000117013
chr1	40784208	40784438	1:40784208-40784438	ENSG00000198974,ENSG00000207962,ENSG00000117013
chr1	40795597	40795884	1:40795597-40795884	ENSG00000198974,ENSG00000207962,ENSG00000264582
chr1	40802279	40802873	1:40802279-40802873	ENSG00000198974,ENSG00000207962,ENSG00000117013,ENSG00000264582
chr1	40818565	40818884	1:40818565-40818884	ENSG00000198974,ENSG00000207962,ENSG00000117013,ENSG00000264582
chr1	40825873	40826255	1:40825873-40826255	ENSG00000198974,ENSG00000207962,ENSG00000117013
chr1	40840892	40841235	1:40840892-40841235	ENSG00000233910,ENSG00000198974,ENSG00000207962,ENSG00000228940,ENSG00000286668
chr1	40845070	40845376	1:40845070-40845376	ENSG00000233910,ENSG00000198974,ENSG00000207962,ENSG00000228940,ENSG00000286668
chr1	40849939	40850234	1:40849939-40850234	ENSG00000233910,ENSG00000198974,ENSG00000207962,ENSG00000179862,ENSG00000229528,ENSG00000228940,ENSG00000286668
chr1	40860848	40861106	1:40860848-40861106	ENSG00000179862,ENSG00000229528,ENSG00000228940,ENSG00000286668
chr1	40861435	40861746	1:40861435-40861746	ENSG00000179862,ENSG00000229528,ENSG00000228940,ENSG00000286668
chr1	40862062	40862772	1:40862062-40862772	ENSG00000233910,ENSG00000198974,ENSG00000207962,ENSG00000179862,ENSG00000229528,ENSG00000228940,ENSG00000286668,ENSG00000233118,ENSG00000215893
chr1	40875780	40876038	1:40875780-40876038	ENSG00000228940,ENSG00000286668
chr1	40877727	40877957	1:40877727-40877957	ENSG00000228940,ENSG00000286668
chr1	40884279	40884479	1:40884279-40884479	ENSG00000228940,ENSG00000286668
chr1	40948886	40949325	1:40948886-40949325	ENSG00000228940,ENSG00000286668,ENSG00000233118
chr1	40979525	40980452	1:40979525-40980452	ENSG00000171793,ENSG00000281207,ENSG00000171790,ENSG00000215893
chr1	41003652	41004132	1:41003652-41004132	ENSG00000228940,ENSG00000286668,ENSG00000171793,ENSG00000281207,ENSG00000171790,ENSG00000010803,ENSG00000215893
chr1	41053327	41053532	1:41053327-41053532	ENSG00000171790,ENSG00000010803,ENSG00000215893
chr1	41241325	41242551	1:41241325-41242551	ENSG00000010803,ENSG00000215893,ENSG00000287400,ENSG00000235358,ENSG00000213987
chr1	41274816	41275125	1:41274816-41275125	ENSG00000215893,ENSG00000235358,ENSG00000213987,ENSG00000286640,ENSG00000252563
chr1	41282851	41283221	1:41282851-41283221	ENSG00000235358,ENSG00000213987,ENSG00000286640,ENSG00000252563
chr1	41344347	41345218	1:41344347-41345218	ENSG00000286640
chr1	41357549	41358034	1:41357549-41358034	ENSG00000286640,ENSG00000204060
chr1	41361010	41361580	1:41361010-41361580	ENSG00000286640,ENSG00000204060,ENSG00000229901
chr1	41366109	41366913	1:41366109-41366913	ENSG00000286640,ENSG00000204060,ENSG00000229901
chr1	41372176	41372645	1:41372176-41372645	ENSG00000286640,ENSG00000204060,ENSG00000229901
chr1	41381809	41382438	1:41381809-41382438	ENSG00000286640,ENSG00000229901
chr1	41395066	41395431	1:41395066-41395431	ENSG00000286640
chr1	41404310	41404748	1:41404310-41404748	ENSG00000213987,ENSG00000286640,ENSG00000252563
chr1	41423547	41424028	1:41423547-41424028	ENSG00000213987,ENSG00000286640,ENSG00000252563
chr1	41432687	41433141	1:41432687-41433141	ENSG00000213987,ENSG00000286640,ENSG00000252563
chr1	41484365	41484639	1:41484365-41484639	ENSG00000252563,ENSG00000127129
chr1	41486757	41487064	1:41486757-41487064	ENSG00000252563,ENSG00000127129
chr1	41496162	41496744	1:41496162-41496744	ENSG00000252563,ENSG00000127129,ENSG00000230881,ENSG00000230638
chr1	41509261	41509561	1:41509261-41509561	ENSG00000252563,ENSG00000230881,ENSG00000230638
chr1	41516052	41516381	1:41516052-41516381	ENSG00000252563,ENSG00000230881,ENSG00000230638
chr1	41573936	41574331	1:41573936-41574331	ENSG00000127124,ENSG00000230881,ENSG00000230638,ENSG00000284895
chr1	41661785	41662974	1:41661785-41662974	ENSG00000127124,ENSG00000230881,ENSG00000230638,ENSG00000284895
chr1	41695121	41695404	1:41695121-41695404	ENSG00000230638,ENSG00000284895
chr1	41727353	41727664	1:41727353-41727664	ENSG00000284895
chr1	41728660	41729040	1:41728660-41729040	ENSG00000284895
chr1	41739068	41739549	1:41739068-41739549	ENSG00000230638,ENSG00000284895
chr1	41751296	41751592	1:41751296-41751592	ENSG00000284895
chr1	41768583	41768826	1:41768583-41768826	ENSG00000230638,ENSG00000284895
chr1	41783244	41783591	1:41783244-41783591	ENSG00000230638,ENSG00000284895
chr1	41802864	41803345	1:41802864-41803345	ENSG00000230881,ENSG00000230638,ENSG00000284895
chr1	41810521	41810886	1:41810521-41810886	-
chr1	41862770	41863151	1:41862770-41863151	ENSG00000127124
chr1	41870211	41870389	1:41870211-41870389	ENSG00000127124
chr1	41881996	41882312	1:41881996-41882312	-
chr1	41891338	41891767	1:41891338-41891767	-
chr1	41898295	41898694	1:41898295-41898694	-
chr1	41918031	41918243	1:41918031-41918243	ENSG00000127124
chr1	41919826	41920370	1:41919826-41920370	ENSG00000127124,ENSG00000284895
chr1	41955474	41955771	1:41955474-41955771	-
chr1	41981216	41981721	1:41981216-41981721	-
chr1	42035380	42036265	1:42035380-42036265	ENSG00000127124,ENSG00000287587,ENSG00000227538
chr1	42145468	42145778	1:42145468-42145778	ENSG00000228776,ENSG00000044012
chr1	42157693	42158140	1:42157693-42158140	ENSG00000228776,ENSG00000044012,ENSG00000197273,ENSG00000235002,ENSG00000230116,ENSG00000236876
chr1	42173256	42173590	1:42173256-42173590	ENSG00000197273,ENSG00000230116,ENSG00000236876
chr1	42259274	42259815	1:42259274-42259815	ENSG00000235002
chr1	42314461	42314812	1:42314461-42314812	ENSG00000198815,ENSG00000235002
chr1	42334573	42335518	1:42334573-42335518	ENSG00000198815,ENSG00000227527,ENSG00000235002
chr1	42380450	42381199	1:42380450-42381199	ENSG00000177181,ENSG00000235002,ENSG00000230116,ENSG00000236876
chr1	42456304	42457010	1:42456304-42457010	ENSG00000235002,ENSG00000066185,ENSG00000127125,ENSG00000186409,ENSG00000230116,ENSG00000236876
chr1	42462912	42463496	1:42462912-42463496	ENSG00000235002,ENSG00000066185,ENSG00000127125,ENSG00000186409,ENSG00000230116,ENSG00000236876
chr1	42529827	42530054	1:42529827-42530054	ENSG00000235002,ENSG00000186409,ENSG00000230116,ENSG00000236876,ENSG00000200254,ENSG00000236180
chr1	42551282	42551553	1:42551282-42551553	ENSG00000235002,ENSG00000230116,ENSG00000236876,ENSG00000200254,ENSG00000236180,ENSG00000237090,ENSG00000277513
chr1	42658011	42658662	1:42658011-42658662	ENSG00000236180,ENSG00000171960,ENSG00000285728,ENSG00000234917,ENSG00000065978
chr1	42681949	42683282	1:42681949-42683282	ENSG00000236180,ENSG00000171960,ENSG00000285728,ENSG00000234917,ENSG00000065978
chr1	42737265	42737645	1:42737265-42737645	ENSG00000236876,ENSG00000200254,ENSG00000236180,ENSG00000164007,ENSG00000117385
chr1	42747172	42747401	1:42747172-42747401	ENSG00000200254,ENSG00000236180,ENSG00000164007,ENSG00000117385
chr1	42766589	42767708	1:42766589-42767708	ENSG00000236180,ENSG00000117385,ENSG00000164008,ENSG00000283580,ENSG00000228452
chr1	42785307	42785530	1:42785307-42785530	ENSG00000228452,ENSG00000274386,ENSG00000233708,ENSG00000237090
chr1	42816914	42817474	1:42816914-42817474	ENSG00000164008,ENSG00000283580,ENSG00000228452,ENSG00000177868,ENSG00000164010,ENSG00000228192,ENSG00000164011,ENSG00000233708,ENSG00000237090,ENSG00000225099
chr1	42825189	42825410	1:42825189-42825410	ENSG00000177868,ENSG00000164010,ENSG00000233708,ENSG00000237090
chr1	42846213	42846866	1:42846213-42846866	ENSG00000228452,ENSG00000177868,ENSG00000164010,ENSG00000228192,ENSG00000164011,ENSG00000233708,ENSG00000237090,ENSG00000225099
chr1	42924165	42924718	1:42924165-42924718	ENSG00000228452,ENSG00000233708,ENSG00000237090,ENSG00000225099,ENSG00000117394,ENSG00000284138,ENSG00000227533,ENSG00000283973,ENSG00000283136,ENSG00000277513
chr1	42931167	42931370	1:42931167-42931370	ENSG00000225099,ENSG00000117394
chr1	42931770	42932402	1:42931770-42932402	ENSG00000233708,ENSG00000237090,ENSG00000225099,ENSG00000117394,ENSG00000284138,ENSG00000227533
chr1	42944367	42944716	1:42944367-42944716	ENSG00000233708,ENSG00000237090,ENSG00000225099,ENSG00000117394,ENSG00000284138,ENSG00000227533,ENSG00000277513
chr1	42952539	42952774	1:42952539-42952774	ENSG00000117394,ENSG00000284138,ENSG00000227533
chr1	42957937	42959196	1:42957937-42959196	ENSG00000117394,ENSG00000284138,ENSG00000227533,ENSG00000283973
chr1	42963603	42963909	1:42963603-42963909	ENSG00000237090,ENSG00000225099,ENSG00000117394,ENSG00000284138,ENSG00000227533,ENSG00000283973
chr1	42967194	42967428	1:42967194-42967428	ENSG00000283973
chr1	42980514	42980821	1:42980514-42980821	ENSG00000233708,ENSG00000237090,ENSG00000225099,ENSG00000207256,ENSG00000283136,ENSG00000277513
chr1	42993805	42994146	1:42993805-42994146	ENSG00000233708,ENSG00000237090,ENSG00000225099,ENSG00000207256,ENSG00000283136,ENSG00000277513
chr1	43009270	43009608	1:43009270-43009608	ENSG00000233708,ENSG00000237090,ENSG00000225099,ENSG00000207256,ENSG00000283136,ENSG00000277513
chr1	43034730	43034963	1:43034730-43034963	ENSG00000233708,ENSG00000237090,ENSG00000225099,ENSG00000283136,ENSG00000277513
chr1	43058690	43058922	1:43058690-43058922	ENSG00000233708,ENSG00000237090,ENSG00000225099,ENSG00000283136,ENSG00000277513
chr1	43068196	43068596	1:43068196-43068596	ENSG00000228452,ENSG00000233708,ENSG00000237090,ENSG00000225099,ENSG00000283136,ENSG00000277513
chr1	43147689	43148067	1:43147689-43148067	ENSG00000233708,ENSG00000277513,ENSG00000186973,ENSG00000117395,ENSG00000284410,ENSG00000243710,ENSG00000199240
chr1	43172156	43172713	1:43172156-43172713	ENSG00000117395,ENSG00000284410,ENSG00000243710,ENSG00000199240
chr1	43227216	43227646	1:43227216-43227646	ENSG00000243710,ENSG00000199240,ENSG00000253313,ENSG00000066056
chr1	43274497	43274690	1:43274497-43274690	ENSG00000117395,ENSG00000179178,ENSG00000253313,ENSG00000066056
chr1	43330199	43330525	1:43330199-43330525	ENSG00000199240,ENSG00000253313,ENSG00000066056,ENSG00000117400,ENSG00000287113
chr1	43337579	43337851	1:43337579-43337851	ENSG00000253313,ENSG00000066056,ENSG00000117400,ENSG00000287113
chr1	43345334	43345587	1:43345334-43345587	ENSG00000253313,ENSG00000066056,ENSG00000117400,ENSG00000287113,ENSG00000234694,ENSG00000117399
chr1	43349010	43349512	1:43349010-43349512	ENSG00000253313,ENSG00000066056,ENSG00000117400,ENSG00000287113,ENSG00000234694
chr1	43358513	43359184	1:43358513-43359184	ENSG00000199240,ENSG00000253313,ENSG00000066056,ENSG00000117400,ENSG00000287113,ENSG00000234694,ENSG00000117399,ENSG00000066322,ENSG00000283836,ENSG00000159479,ENSG00000229431,ENSG00000198198
chr1	43367732	43368561	1:43367732-43368561	ENSG00000253313,ENSG00000066056,ENSG00000234694,ENSG00000117399,ENSG00000066322,ENSG00000283836,ENSG00000159479,ENSG00000229431,ENSG00000198198
chr1	43389684	43390237	1:43389684-43390237	ENSG00000199240,ENSG00000253313,ENSG00000066056,ENSG00000066322,ENSG00000159479,ENSG00000229431,ENSG00000198198
chr1	43414555	43414931	1:43414555-43414931	ENSG00000199240,ENSG00000253313,ENSG00000066056,ENSG00000159479,ENSG00000229431,ENSG00000198198
chr1	43453121	43454024	1:43453121-43454024	ENSG00000198198,ENSG00000229372,ENSG00000274975,ENSG00000178922,ENSG00000229348
chr1	43454537	43454718	1:43454537-43454718	ENSG00000198198,ENSG00000229372,ENSG00000274975,ENSG00000178922,ENSG00000229348
chr1	43531243	43531882	1:43531243-43531882	ENSG00000142949
chr1	43550131	43550361	1:43550131-43550361	ENSG00000142949
chr1	43554612	43554887	1:43554612-43554887	ENSG00000142949
chr1	43565592	43566141	1:43565592-43566141	ENSG00000142949,ENSG00000229444,ENSG00000283414,ENSG00000233674
chr1	43569281	43569556	1:43569281-43569556	ENSG00000142949,ENSG00000233674
chr1	43649832	43650594	1:43649832-43650594	ENSG00000142949,ENSG00000066135,ENSG00000284989,ENSG00000236200,ENSG00000126091,ENSG00000229444,ENSG00000283414,ENSG00000233674
chr1	43688683	43688952	1:43688683-43688952	ENSG00000066135,ENSG00000236200,ENSG00000229444,ENSG00000283414,ENSG00000233674
chr1	43707209	43707856	1:43707209-43707856	ENSG00000236200,ENSG00000126091,ENSG00000229444,ENSG00000283414,ENSG00000233674
chr1	43763494	43763879	1:43763494-43763879	ENSG00000229444,ENSG00000283414,ENSG00000233674,ENSG00000117407
chr1	43787023	43787205	1:43787023-43787205	ENSG00000126091,ENSG00000233674
chr1	43836471	43836779	1:43836471-43836779	ENSG00000126091,ENSG00000229444,ENSG00000233674,ENSG00000283477,ENSG00000224751
chr1	43853531	43853833	1:43853531-43853833	ENSG00000229444,ENSG00000233674,ENSG00000283477,ENSG00000224751
chr1	43881526	43881749	1:43881526-43881749	ENSG00000126091,ENSG00000233674
chr1	43913306	43913590	1:43913306-43913590	ENSG00000126091,ENSG00000229444,ENSG00000233674,ENSG00000117407
chr1	43936138	43936859	1:43936138-43936859	ENSG00000229444,ENSG00000233674,ENSG00000117407,ENSG00000237950,ENSG00000288573,ENSG00000117408
chr1	43946267	43947131	1:43946267-43947131	ENSG00000229444,ENSG00000283414,ENSG00000233674,ENSG00000117407,ENSG00000237950,ENSG00000288573,ENSG00000117408,ENSG00000285649,ENSG00000132768,ENSG00000117410,ENSG00000117411
chr1	43969629	43970233	1:43969629-43970233	ENSG00000288573,ENSG00000117408,ENSG00000285649,ENSG00000132768,ENSG00000117410,ENSG00000117411
chr1	43974614	43975580	1:43974614-43975580	ENSG00000285649,ENSG00000132768,ENSG00000117410,ENSG00000117411,ENSG00000159214
chr1	43991312	43992105	1:43991312-43992105	ENSG00000285649,ENSG00000132768,ENSG00000117410,ENSG00000117411,ENSG00000159214
chr1	44005776	44005995	1:44005776-44005995	ENSG00000159214,ENSG00000196517,ENSG00000230615,ENSG00000227163,ENSG00000271647,ENSG00000239560,ENSG00000171872,ENSG00000233514,ENSG00000226804,ENSG00000200171
chr1	44013269	44013679	1:44013269-44013679	ENSG00000196517,ENSG00000227163,ENSG00000239560,ENSG00000171872
chr1	44029831	44031089	1:44029831-44031089	ENSG00000159214,ENSG00000196517,ENSG00000230615
chr1	44035891	44036296	1:44035891-44036296	ENSG00000196517,ENSG00000230615
chr1	44036630	44036984	1:44036630-44036984	ENSG00000196517,ENSG00000230615
chr1	44048255	44048541	1:44048255-44048541	ENSG00000230615,ENSG00000227163,ENSG00000271647,ENSG00000239560,ENSG00000171872,ENSG00000233514,ENSG00000283039
chr1	44068527	44068874	1:44068527-44068874	ENSG00000227163,ENSG00000271647,ENSG00000239560,ENSG00000171872,ENSG00000233514,ENSG00000283039,ENSG00000226804,ENSG00000200171,ENSG00000238037,ENSG00000227994,ENSG00000271329
chr1	44213250	44213730	1:44213250-44213730	ENSG00000239560,ENSG00000171872,ENSG00000233514,ENSG00000283039,ENSG00000226804,ENSG00000200171,ENSG00000238037,ENSG00000227994,ENSG00000271329,ENSG00000178028
chr1	44238178	44238551	1:44238178-44238551	ENSG00000227163,ENSG00000271647,ENSG00000239560,ENSG00000171872,ENSG00000233514,ENSG00000283039,ENSG00000226804,ENSG00000200171,ENSG00000238037,ENSG00000227994,ENSG00000271329,ENSG00000178028,ENSG00000117419,ENSG00000233602
chr1	44263605	44263878	1:44263605-44263878	ENSG00000283039,ENSG00000226804,ENSG00000200171,ENSG00000227994,ENSG00000271329,ENSG00000117419
chr1	44306029	44306410	1:44306029-44306410	ENSG00000271647,ENSG00000239560,ENSG00000171872,ENSG00000233514,ENSG00000283039,ENSG00000226804,ENSG00000200171,ENSG00000238037,ENSG00000227994,ENSG00000271329
chr1	44316430	44316661	1:44316430-44316661	ENSG00000117419
chr1	44354976	44355473	1:44354976-44355473	ENSG00000227163,ENSG00000271647,ENSG00000239560,ENSG00000171872,ENSG00000233514,ENSG00000283039,ENSG00000226804,ENSG00000200171,ENSG00000238037,ENSG00000227994,ENSG00000271329,ENSG00000117419,ENSG00000199385
chr1	44378119	44378457	1:44378119-44378457	ENSG00000283039,ENSG00000226804,ENSG00000200171,ENSG00000238037,ENSG00000271329,ENSG00000199385
chr1	44405124	44405443	1:44405124-44405443	ENSG00000199385,ENSG00000187147
chr1	44406060	44406429	1:44406060-44406429	ENSG00000199385,ENSG00000187147
chr1	44408712	44408951	1:44408712-44408951	ENSG00000199385,ENSG00000187147
chr1	44417431	44418126	1:44417431-44418126	ENSG00000238037,ENSG00000199385,ENSG00000187147
chr1	44423576	44424201	1:44423576-44424201	ENSG00000233514,ENSG00000283039,ENSG00000226804,ENSG00000200171,ENSG00000238037,ENSG00000199385,ENSG00000187147
chr1	44460340	44461089	1:44460340-44461089	ENSG00000233514,ENSG00000226804,ENSG00000200171,ENSG00000238037,ENSG00000227994,ENSG00000271329,ENSG00000199385
chr1	44472718	44472957	1:44472718-44472957	-
chr1	44473215	44473440	1:44473215-44473440	ENSG00000271647,ENSG00000239560,ENSG00000171872,ENSG00000233514,ENSG00000283039,ENSG00000226804,ENSG00000200171,ENSG00000238037,ENSG00000227994,ENSG00000271329,ENSG00000199385
chr1	44485623	44486194	1:44485623-44486194	ENSG00000227163,ENSG00000271647,ENSG00000239560,ENSG00000171872,ENSG00000233514,ENSG00000283039,ENSG00000226804,ENSG00000200171,ENSG00000238037,ENSG00000227994,ENSG00000271329,ENSG00000199385
chr1	44524220	44524451	1:44524220-44524451	ENSG00000283039
chr1	44524926	44525147	1:44524926-44525147	-
chr1	44532101	44532507	1:44532101-44532507	ENSG00000239560,ENSG00000171872,ENSG00000226804,ENSG00000200171,ENSG00000227994,ENSG00000271329
chr1	44543012	44543355	1:44543012-44543355	ENSG00000271647,ENSG00000239560,ENSG00000171872,ENSG00000233514,ENSG00000283039,ENSG00000238037,ENSG00000227994,ENSG00000271329,ENSG00000263381
chr1	44572036	44572314	1:44572036-44572314	ENSG00000233514,ENSG00000283039,ENSG00000226804,ENSG00000200171,ENSG00000238037,ENSG00000271329
chr1	44595070	44595579	1:44595070-44595579	ENSG00000227163,ENSG00000271647,ENSG00000239560,ENSG00000171872,ENSG00000233514,ENSG00000283039,ENSG00000226804,ENSG00000200171,ENSG00000238037,ENSG00000227994,ENSG00000271329,ENSG00000199385
chr1	44631675	44632445	1:44631675-44632445	ENSG00000187147
chr1	44637929	44638368	1:44637929-44638368	ENSG00000187147
chr1	44652803	44653118	1:44652803-44653118	ENSG00000187147,ENSG00000126106
chr1	44661749	44662304	1:44661749-44662304	ENSG00000126106,ENSG00000198520
chr1	44672301	44672599	1:44672301-44672599	ENSG00000126106,ENSG00000198520
chr1	44674079	44674844	1:44674079-44674844	ENSG00000126106,ENSG00000198520
chr1	44684601	44684959	1:44684601-44684959	ENSG00000126106,ENSG00000198520
chr1	44698244	44698470	1:44698244-44698470	ENSG00000198520
chr1	44708031	44708332	1:44708031-44708332	ENSG00000198520
chr1	44713510	44713756	1:44713510-44713756	ENSG00000199377
chr1	44714727	44715437	1:44714727-44715437	ENSG00000198520,ENSG00000199377
chr1	44721361	44722179	1:44721361-44722179	ENSG00000198520,ENSG00000199377
chr1	44730550	44731502	1:44730550-44731502	ENSG00000199377,ENSG00000200169,ENSG00000142945,ENSG00000225721,ENSG00000142937,ENSG00000264294,ENSG00000200913,ENSG00000202031,ENSG00000207421,ENSG00000281859
chr1	44739554	44740043	1:44739554-44740043	ENSG00000199377,ENSG00000200169,ENSG00000142945,ENSG00000225721,ENSG00000142937,ENSG00000264294,ENSG00000200913,ENSG00000202031,ENSG00000207421,ENSG00000281859,ENSG00000253039
chr1	44775290	44776164	1:44775290-44776164	ENSG00000225721,ENSG00000142937,ENSG00000264294,ENSG00000200913,ENSG00000202031,ENSG00000207421,ENSG00000281859,ENSG00000234093,ENSG00000142959
chr1	44784207	44784467	1:44784207-44784467	ENSG00000225721,ENSG00000142937,ENSG00000264294,ENSG00000200913,ENSG00000202031,ENSG00000207421,ENSG00000281859,ENSG00000234093,ENSG00000142959
chr1	44786210	44786776	1:44786210-44786776	ENSG00000225721,ENSG00000142937,ENSG00000264294,ENSG00000200913,ENSG00000202031,ENSG00000207421,ENSG00000281859,ENSG00000234093,ENSG00000142959,ENSG00000253039,ENSG00000229815
chr1	44793780	44794088	1:44793780-44794088	ENSG00000225721,ENSG00000142937,ENSG00000264294,ENSG00000200913,ENSG00000202031,ENSG00000207421,ENSG00000281859,ENSG00000234093,ENSG00000142959,ENSG00000253039,ENSG00000229815
chr1	44799765	44800895	1:44799765-44800895	ENSG00000173846,ENSG00000188396,ENSG00000222009,ENSG00000202444,ENSG00000253039
chr1	44807194	44807937	1:44807194-44807937	ENSG00000173846,ENSG00000188396,ENSG00000222009,ENSG00000202444
chr1	44809372	44809790	1:44809372-44809790	ENSG00000173846,ENSG00000188396,ENSG00000222009,ENSG00000202444
chr1	44813548	44814046	1:44813548-44814046	ENSG00000173846,ENSG00000188396,ENSG00000222009,ENSG00000202444
chr1	44819482	44820453	1:44819482-44820453	ENSG00000173846,ENSG00000188396,ENSG00000222009,ENSG00000117425,ENSG00000202444,ENSG00000253039,ENSG00000229815
chr1	44826399	44827042	1:44826399-44827042	ENSG00000117425,ENSG00000202444,ENSG00000253039,ENSG00000229815
chr1	44831121	44831305	1:44831121-44831305	ENSG00000117425,ENSG00000253039,ENSG00000229815
chr1	44843060	44843620	1:44843060-44843620	ENSG00000117425,ENSG00000226499,ENSG00000253039,ENSG00000229815,ENSG00000234315
chr1	44986352	44986884	1:44986352-44986884	ENSG00000070785,ENSG00000253039,ENSG00000229815,ENSG00000232369,ENSG00000268949,ENSG00000126107,ENSG00000126088
chr1	45010953	45011411	1:45010953-45011411	ENSG00000126107,ENSG00000126088,ENSG00000281912
chr1	45011883	45012272	1:45011883-45012272	ENSG00000229815,ENSG00000126107,ENSG00000126088,ENSG00000281912
chr1	45012711	45012926	1:45012711-45012926	ENSG00000126107,ENSG00000126088,ENSG00000281912
chr1	45018766	45019065	1:45018766-45019065	ENSG00000126107,ENSG00000126088,ENSG00000234315,ENSG00000281912
chr1	45035731	45035975	1:45035731-45035975	ENSG00000234315
chr1	45039086	45039281	1:45039086-45039281	ENSG00000253039,ENSG00000229815,ENSG00000234315
chr1	45205746	45206715	1:45205746-45206715	ENSG00000229815,ENSG00000162415,ENSG00000234315
chr1	45303453	45304354	1:45303453-45304354	ENSG00000126107,ENSG00000126088,ENSG00000162415,ENSG00000234315,ENSG00000281912
chr1	45326711	45327446	1:45326711-45327446	ENSG00000281912,ENSG00000186603,ENSG00000132781,ENSG00000132773
chr1	45339593	45340498	1:45339593-45340498	ENSG00000132781,ENSG00000132773
chr1	45393691	45394228	1:45393691-45394228	ENSG00000236872
chr1	45490712	45491480	1:45490712-45491480	ENSG00000132781,ENSG00000288208,ENSG00000132773,ENSG00000070759,ENSG00000236872,ENSG00000280670,ENSG00000132763
chr1	45499914	45500426	1:45499914-45500426	ENSG00000288208,ENSG00000070759,ENSG00000236872,ENSG00000280670,ENSG00000132763,ENSG00000117450,ENSG00000117448
chr1	45521401	45522206	1:45521401-45522206	ENSG00000132763,ENSG00000117450,ENSG00000234379,ENSG00000117448
chr1	45536472	45536652	1:45536472-45536652	ENSG00000117450,ENSG00000234379
chr1	45543676	45544271	1:45543676-45544271	ENSG00000117450,ENSG00000234379,ENSG00000117448
chr1	45550509	45551129	1:45550509-45551129	ENSG00000117450,ENSG00000234379,ENSG00000117448
chr1	45570000	45570512	1:45570000-45570512	ENSG00000117448,ENSG00000281133,ENSG00000280836,ENSG00000132780
chr1	45583303	45583760	1:45583303-45583760	ENSG00000281133,ENSG00000280836,ENSG00000132780,ENSG00000281112,ENSG00000159588
chr1	45584656	45585169	1:45584656-45585169	ENSG00000281133,ENSG00000280836,ENSG00000132780,ENSG00000281112,ENSG00000159588
chr1	45590760	45590997	1:45590760-45590997	ENSG00000281112,ENSG00000281825,ENSG00000159588,ENSG00000234329
chr1	45608823	45609138	1:45608823-45609138	ENSG00000132780,ENSG00000281112,ENSG00000281825,ENSG00000159588,ENSG00000234329
chr1	45644876	45645111	1:45644876-45645111	ENSG00000159588,ENSG00000159592,ENSG00000225447,ENSG00000234329
chr1	45686316	45687416	1:45686316-45687416	ENSG00000159588,ENSG00000159592,ENSG00000225447,ENSG00000234329,ENSG00000159596,ENSG00000197429,ENSG00000230896,ENSG00000236111,ENSG00000232467
chr1	45750308	45751051	1:45750308-45751051	ENSG00000159588,ENSG00000159592,ENSG00000234329,ENSG00000159596,ENSG00000197429,ENSG00000230896,ENSG00000236111,ENSG00000086015,ENSG00000232467
chr1	45803381	45803990	1:45803381-45803990	ENSG00000159588,ENSG00000159592,ENSG00000234329,ENSG00000159596,ENSG00000197429,ENSG00000230896,ENSG00000236111,ENSG00000086015,ENSG00000232467
chr1	45881556	45881917	1:45881556-45881917	ENSG00000159588,ENSG00000230896,ENSG00000232467
chr1	45925941	45926120	1:45925941-45926120	ENSG00000232467
chr1	45929431	45929649	1:45929431-45929649	ENSG00000086015,ENSG00000232467
chr1	45949506	45949725	1:45949506-45949725	ENSG00000086015,ENSG00000232467
chr1	46037127	46037443	1:46037127-46037443	ENSG00000086015,ENSG00000278139,ENSG00000226957,ENSG00000233114,ENSG00000117472,ENSG00000250719
chr1	46043511	46043872	1:46043511-46043872	ENSG00000086015,ENSG00000278139,ENSG00000226957,ENSG00000233114,ENSG00000117472,ENSG00000250719
chr1	46132672	46133433	1:46132672-46133433	ENSG00000117461,ENSG00000278139,ENSG00000233114,ENSG00000227857,ENSG00000117472,ENSG00000250719
chr1	46166590	46167314	1:46166590-46167314	ENSG00000278139,ENSG00000233114,ENSG00000117472,ENSG00000250719
chr1	46198212	46198772	1:46198212-46198772	ENSG00000278139,ENSG00000233114,ENSG00000117472,ENSG00000250719,ENSG00000085998,ENSG00000171357
chr1	46203232	46203658	1:46203232-46203658	ENSG00000117472,ENSG00000085998,ENSG00000171357
chr1	46204431	46204690	1:46204431-46204690	ENSG00000117472,ENSG00000085998,ENSG00000171357
chr1	46223572	46223878	1:46223572-46223878	ENSG00000278139,ENSG00000233114,ENSG00000117472,ENSG00000250719,ENSG00000085998
chr1	46246760	46247786	1:46246760-46247786	ENSG00000085999
chr1	46301829	46302461	1:46301829-46302461	ENSG00000132128,ENSG00000173660
chr1	46302878	46303827	1:46302878-46303827	ENSG00000132128,ENSG00000173660
chr1	46333659	46333933	1:46333659-46333933	-
chr1	46340107	46341175	1:46340107-46341175	ENSG00000132128,ENSG00000173660,ENSG00000117481
chr1	46348077	46348386	1:46348077-46348386	ENSG00000085999,ENSG00000132128,ENSG00000173660,ENSG00000117481,ENSG00000238145
chr1	46370004	46370479	1:46370004-46370479	ENSG00000225779,ENSG00000238145
chr1	46394084	46394625	1:46394084-46394625	ENSG00000117480
chr1	46402157	46402337	1:46402157-46402337	ENSG00000117480
chr1	46406461	46406697	1:46406461-46406697	ENSG00000117480
chr1	46413583	46413933	1:46413583-46413933	ENSG00000117480
chr1	46437823	46438110	1:46437823-46438110	ENSG00000232022,ENSG00000224863
chr1	46442379	46442912	1:46442379-46442912	ENSG00000232022,ENSG00000224863
chr1	46446849	46447083	1:46446849-46447083	ENSG00000232022,ENSG00000224863
chr1	46448432	46448851	1:46448432-46448851	ENSG00000232022,ENSG00000224863
chr1	46466420	46466957	1:46466420-46466957	ENSG00000224863,ENSG00000197587
chr1	46489687	46490122	1:46489687-46490122	ENSG00000197587
chr1	46522507	46522768	1:46522507-46522768	ENSG00000197587
chr1	46527952	46528253	1:46527952-46528253	ENSG00000224863,ENSG00000197587,ENSG00000269956
chr1	46532956	46533609	1:46532956-46533609	ENSG00000197587,ENSG00000282881,ENSG00000269956,ENSG00000162456,ENSG00000142973,ENSG00000261196
chr1	46549703	46549995	1:46549703-46549995	ENSG00000282881,ENSG00000269956,ENSG00000162456
chr1	46580662	46580919	1:46580662-46580919	ENSG00000079277
chr1	46581899	46582186	1:46581899-46582186	ENSG00000079277
chr1	46595009	46595431	1:46595009-46595431	ENSG00000079277
chr1	46603980	46604481	1:46603980-46604481	ENSG00000079277,ENSG00000142961
chr1	46616666	46617135	1:46616666-46617135	ENSG00000079277,ENSG00000142961
chr1	46667883	46668609	1:46667883-46668609	ENSG00000123472,ENSG00000233647,ENSG00000186118,ENSG00000228237
chr1	46689462	46689646	1:46689462-46689646	ENSG00000159658
chr1	46699618	46699952	1:46699618-46699952	ENSG00000159658
chr1	46718836	46719519	1:46718836-46719519	ENSG00000142961,ENSG00000123472,ENSG00000233647,ENSG00000186118,ENSG00000228237,ENSG00000159658,ENSG00000142973,ENSG00000261196
chr1	46725279	46725471	1:46725279-46725471	ENSG00000159658,ENSG00000236476,ENSG00000142973,ENSG00000154198,ENSG00000187048,ENSG00000259832,ENSG00000261196,ENSG00000261593,ENSG00000261290,ENSG00000186377,ENSG00000186160
chr1	46735671	46735874	1:46735671-46735874	ENSG00000236476,ENSG00000142973,ENSG00000154198,ENSG00000238145,ENSG00000187048,ENSG00000259832,ENSG00000261196,ENSG00000261593,ENSG00000261290,ENSG00000186377,ENSG00000186160,ENSG00000225154
chr1	47173675	47174027	1:47173675-47174027	ENSG00000154198,ENSG00000238145,ENSG00000259832,ENSG00000261196,ENSG00000261593,ENSG00000261290,ENSG00000186377,ENSG00000186160,ENSG00000225154,ENSG00000225506,ENSG00000162365,ENSG00000225514,ENSG00000224805
chr1	47179209	47179530	1:47179209-47179530	ENSG00000142973,ENSG00000154198,ENSG00000238145,ENSG00000187048,ENSG00000259832,ENSG00000261196,ENSG00000261593,ENSG00000261290,ENSG00000186377,ENSG00000186160,ENSG00000225154,ENSG00000225506,ENSG00000162365,ENSG00000225514,ENSG00000224805
chr1	47181181	47181633	1:47181181-47181633	ENSG00000142973,ENSG00000154198,ENSG00000238145,ENSG00000187048,ENSG00000259832,ENSG00000261196,ENSG00000261593,ENSG00000261290,ENSG00000186377,ENSG00000186160,ENSG00000225154,ENSG00000225506,ENSG00000162365,ENSG00000225514,ENSG00000224805,ENSG00000162366
chr1	47190250	47190543	1:47190250-47190543	ENSG00000187048,ENSG00000186160,ENSG00000162365,ENSG00000162366
chr1	47192818	47193135	1:47192818-47193135	ENSG00000187048,ENSG00000261593,ENSG00000261290,ENSG00000186377,ENSG00000186160,ENSG00000162365,ENSG00000162366
chr1	47211642	47212526	1:47211642-47212526	ENSG00000154198,ENSG00000238145,ENSG00000187048,ENSG00000259832,ENSG00000261196,ENSG00000186377,ENSG00000186160,ENSG00000225154,ENSG00000162365,ENSG00000162367,ENSG00000226252
chr1	47225230	47226004	1:47225230-47226004	ENSG00000162367,ENSG00000226252
chr1	47231864	47232522	1:47231864-47232522	ENSG00000187048,ENSG00000261593,ENSG00000261290,ENSG00000186160,ENSG00000225154,ENSG00000162365,ENSG00000162367,ENSG00000226252
chr1	47237653	47237855	1:47237653-47237855	ENSG00000238145,ENSG00000162367,ENSG00000226252
chr1	47257232	47257498	1:47257232-47257498	ENSG00000154198,ENSG00000187048,ENSG00000259832,ENSG00000261196,ENSG00000261593,ENSG00000261290,ENSG00000186377,ENSG00000186160,ENSG00000225154,ENSG00000162365
chr1	47313939	47314715	1:47313939-47314715	ENSG00000186377,ENSG00000225154,ENSG00000123473,ENSG00000162368
chr1	47333566	47334718	1:47333566-47334718	ENSG00000225154,ENSG00000123473,ENSG00000162368
chr1	47405694	47406032	1:47405694-47406032	ENSG00000187048,ENSG00000186160,ENSG00000225154,ENSG00000225762,ENSG00000186790
chr1	47416386	47417021	1:47416386-47417021	ENSG00000154198,ENSG00000187048,ENSG00000259832,ENSG00000261196,ENSG00000261593,ENSG00000261290,ENSG00000186377,ENSG00000186160,ENSG00000225154,ENSG00000162365,ENSG00000225762,ENSG00000186790,ENSG00000237424,ENSG00000271355,ENSG00000223814,ENSG00000225028
chr1	47432519	47432867	1:47432519-47432867	ENSG00000238145,ENSG00000237424,ENSG00000186564,ENSG00000271355,ENSG00000227947
chr1	47437434	47438113	1:47437434-47438113	ENSG00000238145,ENSG00000261196,ENSG00000186160,ENSG00000237424,ENSG00000186564,ENSG00000271355,ENSG00000229554,ENSG00000227947,ENSG00000223814,ENSG00000225028
chr1	47444801	47445063	1:47444801-47445063	ENSG00000237424,ENSG00000186564,ENSG00000271355
chr1	47507853	47509106	1:47507853-47509106	ENSG00000259832,ENSG00000261196,ENSG00000261593,ENSG00000261290,ENSG00000186377,ENSG00000186160,ENSG00000225154,ENSG00000162365,ENSG00000271355,ENSG00000229554,ENSG00000227883,ENSG00000227947,ENSG00000223814,ENSG00000225028
chr1	47533163	47533548	1:47533163-47533548	ENSG00000154198,ENSG00000259832,ENSG00000261593,ENSG00000261290,ENSG00000186377,ENSG00000186160,ENSG00000225154,ENSG00000162365,ENSG00000271355,ENSG00000229554,ENSG00000227883,ENSG00000227947,ENSG00000223814,ENSG00000225028
chr1	47563313	47563535	1:47563313-47563535	ENSG00000238145,ENSG00000162365,ENSG00000271355,ENSG00000227883,ENSG00000227947,ENSG00000223814
chr1	47583225	47583457	1:47583225-47583457	ENSG00000271355,ENSG00000227883,ENSG00000227947,ENSG00000223814,ENSG00000225028
chr1	47592954	47593669	1:47592954-47593669	ENSG00000142973,ENSG00000154198,ENSG00000187048,ENSG00000259832,ENSG00000261196,ENSG00000261593,ENSG00000261290,ENSG00000186377,ENSG00000186160,ENSG00000162365,ENSG00000271355,ENSG00000229554,ENSG00000227883,ENSG00000227947,ENSG00000223814,ENSG00000225028
chr1	47704250	47704523	1:47704250-47704523	ENSG00000227947,ENSG00000223814,ENSG00000225028
chr1	47709437	47709986	1:47709437-47709986	ENSG00000259832,ENSG00000271355,ENSG00000227947,ENSG00000223814,ENSG00000225028
chr1	47725027	47725629	1:47725027-47725629	ENSG00000261593,ENSG00000261290,ENSG00000227947,ENSG00000223814,ENSG00000225028
chr1	47726143	47726527	1:47726143-47726527	ENSG00000238145,ENSG00000187048,ENSG00000259832,ENSG00000261196,ENSG00000261593,ENSG00000261290,ENSG00000186377,ENSG00000186160,ENSG00000271355,ENSG00000227947,ENSG00000223814,ENSG00000225028
chr1	47984199	47984577	1:47984199-47984577	ENSG00000269113,ENSG00000223814,ENSG00000225028,ENSG00000226133,ENSG00000231413,ENSG00000279096,ENSG00000206700
chr1	47996421	47996662	1:47996421-47996662	ENSG00000269113,ENSG00000223814,ENSG00000225028,ENSG00000226133
chr1	47997569	47997884	1:47997569-47997884	ENSG00000269113,ENSG00000223814,ENSG00000225028,ENSG00000226133,ENSG00000231413,ENSG00000279096
chr1	48061336	48062090	1:48061336-48062090	ENSG00000223814,ENSG00000225028,ENSG00000226133,ENSG00000231413,ENSG00000279096
chr1	48093795	48094324	1:48093795-48094324	ENSG00000225028,ENSG00000226133,ENSG00000231413,ENSG00000237180,ENSG00000279096,ENSG00000117834,ENSG00000272491,ENSG00000224986
chr1	48177225	48177658	1:48177225-48177658	ENSG00000242267,ENSG00000279096,ENSG00000223720,ENSG00000117834,ENSG00000272491,ENSG00000279214,ENSG00000224986,ENSG00000206700
chr1	48202043	48202448	1:48202043-48202448	ENSG00000223814,ENSG00000225028,ENSG00000226133,ENSG00000231413,ENSG00000242267,ENSG00000279096,ENSG00000223720,ENSG00000117834,ENSG00000272491,ENSG00000279214,ENSG00000224986,ENSG00000206700,ENSG00000235105,ENSG00000223175,ENSG00000229846
chr1	48245130	48245496	1:48245130-48245496	ENSG00000279096,ENSG00000117834,ENSG00000272491,ENSG00000279214,ENSG00000224986,ENSG00000206700,ENSG00000235105,ENSG00000223175
chr1	48470153	48470364	1:48470153-48470364	ENSG00000132122,ENSG00000224986,ENSG00000206700,ENSG00000235105,ENSG00000223175
chr1	48471917	48472435	1:48471917-48472435	ENSG00000279214,ENSG00000132122,ENSG00000224986,ENSG00000206700,ENSG00000235105,ENSG00000223175,ENSG00000232514
chr1	48498213	48498894	1:48498213-48498894	ENSG00000279214,ENSG00000224986,ENSG00000206700,ENSG00000235105,ENSG00000223175,ENSG00000232514,ENSG00000287661
chr1	48572748	48573086	1:48572748-48573086	ENSG00000224986,ENSG00000206700,ENSG00000235105,ENSG00000287661,ENSG00000286597,ENSG00000229846,ENSG00000230114,ENSG00000225623,ENSG00000237478
chr1	48617333	48617569	1:48617333-48617569	ENSG00000224986,ENSG00000206700,ENSG00000235105,ENSG00000223175,ENSG00000287661,ENSG00000286597,ENSG00000229846,ENSG00000230114,ENSG00000225623,ENSG00000237478,ENSG00000215887
chr1	48750203	48750443	1:48750203-48750443	ENSG00000224986,ENSG00000287661,ENSG00000162373,ENSG00000286597,ENSG00000229846,ENSG00000230114,ENSG00000225623
chr1	48776440	48777110	1:48776440-48777110	ENSG00000224986,ENSG00000287661,ENSG00000162373,ENSG00000286597,ENSG00000229846,ENSG00000230114
chr1	48793987	48794197	1:48793987-48794197	ENSG00000224986,ENSG00000287661,ENSG00000162373,ENSG00000286597,ENSG00000229846,ENSG00000230114,ENSG00000225623,ENSG00000237478,ENSG00000215887
chr1	48851735	48851999	1:48851735-48851999	ENSG00000206700,ENSG00000287661,ENSG00000286597,ENSG00000229846,ENSG00000230114,ENSG00000225623,ENSG00000237478
chr1	50023753	50024133	1:50023753-50024133	ENSG00000186094,ENSG00000229846,ENSG00000230114,ENSG00000225623,ENSG00000237478,ENSG00000215887,ENSG00000279324,ENSG00000233595,ENSG00000162374
chr1	50038376	50038558	1:50038376-50038558	ENSG00000186094,ENSG00000286597,ENSG00000230114,ENSG00000225623,ENSG00000237478,ENSG00000215887,ENSG00000279324,ENSG00000233595,ENSG00000162374
chr1	50047963	50048317	1:50047963-50048317	ENSG00000229846,ENSG00000230114,ENSG00000225623,ENSG00000237478,ENSG00000215887,ENSG00000279324,ENSG00000162374
chr1	50081119	50081417	1:50081119-50081417	ENSG00000229846,ENSG00000230114,ENSG00000225623,ENSG00000237478,ENSG00000215887,ENSG00000279324,ENSG00000230828
chr1	50109669	50110013	1:50109669-50110013	ENSG00000215887,ENSG00000162374,ENSG00000230828
chr1	50183418	50183818	1:50183418-50183818	ENSG00000229846,ENSG00000230114,ENSG00000225623,ENSG00000237478,ENSG00000215887,ENSG00000162374,ENSG00000237337,ENSG00000233407
chr1	50214722	50215242	1:50214722-50215242	ENSG00000286597,ENSG00000229846,ENSG00000230114,ENSG00000225623,ENSG00000237478,ENSG00000215887,ENSG00000279324,ENSG00000233407
chr1	50251679	50251942	1:50251679-50251942	ENSG00000229846,ENSG00000230114,ENSG00000225623,ENSG00000237478,ENSG00000215887,ENSG00000233407,ENSG00000284645
chr1	50279941	50280119	1:50279941-50280119	ENSG00000225623,ENSG00000237478,ENSG00000215887,ENSG00000284696
chr1	50308975	50309292	1:50308975-50309292	ENSG00000286597,ENSG00000229846,ENSG00000230114,ENSG00000225623,ENSG00000237478,ENSG00000215887,ENSG00000279324,ENSG00000284696,ENSG00000234080,ENSG00000229316,ENSG00000207194,ENSG00000204006
chr1	50332947	50333812	1:50332947-50333812	ENSG00000286597,ENSG00000230114,ENSG00000225623,ENSG00000237478,ENSG00000215887,ENSG00000279324,ENSG00000284696,ENSG00000234080,ENSG00000207194
chr1	50348654	50349123	1:50348654-50349123	ENSG00000286597,ENSG00000229846,ENSG00000230114,ENSG00000225623,ENSG00000237478,ENSG00000215887,ENSG00000284696,ENSG00000229316,ENSG00000207194,ENSG00000200262
chr1	50368588	50368864	1:50368588-50368864	ENSG00000215887,ENSG00000229316,ENSG00000225671,ENSG00000207194,ENSG00000275816,ENSG00000200262,ENSG00000213478
chr1	50378481	50378957	1:50378481-50378957	ENSG00000230114,ENSG00000237478,ENSG00000215887,ENSG00000229316,ENSG00000225671,ENSG00000207194,ENSG00000230585,ENSG00000204006,ENSG00000200262,ENSG00000213478
chr1	50418787	50419602	1:50418787-50419602	ENSG00000229316,ENSG00000225671,ENSG00000142700,ENSG00000284700,ENSG00000207194
chr1	50421003	50421302	1:50421003-50421302	ENSG00000229316,ENSG00000225671,ENSG00000142700,ENSG00000284700,ENSG00000207194
chr1	50427321	50428029	1:50427321-50428029	ENSG00000229316,ENSG00000225671,ENSG00000142700,ENSG00000284700,ENSG00000207194
chr1	50458556	50458956	1:50458556-50458956	ENSG00000237478,ENSG00000229316,ENSG00000225671,ENSG00000225767,ENSG00000207194,ENSG00000200262,ENSG00000213478
chr1	50873491	50873772	1:50873491-50873772	ENSG00000207194,ENSG00000230585,ENSG00000237130,ENSG00000265538,ENSG00000275816,ENSG00000204006,ENSG00000200262,ENSG00000213478
chr1	50959633	50960665	1:50959633-50960665	ENSG00000185104,ENSG00000207194,ENSG00000230585,ENSG00000237130,ENSG00000123080,ENSG00000265538,ENSG00000275816,ENSG00000204006,ENSG00000200262,ENSG00000213478
chr1	50968057	50970177	1:50968057-50970177	ENSG00000185104,ENSG00000230585,ENSG00000237130,ENSG00000123080,ENSG00000265538,ENSG00000275816,ENSG00000204006,ENSG00000200262,ENSG00000213478
chr1	50977129	50977415	1:50977129-50977415	ENSG00000185104,ENSG00000230585,ENSG00000237130,ENSG00000123080,ENSG00000265538,ENSG00000275816,ENSG00000204006,ENSG00000200262,ENSG00000213478
chr1	50977619	50977989	1:50977619-50977989	ENSG00000185104,ENSG00000230585,ENSG00000123080,ENSG00000265538,ENSG00000275816,ENSG00000204006,ENSG00000200262,ENSG00000213478
chr1	51214870	51215140	1:51214870-51215140	ENSG00000230585,ENSG00000265538,ENSG00000275816,ENSG00000204006,ENSG00000200262,ENSG00000213478,ENSG00000233406
chr1	51236059	51236872	1:51236059-51236872	ENSG00000230585,ENSG00000275816,ENSG00000204006,ENSG00000200262,ENSG00000213478,ENSG00000203356,ENSG00000123091,ENSG00000233406,ENSG00000236434,ENSG00000232027,ENSG00000206595
chr1	51268055	51268314	1:51268055-51268314	ENSG00000123091,ENSG00000233406,ENSG00000236434
chr1	51284610	51284918	1:51284610-51284918	ENSG00000230585,ENSG00000275816,ENSG00000204006,ENSG00000200262,ENSG00000213478,ENSG00000123091,ENSG00000233406,ENSG00000236434,ENSG00000232027,ENSG00000206595,ENSG00000252032
chr1	51294904	51295243	1:51294904-51295243	ENSG00000204006,ENSG00000200262,ENSG00000213478,ENSG00000233406,ENSG00000085831,ENSG00000232027,ENSG00000252032
chr1	51296557	51297086	1:51296557-51297086	ENSG00000204006,ENSG00000200262,ENSG00000213478,ENSG00000233406,ENSG00000085831,ENSG00000232027,ENSG00000252032
chr1	51303805	51304372	1:51303805-51304372	ENSG00000275816,ENSG00000204006,ENSG00000200262,ENSG00000213478,ENSG00000233406,ENSG00000085831,ENSG00000232027,ENSG00000206595
chr1	51311291	51311589	1:51311291-51311589	ENSG00000085831
chr1	51330213	51330850	1:51330213-51330850	ENSG00000085831,ENSG00000261664,ENSG00000232027,ENSG00000206595
chr1	51331377	51331664	1:51331377-51331664	ENSG00000085831,ENSG00000261664,ENSG00000232027,ENSG00000206595
chr1	51344884	51345139	1:51344884-51345139	ENSG00000085831,ENSG00000232027,ENSG00000206595
chr1	51429971	51430190	1:51429971-51430190	ENSG00000085832,ENSG00000232027,ENSG00000206595,ENSG00000238140,ENSG00000252032
chr1	51433851	51434069	1:51433851-51434069	ENSG00000232027,ENSG00000206595,ENSG00000238140,ENSG00000252032
chr1	51475254	51475501	1:51475254-51475501	ENSG00000085832,ENSG00000232027,ENSG00000206595,ENSG00000238140,ENSG00000252032
chr1	51518850	51519519	1:51518850-51519519	ENSG00000085832,ENSG00000232027,ENSG00000206595,ENSG00000238140,ENSG00000227070,ENSG00000252032
chr1	51520448	51520837	1:51520448-51520837	ENSG00000085832,ENSG00000232027,ENSG00000206595,ENSG00000238140,ENSG00000227070,ENSG00000252032
chr1	51569335	51569896	1:51569335-51569896	ENSG00000206595,ENSG00000252032,ENSG00000227742
chr1	51606086	51606607	1:51606086-51606607	ENSG00000252032,ENSG00000227742
chr1	51616950	51617592	1:51616950-51617592	ENSG00000252032,ENSG00000227742,ENSG00000117859
chr1	51622433	51622801	1:51622433-51622801	ENSG00000227742,ENSG00000117859
chr1	51624943	51625148	1:51624943-51625148	ENSG00000227742
chr1	51648283	51648844	1:51648283-51648844	ENSG00000252032,ENSG00000227742,ENSG00000236973,ENSG00000232846
chr1	51664666	51665131	1:51664666-51665131	ENSG00000227742,ENSG00000236973,ENSG00000232846
chr1	51666556	51666826	1:51666556-51666826	ENSG00000227742,ENSG00000236973,ENSG00000232846
chr1	51719128	51719426	1:51719128-51719426	ENSG00000117859,ENSG00000236973,ENSG00000232846,ENSG00000212624
chr1	51729328	51730200	1:51729328-51730200	ENSG00000117859,ENSG00000236973,ENSG00000232846,ENSG00000212624
chr1	51768897	51769266	1:51768897-51769266	ENSG00000117859,ENSG00000272175
chr1	51792978	51793335	1:51792978-51793335	ENSG00000078618,ENSG00000266993,ENSG00000272175,ENSG00000283899
chr1	51850537	51851013	1:51850537-51851013	ENSG00000078618,ENSG00000272175,ENSG00000283899,ENSG00000230604,ENSG00000200839
chr1	51863459	51863713	1:51863459-51863713	ENSG00000078618,ENSG00000272175,ENSG00000283899,ENSG00000230604
chr1	51878473	51879360	1:51878473-51879360	ENSG00000078618,ENSG00000272175,ENSG00000283899,ENSG00000200839
chr1	51990441	51990901	1:51990441-51990901	ENSG00000283899,ENSG00000169213,ENSG00000200839,ENSG00000229032,ENSG00000264613
chr1	52006489	52006829	1:52006489-52006829	ENSG00000283899,ENSG00000200839,ENSG00000229032,ENSG00000264613,ENSG00000117862
chr1	52033298	52034015	1:52033298-52034015	ENSG00000200839,ENSG00000236004,ENSG00000134717,ENSG00000228369,ENSG00000223390,ENSG00000198841,ENSG00000285839,ENSG00000117862
chr1	52054955	52055281	1:52054955-52055281	ENSG00000134717,ENSG00000228369,ENSG00000117862
chr1	52056095	52056664	1:52056095-52056664	ENSG00000224255,ENSG00000134717,ENSG00000228369,ENSG00000223390,ENSG00000198841,ENSG00000285839,ENSG00000117862
chr1	52064207	52064423	1:52064207-52064423	ENSG00000134717,ENSG00000228369,ENSG00000117862
chr1	52127375	52127683	1:52127375-52127683	ENSG00000213735,ENSG00000237663,ENSG00000236004,ENSG00000224255,ENSG00000223429,ENSG00000228407,ENSG00000241745,ENSG00000157077
chr1	52141959	52142736	1:52141959-52142736	ENSG00000213735,ENSG00000237663,ENSG00000236004,ENSG00000224255,ENSG00000223429,ENSG00000228407,ENSG00000241745,ENSG00000157077
chr1	52239721	52239906	1:52239721-52239906	ENSG00000213735,ENSG00000237663,ENSG00000236004,ENSG00000224255,ENSG00000223429,ENSG00000228407,ENSG00000241745
chr1	52348736	52349230	1:52348736-52349230	ENSG00000272100,ENSG00000154222,ENSG00000236004,ENSG00000224255
chr1	52365711	52366581	1:52365711-52366581	ENSG00000134748,ENSG00000085840,ENSG00000224680,ENSG00000287078,ENSG00000272100,ENSG00000154222,ENSG00000236004
chr1	52368509	52368748	1:52368509-52368748	ENSG00000224680,ENSG00000287078,ENSG00000154222
chr1	52403675	52403887	1:52403675-52403887	ENSG00000134748,ENSG00000085840
chr1	52404161	52404982	1:52404161-52404982	ENSG00000228929,ENSG00000134748,ENSG00000085840,ENSG00000224680,ENSG00000287078,ENSG00000154222
chr1	52423953	52424580	1:52423953-52424580	ENSG00000206627,ENSG00000228929,ENSG00000252018,ENSG00000134744,ENSG00000134748,ENSG00000085840
chr1	52552735	52553908	1:52552735-52553908	ENSG00000252018,ENSG00000236290,ENSG00000272371,ENSG00000134744
chr1	52562819	52563045	1:52562819-52563045	ENSG00000236290,ENSG00000272371,ENSG00000134744
chr1	52569424	52570175	1:52569424-52570175	ENSG00000236290,ENSG00000272371,ENSG00000134744
chr1	52602105	52602845	1:52602105-52602845	ENSG00000228929,ENSG00000116157,ENSG00000272371,ENSG00000134744
chr1	52614040	52614244	1:52614040-52614244	ENSG00000116157
chr1	52633116	52633624	1:52633116-52633624	ENSG00000182183
chr1	52637041	52637658	1:52637041-52637658	ENSG00000182183
chr1	52686294	52686494	1:52686294-52686494	ENSG00000206627,ENSG00000228929,ENSG00000252018,ENSG00000239640,ENSG00000162377
chr1	52698121	52698504	1:52698121-52698504	ENSG00000206627,ENSG00000228929,ENSG00000252018,ENSG00000239640,ENSG00000233664,ENSG00000162377
chr1	52703019	52703499	1:52703019-52703499	ENSG00000242391,ENSG00000206627,ENSG00000228929,ENSG00000252018,ENSG00000162378,ENSG00000239640,ENSG00000233664,ENSG00000162377
chr1	52726196	52726807	1:52726196-52726807	ENSG00000237279,ENSG00000265815,ENSG00000242391,ENSG00000206627,ENSG00000228929,ENSG00000252018,ENSG00000162378,ENSG00000239640,ENSG00000233664
chr1	52842619	52843328	1:52842619-52843328	ENSG00000226147,ENSG00000236360,ENSG00000237279,ENSG00000265815,ENSG00000242391,ENSG00000203995,ENSG00000206627,ENSG00000228929,ENSG00000252018
chr1	52904853	52905279	1:52904853-52905279	ENSG00000226147,ENSG00000236360,ENSG00000237279,ENSG00000265815,ENSG00000230953,ENSG00000121310,ENSG00000242391,ENSG00000206627
chr1	52921423	52921985	1:52921423-52921985	ENSG00000226147,ENSG00000236360,ENSG00000237279,ENSG00000265815,ENSG00000266188,ENSG00000264834,ENSG00000116171,ENSG00000231866,ENSG00000230953,ENSG00000121310,ENSG00000242391,ENSG00000206627
chr1	52927250	52927523	1:52927250-52927523	ENSG00000237279,ENSG00000265815,ENSG00000266188,ENSG00000264834,ENSG00000116171,ENSG00000231866,ENSG00000230953,ENSG00000121310,ENSG00000242391
chr1	52927807	52928288	1:52927807-52928288	ENSG00000237279,ENSG00000265815,ENSG00000266188,ENSG00000264834,ENSG00000116171,ENSG00000231866,ENSG00000230953,ENSG00000121310,ENSG00000242391
chr1	53014780	53014992	1:53014780-53014992	ENSG00000162383,ENSG00000227644,ENSG00000232993,ENSG00000226147,ENSG00000236360,ENSG00000237279,ENSG00000265815,ENSG00000116171,ENSG00000242391
chr1	53062127	53062362	1:53062127-53062362	ENSG00000162383,ENSG00000227644,ENSG00000232993,ENSG00000174348
chr1	53062929	53063296	1:53062929-53063296	ENSG00000162383,ENSG00000227644,ENSG00000232993,ENSG00000174348
chr1	53110444	53110798	1:53110444-53110798	ENSG00000235563,ENSG00000162383,ENSG00000227644,ENSG00000232993,ENSG00000174348,ENSG00000226147,ENSG00000236360,ENSG00000237279,ENSG00000265815,ENSG00000242391
chr1	53181958	53182242	1:53181958-53182242	ENSG00000277397,ENSG00000162383,ENSG00000227644,ENSG00000232993,ENSG00000226147,ENSG00000236360,ENSG00000237279,ENSG00000265815
chr1	53185671	53185950	1:53185671-53185950	ENSG00000236723,ENSG00000157184,ENSG00000277397,ENSG00000162383,ENSG00000226147,ENSG00000236360
chr1	53196470	53197214	1:53196470-53197214	ENSG00000259818,ENSG00000162384,ENSG00000236723,ENSG00000157184,ENSG00000277397,ENSG00000162383,ENSG00000226147,ENSG00000236360,ENSG00000237279,ENSG00000265815,ENSG00000242391,ENSG00000206627
chr1	53220189	53220924	1:53220189-53220924	ENSG00000234578,ENSG00000226754,ENSG00000162385,ENSG00000259818,ENSG00000162384,ENSG00000236723,ENSG00000157184
chr1	53238289	53238859	1:53238289-53238859	ENSG00000228838,ENSG00000234578,ENSG00000226754,ENSG00000162385,ENSG00000259818,ENSG00000162384,ENSG00000236723
chr1	53311104	53311617	1:53311104-53311617	ENSG00000226938,ENSG00000285954,ENSG00000225675,ENSG00000232762,ENSG00000228838,ENSG00000234578,ENSG00000157193
chr1	53316824	53317068	1:53316824-53317068	ENSG00000226938,ENSG00000285954,ENSG00000225675,ENSG00000232762,ENSG00000228838,ENSG00000234578,ENSG00000157193
chr1	53319644	53319909	1:53319644-53319909	ENSG00000226938,ENSG00000285954,ENSG00000225675,ENSG00000232762,ENSG00000228838,ENSG00000234578,ENSG00000157193
chr1	53326036	53326797	1:53326036-53326797	ENSG00000226938,ENSG00000285954,ENSG00000225675,ENSG00000232762,ENSG00000228838,ENSG00000234578,ENSG00000157193
chr1	53327749	53328278	1:53327749-53328278	ENSG00000226938,ENSG00000285954,ENSG00000225675,ENSG00000157193
chr1	53368044	53368245	1:53368044-53368245	ENSG00000230138,ENSG00000226938,ENSG00000285954,ENSG00000232762,ENSG00000228838,ENSG00000234578
chr1	53385929	53386229	1:53385929-53386229	ENSG00000226938,ENSG00000285954,ENSG00000232762,ENSG00000228838,ENSG00000234578
chr1	53390335	53390541	1:53390335-53390541	ENSG00000226938,ENSG00000285954,ENSG00000232762,ENSG00000228838,ENSG00000234578,ENSG00000157193
chr1	53444707	53444959	1:53444707-53444959	ENSG00000143006,ENSG00000288527,ENSG00000236253,ENSG00000234578
chr1	53467444	53467684	1:53467444-53467684	ENSG00000201003,ENSG00000143006,ENSG00000288527,ENSG00000234578
chr1	53485588	53485902	1:53485588-53485902	ENSG00000201003,ENSG00000143006
chr1	53498532	53499210	1:53498532-53499210	ENSG00000201003,ENSG00000143006
chr1	53509118	53509556	1:53509118-53509556	ENSG00000201003,ENSG00000143006
chr1	53532268	53532824	1:53532268-53532824	-
chr1	53554195	53554388	1:53554195-53554388	-
chr1	53568619	53568905	1:53568619-53568905	ENSG00000201003
chr1	53575114	53575526	1:53575114-53575526	-
chr1	53593994	53594368	1:53593994-53594368	-
chr1	53656259	53656620	1:53656259-53656620	-
chr1	53681804	53682369	1:53681804-53682369	ENSG00000201003,ENSG00000239007
chr1	53697960	53698180	1:53697960-53698180	ENSG00000201003,ENSG00000239007
chr1	53725423	53725670	1:53725423-53725670	ENSG00000201003,ENSG00000174332
chr1	53738979	53739525	1:53738979-53739525	ENSG00000201003,ENSG00000174332
chr1	53838078	53838786	1:53838078-53838786	ENSG00000283749,ENSG00000280378,ENSG00000203985,ENSG00000116212,ENSG00000081870,ENSG00000211452,ENSG00000058799,ENSG00000229687,ENSG00000201003,ENSG00000058804
chr1	53860983	53861179	1:53860983-53861179	ENSG00000280378,ENSG00000203985,ENSG00000116212,ENSG00000081870,ENSG00000211452,ENSG00000058799
chr1	53869618	53869925	1:53869618-53869925	ENSG00000280378,ENSG00000203985,ENSG00000116212,ENSG00000081870,ENSG00000211452,ENSG00000058799
chr1	53889536	53890056	1:53889536-53890056	ENSG00000116212,ENSG00000081870,ENSG00000211452,ENSG00000058799
chr1	53945392	53946592	1:53945392-53946592	ENSG00000203985,ENSG00000116212,ENSG00000081870,ENSG00000211452,ENSG00000058799
chr1	53982597	53982799	1:53982597-53982799	ENSG00000280378,ENSG00000203985,ENSG00000219102
chr1	54053148	54053864	1:54053148-54053864	ENSG00000283749,ENSG00000116205,ENSG00000280378,ENSG00000116209,ENSG00000203985
chr1	54070172	54070532	1:54070172-54070532	ENSG00000237173,ENSG00000235741,ENSG00000157211,ENSG00000225183,ENSG00000283749,ENSG00000280378,ENSG00000116209,ENSG00000203985
chr1	54095979	54096297	1:54095979-54096297	ENSG00000157211,ENSG00000279049,ENSG00000225183,ENSG00000116205,ENSG00000280378,ENSG00000203985
chr1	54096774	54097077	1:54096774-54097077	ENSG00000279049,ENSG00000225183,ENSG00000116205,ENSG00000280378,ENSG00000203985
chr1	54121495	54121977	1:54121495-54121977	ENSG00000237173,ENSG00000235741,ENSG00000287582,ENSG00000280425,ENSG00000157211,ENSG00000256407,ENSG00000225183,ENSG00000280378,ENSG00000203985
chr1	54132591	54132865	1:54132591-54132865	ENSG00000235741,ENSG00000287582,ENSG00000280425,ENSG00000157211,ENSG00000225183,ENSG00000203985
chr1	54199804	54200509	1:54199804-54200509	ENSG00000116221,ENSG00000215883,ENSG00000157211,ENSG00000256407
chr1	54212740	54213174	1:54212740-54213174	ENSG00000116221,ENSG00000215883,ENSG00000157211,ENSG00000256407
chr1	54220422	54220769	1:54220422-54220769	ENSG00000198711,ENSG00000157216,ENSG00000116221
chr1	54227234	54227529	1:54227234-54227529	ENSG00000198711,ENSG00000157216
chr1	54231112	54231315	1:54231112-54231315	ENSG00000198711,ENSG00000157216
chr1	54238485	54238940	1:54238485-54238940	ENSG00000198711,ENSG00000157211
chr1	54253645	54254626	1:54253645-54254626	ENSG00000198711,ENSG00000157216
chr1	54287271	54287601	1:54287271-54287601	ENSG00000225632,ENSG00000157211
chr1	54331260	54331721	1:54331260-54331721	ENSG00000157216
chr1	54332865	54333044	1:54332865-54333044	ENSG00000157216
chr1	54356514	54357015	1:54356514-54357015	ENSG00000157216
chr1	54373008	54373319	1:54373008-54373319	-
chr1	54375665	54375897	1:54375665-54375897	-
chr1	54396293	54396706	1:54396293-54396706	ENSG00000157216
chr1	54397201	54397461	1:54397201-54397461	ENSG00000157216
chr1	54406011	54406982	1:54406011-54406982	ENSG00000232245,ENSG00000157216
chr1	54429060	54429320	1:54429060-54429320	ENSG00000232245
chr1	54464756	54465103	1:54464756-54465103	ENSG00000232245
chr1	54474740	54475068	1:54474740-54475068	ENSG00000232245
chr1	54475527	54476015	1:54475527-54476015	ENSG00000232245
chr1	54485497	54485754	1:54485497-54485754	ENSG00000232245,ENSG00000157216
chr1	54488242	54488666	1:54488242-54488666	ENSG00000232245,ENSG00000157216
chr1	54489265	54489801	1:54489265-54489801	ENSG00000232245,ENSG00000157216
chr1	54499398	54500019	1:54499398-54500019	ENSG00000237453,ENSG00000271723,ENSG00000230728,ENSG00000162391,ENSG00000237173,ENSG00000235741,ENSG00000287582,ENSG00000232245,ENSG00000157211,ENSG00000225183,ENSG00000280378,ENSG00000203985
chr1	54541941	54542885	1:54541941-54542885	ENSG00000271723,ENSG00000230728,ENSG00000162391,ENSG00000162390,ENSG00000227453,ENSG00000237173,ENSG00000235741,ENSG00000287582
chr1	54547820	54548376	1:54547820-54548376	ENSG00000271723,ENSG00000230728,ENSG00000162391,ENSG00000162390,ENSG00000227453,ENSG00000237173,ENSG00000235741,ENSG00000287582
chr1	54557912	54558280	1:54557912-54558280	ENSG00000271723,ENSG00000230728,ENSG00000162391,ENSG00000237173,ENSG00000235741
chr1	54604564	54605020	1:54604564-54605020	ENSG00000271723,ENSG00000184313,ENSG00000230728,ENSG00000162391,ENSG00000162390,ENSG00000237173,ENSG00000235741,ENSG00000287582
chr1	54681466	54681654	1:54681466-54681654	ENSG00000237453,ENSG00000271723,ENSG00000184313,ENSG00000230728,ENSG00000162391
chr1	54715525	54716283	1:54715525-54716283	ENSG00000237453,ENSG00000162396,ENSG00000243725,ENSG00000271723,ENSG00000184313,ENSG00000230728,ENSG00000162391,ENSG00000235741
chr1	54724027	54724231	1:54724027-54724231	ENSG00000243725,ENSG00000271723
chr1	54764425	54765067	1:54764425-54765067	ENSG00000237453,ENSG00000006555,ENSG00000162396,ENSG00000243725,ENSG00000271723
chr1	54800787	54801748	1:54800787-54801748	ENSG00000162398,ENSG00000237453,ENSG00000006555,ENSG00000271723
chr1	54810468	54810715	1:54810468-54810715	ENSG00000287724,ENSG00000162398,ENSG00000237453,ENSG00000006555,ENSG00000271723
chr1	54859808	54860093	1:54859808-54860093	ENSG00000287724
chr1	54886891	54887548	1:54886891-54887548	ENSG00000233203,ENSG00000242396,ENSG00000287724,ENSG00000116133
chr1	54948343	54948568	1:54948343-54948568	ENSG00000162399,ENSG00000233271
chr1	54965580	54965915	1:54965580-54965915	ENSG00000162399,ENSG00000233271,ENSG00000143001,ENSG00000284601
chr1	54980564	54980991	1:54980564-54980991	ENSG00000233271,ENSG00000143001,ENSG00000284601
chr1	54996506	54996714	1:54996506-54996714	ENSG00000162399,ENSG00000233271,ENSG00000143001,ENSG00000284601
chr1	55022003	55022300	1:55022003-55022300	ENSG00000252162,ENSG00000272051,ENSG00000233079,ENSG00000230250,ENSG00000227104,ENSG00000199831,ENSG00000232198,ENSG00000231900,ENSG00000169174,ENSG00000162399,ENSG00000233271,ENSG00000287724
chr1	55039433	55039996	1:55039433-55039996	ENSG00000169174
chr1	55129347	55129593	1:55129347-55129593	ENSG00000252162,ENSG00000272051,ENSG00000233079,ENSG00000230250,ENSG00000227104,ENSG00000235612,ENSG00000199831,ENSG00000232198,ENSG00000231900,ENSG00000234810,ENSG00000162402
chr1	55138898	55139198	1:55138898-55139198	ENSG00000252162,ENSG00000272051,ENSG00000233079,ENSG00000230250,ENSG00000227104,ENSG00000224980,ENSG00000199831,ENSG00000232198,ENSG00000231900,ENSG00000234810,ENSG00000162402
chr1	55140633	55140827	1:55140633-55140827	ENSG00000252162,ENSG00000272051,ENSG00000233079,ENSG00000230250,ENSG00000227104,ENSG00000235612,ENSG00000224980,ENSG00000225475,ENSG00000199831,ENSG00000232198,ENSG00000231900,ENSG00000234810,ENSG00000265822,ENSG00000162402
chr1	55214942	55215696	1:55214942-55215696	ENSG00000252162,ENSG00000272051,ENSG00000199831,ENSG00000232198,ENSG00000231900,ENSG00000234810,ENSG00000265822,ENSG00000231095,ENSG00000231090,ENSG00000162402
chr1	55217664	55217858	1:55217664-55217858	ENSG00000265822,ENSG00000231095,ENSG00000231090,ENSG00000162402
chr1	55243842	55244033	1:55243842-55244033	ENSG00000231900,ENSG00000265822
chr1	55244614	55245018	1:55244614-55245018	ENSG00000252162,ENSG00000272051,ENSG00000233079,ENSG00000230250,ENSG00000227104,ENSG00000235612,ENSG00000225475,ENSG00000199831,ENSG00000232198,ENSG00000231900,ENSG00000234810,ENSG00000265822,ENSG00000231095,ENSG00000231090,ENSG00000162402
chr1	55260158	55260430	1:55260158-55260430	ENSG00000252162,ENSG00000272051,ENSG00000199831,ENSG00000232198,ENSG00000231900,ENSG00000234810,ENSG00000265822
chr1	55277638	55277955	1:55277638-55277955	ENSG00000252162,ENSG00000272051,ENSG00000233079,ENSG00000230250,ENSG00000227104,ENSG00000235612,ENSG00000229871,ENSG00000224980,ENSG00000225475,ENSG00000199831,ENSG00000232198,ENSG00000231900,ENSG00000234810,ENSG00000265822,ENSG00000231090,ENSG00000162402
chr1	56249296	56249548	1:56249296-56249548	ENSG00000252162,ENSG00000272051,ENSG00000233079,ENSG00000230250,ENSG00000227104,ENSG00000235612,ENSG00000260971,ENSG00000229871,ENSG00000223956,ENSG00000224980,ENSG00000225475,ENSG00000199831,ENSG00000232198,ENSG00000231900,ENSG00000234810
chr1	56472949	56473207	1:56472949-56473207	ENSG00000252162,ENSG00000272051,ENSG00000233079,ENSG00000230250,ENSG00000227104,ENSG00000235612,ENSG00000260971,ENSG00000284686,ENSG00000229871,ENSG00000223956,ENSG00000232198,ENSG00000234810
chr1	56477371	56477968	1:56477371-56477968	ENSG00000252162,ENSG00000272051,ENSG00000233079,ENSG00000230250,ENSG00000227104,ENSG00000235612,ENSG00000260971,ENSG00000284686,ENSG00000229871,ENSG00000223956,ENSG00000236776,ENSG00000224980,ENSG00000199831,ENSG00000232198,ENSG00000231900,ENSG00000234810
chr1	56516546	56517140	1:56516546-56517140	ENSG00000233079,ENSG00000230250,ENSG00000227104,ENSG00000235612,ENSG00000284686,ENSG00000229871,ENSG00000223956,ENSG00000162407,ENSG00000236776,ENSG00000224980,ENSG00000225475,ENSG00000231900,ENSG00000234810
chr1	56525528	56526000	1:56525528-56526000	ENSG00000252162,ENSG00000272051,ENSG00000233079,ENSG00000230250,ENSG00000227104,ENSG00000235612,ENSG00000284686,ENSG00000229871,ENSG00000223956,ENSG00000162407,ENSG00000236776,ENSG00000224980,ENSG00000225475,ENSG00000199831,ENSG00000232198,ENSG00000231900,ENSG00000234810
chr1	56578417	56579670	1:56578417-56579670	ENSG00000252162,ENSG00000272051,ENSG00000233079,ENSG00000230250,ENSG00000227104,ENSG00000235612,ENSG00000260971,ENSG00000229871,ENSG00000223956,ENSG00000162407,ENSG00000236776,ENSG00000224980,ENSG00000225475,ENSG00000199831,ENSG00000232198,ENSG00000231900,ENSG00000234810
chr1	56645090	56645835	1:56645090-56645835	ENSG00000252162,ENSG00000272051,ENSG00000233079,ENSG00000230250,ENSG00000227104,ENSG00000235612,ENSG00000162407,ENSG00000224980,ENSG00000225475,ENSG00000162409,ENSG00000199831,ENSG00000232198,ENSG00000231900,ENSG00000234810
chr1	56821094	56821358	1:56821094-56821358	ENSG00000272051,ENSG00000224980,ENSG00000225475,ENSG00000187889,ENSG00000229913,ENSG00000157131,ENSG00000021852,ENSG00000236341,ENSG00000227935,ENSG00000236888,ENSG00000199831,ENSG00000232198
chr1	57218670	57219064	1:57218670-57219064	ENSG00000227104,ENSG00000157131,ENSG00000021852,ENSG00000236341,ENSG00000227935,ENSG00000236888,ENSG00000226759,ENSG00000229887
chr1	57307482	57307729	1:57307482-57307729	ENSG00000157131,ENSG00000021852,ENSG00000236341,ENSG00000173406,ENSG00000227935,ENSG00000236888,ENSG00000226759,ENSG00000229887
chr1	57424075	57424914	1:57424075-57424914	ENSG00000157131,ENSG00000021852,ENSG00000236341,ENSG00000173406,ENSG00000227935,ENSG00000236888,ENSG00000226759,ENSG00000229887
chr1	57986511	57986757	1:57986511-57986757	ENSG00000157131,ENSG00000021852,ENSG00000236341,ENSG00000227935,ENSG00000236888,ENSG00000226759,ENSG00000229887,ENSG00000223416,ENSG00000235038,ENSG00000230546,ENSG00000233216
chr1	58104963	58105416	1:58104963-58105416	ENSG00000233079,ENSG00000225475,ENSG00000157131,ENSG00000021852,ENSG00000236341,ENSG00000227935,ENSG00000236888,ENSG00000226759,ENSG00000229887,ENSG00000223416,ENSG00000235038,ENSG00000230546,ENSG00000233216
chr1	58149421	58149697	1:58149421-58149697	ENSG00000157131,ENSG00000021852,ENSG00000236341,ENSG00000227935,ENSG00000236888,ENSG00000226759,ENSG00000229887,ENSG00000223416,ENSG00000235038,ENSG00000230546,ENSG00000233216
chr1	58249925	58250554	1:58249925-58250554	ENSG00000157131,ENSG00000021852,ENSG00000236341,ENSG00000236888,ENSG00000226759,ENSG00000229887,ENSG00000223416,ENSG00000235038,ENSG00000233216
chr1	58251524	58251707	1:58251524-58251707	ENSG00000157131,ENSG00000236888,ENSG00000226759,ENSG00000233216
chr1	58546237	58547111	1:58546237-58547111	ENSG00000173406,ENSG00000162600,ENSG00000286918,ENSG00000270209,ENSG00000264128,ENSG00000185839
chr1	58576538	58576787	1:58576538-58576787	ENSG00000264128,ENSG00000184292,ENSG00000185839
chr1	58577574	58577921	1:58577574-58577921	ENSG00000264128,ENSG00000184292
chr1	58596715	58596906	1:58596715-58596906	ENSG00000264128,ENSG00000185839
chr1	58618344	58618807	1:58618344-58618807	ENSG00000264128,ENSG00000185839
chr1	58624408	58624714	1:58624408-58624714	ENSG00000264128,ENSG00000185839
chr1	58652537	58652843	1:58652537-58652843	ENSG00000162600,ENSG00000286918,ENSG00000264128,ENSG00000185839
chr1	58699687	58700287	1:58699687-58700287	ENSG00000162601,ENSG00000283445,ENSG00000266150
chr1	58718023	58718653	1:58718023-58718653	ENSG00000162601,ENSG00000283445,ENSG00000226883
chr1	58739023	58739320	1:58739023-58739320	ENSG00000266150,ENSG00000226883
chr1	58755215	58755786	1:58755215-58755786	ENSG00000177606,ENSG00000234807,ENSG00000266150,ENSG00000226883
chr1	58783694	58784435	1:58783694-58784435	ENSG00000177606,ENSG00000234807,ENSG00000266150
chr1	58815302	58815505	1:58815302-58815505	ENSG00000177606,ENSG00000234807,ENSG00000272226
chr1	58816298	58816674	1:58816298-58816674	ENSG00000177606,ENSG00000234807,ENSG00000272226,ENSG00000231740,ENSG00000228121
chr1	58854583	58854871	1:58854583-58854871	ENSG00000231740
chr1	58883492	58884147	1:58883492-58884147	ENSG00000234807,ENSG00000231740,ENSG00000232453
chr1	58898920	58899298	1:58898920-58899298	ENSG00000232453
chr1	58903522	58904164	1:58903522-58904164	ENSG00000232453
chr1	58922324	58922780	1:58922324-58922780	ENSG00000232453,ENSG00000228121
chr1	58932838	58933144	1:58932838-58933144	ENSG00000232453,ENSG00000237352,ENSG00000228121
chr1	58941849	58942152	1:58941849-58942152	ENSG00000237352,ENSG00000228121
chr1	58979249	58979477	1:58979249-58979477	ENSG00000228121
chr1	58983347	58983578	1:58983347-58983578	ENSG00000228121
chr1	59020192	59020579	1:59020192-59020579	ENSG00000237352,ENSG00000228121
chr1	59046801	59047133	1:59046801-59047133	ENSG00000237352,ENSG00000228121,ENSG00000241042
chr1	59057237	59057503	1:59057237-59057503	ENSG00000237352,ENSG00000241042
chr1	59076696	59076958	1:59076696-59076958	ENSG00000241042,ENSG00000235215
chr1	59138407	59138810	1:59138407-59138810	ENSG00000237352,ENSG00000224609
chr1	59146828	59147190	1:59146828-59147190	ENSG00000224609
chr1	59150975	59151217	1:59150975-59151217	ENSG00000224609
chr1	59163756	59164293	1:59163756-59164293	ENSG00000224609
chr1	59292639	59292973	1:59292639-59292973	ENSG00000224609,ENSG00000270457,ENSG00000172456
chr1	59296399	59297097	1:59296399-59297097	ENSG00000224609,ENSG00000270457,ENSG00000172456
chr1	59494308	59494660	1:59494308-59494660	-
chr1	59570308	59570828	1:59570308-59570828	-
chr1	59674554	59674884	1:59674554-59674884	ENSG00000172456,ENSG00000266150
chr1	59678912	59679208	1:59678912-59679208	ENSG00000172456,ENSG00000266150,ENSG00000226883
chr1	59692622	59692952	1:59692622-59692952	ENSG00000266150
chr1	59696937	59697590	1:59696937-59697590	ENSG00000266150
chr1	59759382	59759720	1:59759382-59759720	ENSG00000172456,ENSG00000266150,ENSG00000226883
chr1	59814480	59815360	1:59814480-59815360	ENSG00000226883,ENSG00000134709
chr1	59879764	59880197	1:59879764-59880197	ENSG00000226883,ENSG00000134709,ENSG00000162598
chr1	59926547	59927468	1:59926547-59927468	ENSG00000134716,ENSG00000162598
chr1	59947420	59947776	1:59947420-59947776	ENSG00000226883,ENSG00000134716,ENSG00000265535,ENSG00000162598,ENSG00000229332,ENSG00000238242
chr1	59967347	59967755	1:59967347-59967755	ENSG00000226883,ENSG00000265535,ENSG00000162598,ENSG00000229332,ENSG00000238242,ENSG00000226476,ENSG00000212360,ENSG00000236646
chr1	60281260	60281593	1:60281260-60281593	ENSG00000162598,ENSG00000229332,ENSG00000238242,ENSG00000226476
chr1	60558234	60558583	1:60558234-60558583	ENSG00000162598,ENSG00000229332,ENSG00000238242,ENSG00000226476
chr1	60575674	60575917	1:60575674-60575917	ENSG00000229332,ENSG00000238242,ENSG00000226476
chr1	60581529	60581729	1:60581529-60581729	ENSG00000229332,ENSG00000226476
chr1	60832362	60832701	1:60832362-60832701	ENSG00000162598,ENSG00000229332,ENSG00000238242,ENSG00000226476,ENSG00000231252,ENSG00000200575
chr1	60912022	60912296	1:60912022-60912296	-
chr1	60935118	60935478	1:60935118-60935478	ENSG00000229332
chr1	60949515	60949850	1:60949515-60949850	ENSG00000162598,ENSG00000229332,ENSG00000238242,ENSG00000237928,ENSG00000236646
chr1	60961250	60961503	1:60961250-60961503	ENSG00000162598,ENSG00000229332,ENSG00000238242,ENSG00000226476,ENSG00000237928,ENSG00000287224,ENSG00000200575,ENSG00000212360,ENSG00000236646
chr1	60973195	60973403	1:60973195-60973403	ENSG00000237928,ENSG00000212360
chr1	61013292	61013534	1:61013292-61013534	ENSG00000238242
chr1	61042889	61043685	1:61042889-61043685	ENSG00000265535,ENSG00000229332,ENSG00000238242,ENSG00000237928,ENSG00000284808,ENSG00000287224,ENSG00000200575,ENSG00000212360,ENSG00000236646
chr1	61049954	61050658	1:61049954-61050658	ENSG00000162599,ENSG00000237928,ENSG00000287224,ENSG00000212360
chr1	61053923	61054237	1:61053923-61054237	ENSG00000162599,ENSG00000237928
chr1	61056841	61057076	1:61056841-61057076	ENSG00000162599,ENSG00000237928
chr1	61076735	61077452	1:61076735-61077452	ENSG00000162599
chr1	61077982	61078196	1:61077982-61078196	ENSG00000162599
chr1	61082092	61082515	1:61082092-61082515	ENSG00000162599
chr1	61083305	61083640	1:61083305-61083640	ENSG00000162599
chr1	61104408	61104682	1:61104408-61104682	-
chr1	61132763	61133044	1:61132763-61133044	-
chr1	61140702	61141174	1:61140702-61141174	-
chr1	61157456	61157944	1:61157456-61157944	-
chr1	61244215	61244521	1:61244215-61244521	ENSG00000237853
chr1	61255134	61255554	1:61255134-61255554	ENSG00000237853
chr1	61299367	61299698	1:61299367-61299698	-
chr1	61302156	61302541	1:61302156-61302541	-
chr1	61337445	61337661	1:61337445-61337661	-
chr1	61343736	61344220	1:61343736-61344220	ENSG00000284808,ENSG00000287224,ENSG00000212360
chr1	61403984	61404275	1:61403984-61404275	ENSG00000162599
chr1	61419471	61419979	1:61419471-61419979	ENSG00000284808,ENSG00000287224,ENSG00000212360
chr1	61436053	61436331	1:61436053-61436331	ENSG00000284808
chr1	61453121	61453714	1:61453121-61453714	ENSG00000229332,ENSG00000162599,ENSG00000284808,ENSG00000287224,ENSG00000200575,ENSG00000212360,ENSG00000236646
chr1	61502657	61503123	1:61502657-61503123	ENSG00000284808,ENSG00000287224,ENSG00000200575
chr1	61505035	61505251	1:61505035-61505251	ENSG00000238242,ENSG00000284808,ENSG00000287224,ENSG00000200575,ENSG00000212360,ENSG00000236646
chr1	61612633	61612854	1:61612633-61612854	ENSG00000229332,ENSG00000238242,ENSG00000284808,ENSG00000287224,ENSG00000223920,ENSG00000200575,ENSG00000212360,ENSG00000236646,ENSG00000242860,ENSG00000263908,ENSG00000283690
chr1	61641226	61642031	1:61641226-61642031	ENSG00000287224,ENSG00000223920,ENSG00000200575,ENSG00000212360
chr1	61670620	61670831	1:61670620-61670831	ENSG00000223920,ENSG00000200575,ENSG00000212360
chr1	61724776	61725576	1:61724776-61725576	ENSG00000162604,ENSG00000271200,ENSG00000132849,ENSG00000200575,ENSG00000212360
chr1	61742178	61743022	1:61742178-61743022	ENSG00000162604,ENSG00000271200,ENSG00000132849,ENSG00000200575,ENSG00000212360
chr1	62131233	62131535	1:62131233-62131535	ENSG00000132849,ENSG00000236646,ENSG00000242860,ENSG00000263908,ENSG00000283690,ENSG00000234204,ENSG00000234088,ENSG00000240563,ENSG00000237227,ENSG00000200174
chr1	62272039	62272599	1:62272039-62272599	ENSG00000236646,ENSG00000242860,ENSG00000263908,ENSG00000283690,ENSG00000234204,ENSG00000234088,ENSG00000240563,ENSG00000237227,ENSG00000200174,ENSG00000132854
chr1	62295869	62296230	1:62295869-62296230	ENSG00000236646,ENSG00000242860,ENSG00000263908,ENSG00000283690,ENSG00000234204,ENSG00000234088,ENSG00000240563,ENSG00000237227,ENSG00000200174,ENSG00000132854,ENSG00000201153
chr1	62318964	62319546	1:62318964-62319546	ENSG00000236646,ENSG00000242860,ENSG00000263908,ENSG00000283690,ENSG00000234204,ENSG00000234088,ENSG00000240563,ENSG00000237227,ENSG00000200174,ENSG00000132854
chr1	62335721	62335937	1:62335721-62335937	ENSG00000236646,ENSG00000242860,ENSG00000263908,ENSG00000283690,ENSG00000234204,ENSG00000234088,ENSG00000240563,ENSG00000237227,ENSG00000200174,ENSG00000278967
chr1	62356586	62356888	1:62356586-62356888	ENSG00000236646,ENSG00000242860,ENSG00000263908,ENSG00000283690,ENSG00000234204,ENSG00000234088,ENSG00000240563,ENSG00000237227,ENSG00000200174
chr1	62435989	62437088	1:62435989-62437088	ENSG00000242860,ENSG00000234204,ENSG00000234088,ENSG00000240563,ENSG00000237227,ENSG00000200174,ENSG00000162607,ENSG00000132855,ENSG00000278967,ENSG00000213703
chr1	62539193	62539595	1:62539193-62539595	ENSG00000116641,ENSG00000270549,ENSG00000132855,ENSG00000278967,ENSG00000213703
chr1	62687485	62688705	1:62687485-62688705	ENSG00000116641,ENSG00000132855,ENSG00000278967,ENSG00000213703,ENSG00000235545
chr1	62722910	62723309	1:62722910-62723309	ENSG00000132855,ENSG00000278967,ENSG00000213703
chr1	62725339	62725554	1:62725339-62725554	ENSG00000132855,ENSG00000278967,ENSG00000213703
chr1	62746511	62746716	1:62746511-62746716	ENSG00000132855,ENSG00000278967,ENSG00000213703
chr1	62759415	62759730	1:62759415-62759730	ENSG00000234088,ENSG00000240563,ENSG00000116641,ENSG00000132855,ENSG00000278967,ENSG00000213703
chr1	62775235	62775715	1:62775235-62775715	ENSG00000132855,ENSG00000278967,ENSG00000213703,ENSG00000125703
chr1	62783730	62784608	1:62783730-62784608	ENSG00000132855,ENSG00000278967,ENSG00000213703,ENSG00000125703
chr1	62800845	62801314	1:62800845-62801314	ENSG00000200174,ENSG00000132855,ENSG00000278967,ENSG00000213703,ENSG00000125703,ENSG00000234318,ENSG00000229537,ENSG00000286455,ENSG00000227485,ENSG00000228734,ENSG00000223683,ENSG00000286429,ENSG00000251720,ENSG00000116652,ENSG00000276884,ENSG00000278287,ENSG00000277565,ENSG00000275823,ENSG00000277689,ENSG00000274199,ENSG00000244256
chr1	62906599	62906788	1:62906599-62906788	ENSG00000234318,ENSG00000237163,ENSG00000229537,ENSG00000286455,ENSG00000227485
chr1	63073954	63074288	1:63073954-63074288	ENSG00000229537,ENSG00000286455,ENSG00000227485,ENSG00000229225,ENSG00000203605,ENSG00000228734,ENSG00000223683
chr1	63122136	63122519	1:63122136-63122519	ENSG00000229537,ENSG00000286455,ENSG00000227485,ENSG00000203605,ENSG00000228734,ENSG00000223683,ENSG00000286429
chr1	63125000	63125190	1:63125000-63125190	ENSG00000229537,ENSG00000286455,ENSG00000227485,ENSG00000203605,ENSG00000228734,ENSG00000223683
chr1	63198943	63199243	1:63198943-63199243	ENSG00000229537,ENSG00000286455,ENSG00000227485,ENSG00000203605,ENSG00000252259,ENSG00000228734,ENSG00000223683,ENSG00000252784,ENSG00000286429,ENSG00000251720
chr1	63317008	63317309	1:63317008-63317309	ENSG00000224209,ENSG00000230798,ENSG00000187140,ENSG00000275836,ENSG00000252784
chr1	63320436	63320645	1:63320436-63320645	ENSG00000224209,ENSG00000230798,ENSG00000187140,ENSG00000275836,ENSG00000252784
chr1	63323545	63324029	1:63323545-63324029	ENSG00000224209,ENSG00000230798,ENSG00000187140,ENSG00000275836,ENSG00000252784
chr1	63329766	63330040	1:63329766-63330040	ENSG00000224209,ENSG00000223683,ENSG00000230798,ENSG00000187140,ENSG00000275836,ENSG00000252784,ENSG00000251720
chr1	63367281	63367957	1:63367281-63367957	ENSG00000224209,ENSG00000228734,ENSG00000223683,ENSG00000230798,ENSG00000187140,ENSG00000275836,ENSG00000252784,ENSG00000236674,ENSG00000088035,ENSG00000286429,ENSG00000251720,ENSG00000116652,ENSG00000276884,ENSG00000278287,ENSG00000277565,ENSG00000275823,ENSG00000277689,ENSG00000274199
chr1	63403422	63403762	1:63403422-63403762	ENSG00000229537,ENSG00000286455,ENSG00000228734,ENSG00000223683,ENSG00000252784,ENSG00000088035,ENSG00000286429,ENSG00000251720,ENSG00000116652,ENSG00000276884,ENSG00000278287,ENSG00000277565,ENSG00000275823,ENSG00000277689,ENSG00000274199
chr1	63441606	63442041	1:63441606-63442041	ENSG00000223683,ENSG00000252784,ENSG00000142856,ENSG00000286429,ENSG00000251720,ENSG00000116652,ENSG00000276884,ENSG00000278287,ENSG00000277565,ENSG00000275823,ENSG00000277689,ENSG00000274199
chr1	63522940	63523851	1:63522940-63523851	ENSG00000142856,ENSG00000286429,ENSG00000203965,ENSG00000264271,ENSG00000251720,ENSG00000116652,ENSG00000276884,ENSG00000278287,ENSG00000277565,ENSG00000275823,ENSG00000277689,ENSG00000274199
chr1	63593268	63594592	1:63593268-63594592	ENSG00000142856,ENSG00000286429,ENSG00000203965,ENSG00000251720,ENSG00000116652,ENSG00000276884,ENSG00000278287,ENSG00000277565,ENSG00000275823,ENSG00000277689,ENSG00000274199,ENSG00000079739,ENSG00000244256
chr1	63773705	63774894	1:63773705-63774894	ENSG00000244256,ENSG00000185483,ENSG00000177452,ENSG00000228056,ENSG00000207190,ENSG00000200508,ENSG00000177414
chr1	63937458	63937932	1:63937458-63937932	ENSG00000116652,ENSG00000276884,ENSG00000278287,ENSG00000277565,ENSG00000275823,ENSG00000277689,ENSG00000274199,ENSG00000244256,ENSG00000177452,ENSG00000228056,ENSG00000207190,ENSG00000200508,ENSG00000177414
chr1	64006582	64006968	1:64006582-64006968	ENSG00000244256,ENSG00000185483,ENSG00000177452,ENSG00000228056,ENSG00000207190,ENSG00000200508,ENSG00000177414
chr1	64087714	64088250	1:64087714-64088250	ENSG00000244256,ENSG00000177452,ENSG00000228056,ENSG00000207190,ENSG00000200508,ENSG00000223949,ENSG00000177414
chr1	64150892	64151102	1:64150892-64151102	ENSG00000244256,ENSG00000177452,ENSG00000228056,ENSG00000207190,ENSG00000200508,ENSG00000223949,ENSG00000177414
chr1	64171813	64172175	1:64171813-64172175	ENSG00000244256,ENSG00000228056,ENSG00000200508,ENSG00000223949,ENSG00000284928,ENSG00000177414
chr1	64183562	64183821	1:64183562-64183821	ENSG00000244256,ENSG00000228056,ENSG00000223949,ENSG00000284928,ENSG00000177414
chr1	64308879	64309509	1:64308879-64309509	ENSG00000116652,ENSG00000276884,ENSG00000278287,ENSG00000277565,ENSG00000275823,ENSG00000277689,ENSG00000274199,ENSG00000244256,ENSG00000177414,ENSG00000238653,ENSG00000264470
chr1	64469784	64470873	1:64469784-64470873	ENSG00000238653,ENSG00000158966,ENSG00000264470
chr1	64476338	64476623	1:64476338-64476623	ENSG00000238653,ENSG00000158966,ENSG00000264470
chr1	64505329	64506101	1:64505329-64506101	ENSG00000238653,ENSG00000158966,ENSG00000264470
chr1	64512332	64512710	1:64512332-64512710	ENSG00000238653,ENSG00000158966,ENSG00000264470
chr1	64601286	64601505	1:64601286-64601505	ENSG00000238653,ENSG00000264470
chr1	64624391	64624650	1:64624391-64624650	ENSG00000238653,ENSG00000264470
chr1	64686913	64687214	1:64686913-64687214	ENSG00000238653,ENSG00000264470
chr1	64744487	64745519	1:64744487-64745519	ENSG00000238653,ENSG00000264470,ENSG00000162437
chr1	64775087	64775426	1:64775087-64775426	ENSG00000238653,ENSG00000162437
chr1	64864079	64864541	1:64864079-64864541	ENSG00000235804,ENSG00000185031,ENSG00000226891,ENSG00000162434
chr1	64895409	64895868	1:64895409-64895868	ENSG00000272506,ENSG00000185031,ENSG00000226891,ENSG00000234784
chr1	64901651	64901903	1:64901651-64901903	ENSG00000185031,ENSG00000234784
chr1	64917317	64917497	1:64917317-64917497	ENSG00000185031,ENSG00000234784
chr1	64933391	64933866	1:64933391-64933866	ENSG00000185031,ENSG00000233877,ENSG00000234784
chr1	64934506	64934723	1:64934506-64934723	ENSG00000233877,ENSG00000234784
chr1	64939839	64940229	1:64939839-64940229	ENSG00000185031,ENSG00000233877,ENSG00000234784
chr1	64949313	64949666	1:64949313-64949666	ENSG00000185031,ENSG00000233877,ENSG00000234784
chr1	64956932	64957316	1:64956932-64957316	ENSG00000185031,ENSG00000162434
chr1	64965995	64966939	1:64965995-64966939	ENSG00000235804,ENSG00000272506,ENSG00000185031,ENSG00000226891,ENSG00000234784,ENSG00000162434
chr1	65002391	65003216	1:65002391-65003216	ENSG00000212257,ENSG00000272506,ENSG00000185031,ENSG00000226891
chr1	65027864	65028153	1:65027864-65028153	ENSG00000212257,ENSG00000185031
chr1	65041101	65041744	1:65041101-65041744	ENSG00000234496,ENSG00000235804,ENSG00000199135,ENSG00000265996,ENSG00000212257,ENSG00000272506,ENSG00000185031,ENSG00000226891
chr1	65060073	65060319	1:65060073-65060319	ENSG00000234496,ENSG00000235804,ENSG00000199135,ENSG00000265996,ENSG00000162434
chr1	65066694	65067733	1:65066694-65067733	ENSG00000234496,ENSG00000235804,ENSG00000199135,ENSG00000265996,ENSG00000162434
chr1	65067919	65068114	1:65067919-65068114	ENSG00000234496,ENSG00000235804,ENSG00000199135,ENSG00000265996,ENSG00000162434
chr1	65147349	65148001	1:65147349-65148001	ENSG00000231622,ENSG00000162433,ENSG00000234496,ENSG00000235804
chr1	65148352	65149361	1:65148352-65149361	ENSG00000231622,ENSG00000162433,ENSG00000234496
chr1	65165607	65166040	1:65165607-65166040	ENSG00000231622,ENSG00000162433,ENSG00000234496,ENSG00000235804
chr1	65170536	65170919	1:65170536-65170919	ENSG00000162433,ENSG00000234496
chr1	65174626	65174838	1:65174626-65174838	ENSG00000162433,ENSG00000234496
chr1	65215658	65215988	1:65215658-65215988	ENSG00000285079,ENSG00000224570,ENSG00000237852,ENSG00000234496,ENSG00000235804
chr1	65230951	65231413	1:65230951-65231413	ENSG00000239319,ENSG00000285079,ENSG00000224570,ENSG00000237852,ENSG00000234496
chr1	65254127	65255034	1:65254127-65255034	ENSG00000285079,ENSG00000224570,ENSG00000237852,ENSG00000222624,ENSG00000116675,ENSG00000234496
chr1	65265700	65266307	1:65265700-65266307	ENSG00000224570,ENSG00000237852,ENSG00000116675
chr1	65292978	65293425	1:65292978-65293425	ENSG00000285079,ENSG00000224570,ENSG00000237852,ENSG00000234144,ENSG00000229294,ENSG00000116675,ENSG00000234496
chr1	65309351	65310183	1:65309351-65310183	ENSG00000285079,ENSG00000224570,ENSG00000237852,ENSG00000234144,ENSG00000229294,ENSG00000116675
chr1	65317989	65318454	1:65317989-65318454	ENSG00000285079,ENSG00000224570,ENSG00000237852,ENSG00000229294
chr1	65419764	65421030	1:65419764-65421030	ENSG00000224570,ENSG00000237852,ENSG00000116678,ENSG00000213625,ENSG00000222624
chr1	65421390	65421599	1:65421390-65421599	ENSG00000116678,ENSG00000213625,ENSG00000222624
chr1	65525295	65525938	1:65525295-65525938	ENSG00000224570,ENSG00000237852,ENSG00000116678
chr1	65687669	65688153	1:65687669-65688153	ENSG00000239319,ENSG00000285079,ENSG00000224570,ENSG00000237852,ENSG00000234496,ENSG00000235804
chr1	65792838	65793224	1:65792838-65793224	ENSG00000184588,ENSG00000239319,ENSG00000285079
chr1	65812139	65812359	1:65812139-65812359	ENSG00000239319,ENSG00000285079
chr1	66091077	66091583	1:66091077-66091583	ENSG00000223152,ENSG00000227466
chr1	66137207	66137634	1:66137207-66137634	ENSG00000227466,ENSG00000239319
chr1	66143638	66143932	1:66143638-66143932	ENSG00000227466,ENSG00000239319
chr1	66251626	66251850	1:66251626-66251850	ENSG00000184588
chr1	66253352	66253565	1:66253352-66253565	ENSG00000184588
chr1	66271315	66271596	1:66271315-66271596	-
chr1	66276256	66276470	1:66276256-66276470	-
chr1	66278270	66278612	1:66278270-66278612	-
chr1	66302860	66303239	1:66302860-66303239	-
chr1	66316868	66317381	1:66316868-66317381	ENSG00000184588
chr1	66330794	66331051	1:66330794-66331051	ENSG00000184588
chr1	66335918	66336466	1:66335918-66336466	ENSG00000184588
chr1	66350054	66350583	1:66350054-66350583	ENSG00000184588
chr1	66373242	66373539	1:66373242-66373539	ENSG00000184588
chr1	66374775	66374970	1:66374775-66374970	ENSG00000184588
chr1	66426343	66426694	1:66426343-66426694	ENSG00000172410,ENSG00000248458,ENSG00000227466
chr1	66439065	66439332	1:66439065-66439332	ENSG00000248458,ENSG00000264720
chr1	66445570	66445757	1:66445570-66445757	-
chr1	66446320	66446652	1:66446320-66446652	-
chr1	66494626	66494811	1:66494626-66494811	-
chr1	66533086	66534260	1:66533086-66534260	ENSG00000118473
chr1	66564306	66564600	1:66564306-66564600	ENSG00000248458,ENSG00000264720,ENSG00000118473
chr1	66648833	66649382	1:66648833-66649382	ENSG00000248458,ENSG00000264720,ENSG00000118473
chr1	66725982	66726272	1:66725982-66726272	ENSG00000248458,ENSG00000264720,ENSG00000118473
chr1	66729147	66729615	1:66729147-66729615	ENSG00000231080,ENSG00000172410,ENSG00000248458,ENSG00000264720,ENSG00000118473
chr1	66732833	66733082	1:66732833-66733082	ENSG00000231080,ENSG00000172410,ENSG00000248458,ENSG00000264720,ENSG00000118473
chr1	66739585	66739838	1:66739585-66739838	ENSG00000231080,ENSG00000248458,ENSG00000118473
chr1	66752189	66752873	1:66752189-66752873	ENSG00000231080,ENSG00000172410,ENSG00000152760,ENSG00000248458,ENSG00000264720
chr1	66758063	66758549	1:66758063-66758549	ENSG00000252116,ENSG00000275678,ENSG00000252433,ENSG00000231080,ENSG00000172410,ENSG00000152760,ENSG00000248458,ENSG00000264720
chr1	66924555	66925582	1:66924555-66925582	ENSG00000198160,ENSG00000231080,ENSG00000152763,ENSG00000172410
chr1	66929945	66930812	1:66929945-66930812	ENSG00000198160,ENSG00000231080,ENSG00000152763,ENSG00000172410
chr1	66961394	66961618	1:66961394-66961618	ENSG00000198160,ENSG00000231080,ENSG00000172410
chr1	66980911	66981453	1:66980911-66981453	ENSG00000231080,ENSG00000172410
chr1	66996093	66996297	1:66996093-66996297	ENSG00000275678,ENSG00000252433,ENSG00000231080,ENSG00000172410
chr1	67053261	67054545	1:67053261-67054545	ENSG00000275678,ENSG00000252433,ENSG00000116704,ENSG00000231080,ENSG00000152763,ENSG00000172410
chr1	67134778	67135047	1:67134778-67135047	ENSG00000162594,ENSG00000275678,ENSG00000252433,ENSG00000203963
chr1	67141951	67142129	1:67141951-67142129	ENSG00000162594,ENSG00000275678,ENSG00000252433,ENSG00000203963,ENSG00000231080,ENSG00000172410
chr1	67148987	67149430	1:67148987-67149430	ENSG00000228523,ENSG00000252116,ENSG00000162594,ENSG00000275678,ENSG00000252433,ENSG00000203963,ENSG00000231080,ENSG00000172410
chr1	67170864	67171333	1:67170864-67171333	ENSG00000228523,ENSG00000252116,ENSG00000162594,ENSG00000275678,ENSG00000252433,ENSG00000172410
chr1	67194529	67194809	1:67194529-67194809	ENSG00000228523,ENSG00000252116,ENSG00000253074,ENSG00000162594,ENSG00000275678,ENSG00000252433,ENSG00000231080,ENSG00000172410
chr1	67214536	67214874	1:67214536-67214874	ENSG00000228523,ENSG00000252116,ENSG00000162594
chr1	67234108	67234418	1:67234108-67234418	ENSG00000228523,ENSG00000252116,ENSG00000203963
chr1	67307135	67308072	1:67307135-67308072	ENSG00000081985,ENSG00000228523,ENSG00000252116
chr1	67430148	67431127	1:67430148-67431127	ENSG00000223263,ENSG00000142864,ENSG00000228523,ENSG00000252116
chr1	67479163	67479607	1:67479163-67479607	ENSG00000235200,ENSG00000223263,ENSG00000228523,ENSG00000252116
chr1	67500504	67500820	1:67500504-67500820	ENSG00000229133,ENSG00000207504,ENSG00000235200,ENSG00000223263,ENSG00000142864,ENSG00000228523,ENSG00000252116,ENSG00000252433,ENSG00000203963,ENSG00000172410
chr1	67532551	67532753	1:67532551-67532753	ENSG00000207504,ENSG00000235200
chr1	67557669	67558015	1:67557669-67558015	ENSG00000238139,ENSG00000207504,ENSG00000235200
chr1	67635153	67635582	1:67635153-67635582	ENSG00000221203,ENSG00000234383,ENSG00000232048,ENSG00000242482,ENSG00000238139,ENSG00000207504,ENSG00000235200
chr1	67646523	67646935	1:67646523-67646935	ENSG00000232048,ENSG00000242482,ENSG00000207504
chr1	67652800	67653167	1:67652800-67653167	ENSG00000232048,ENSG00000242482,ENSG00000207504
chr1	67674309	67675150	1:67674309-67675150	ENSG00000116717,ENSG00000232048,ENSG00000242482,ENSG00000207504,ENSG00000235200
chr1	67684952	67685609	1:67684952-67685609	ENSG00000116717,ENSG00000238139,ENSG00000207504
chr1	67686089	67686866	1:67686089-67686866	ENSG00000116717
chr1	67719836	67720117	1:67719836-67720117	-
chr1	67733835	67734357	1:67733835-67734357	ENSG00000207504,ENSG00000235200
chr1	67749904	67750230	1:67749904-67750230	ENSG00000238139,ENSG00000207504,ENSG00000235200
chr1	67760228	67760469	1:67760228-67760469	ENSG00000238778,ENSG00000238139,ENSG00000207504,ENSG00000235200
chr1	67766226	67766780	1:67766226-67766780	ENSG00000232284,ENSG00000238778,ENSG00000172380,ENSG00000207504,ENSG00000235200
chr1	67833046	67833719	1:67833046-67833719	ENSG00000232284,ENSG00000172380
chr1	68050213	68050822	1:68050213-68050822	ENSG00000228431,ENSG00000162595,ENSG00000235055
chr1	68111780	68112218	1:68111780-68112218	ENSG00000285473,ENSG00000116745,ENSG00000229440,ENSG00000237622,ENSG00000229133,ENSG00000221203,ENSG00000234383,ENSG00000116729,ENSG00000235055
chr1	68292036	68292427	1:68292036-68292427	ENSG00000223883,ENSG00000285041,ENSG00000116745,ENSG00000229440,ENSG00000237622,ENSG00000225242,ENSG00000229133,ENSG00000221203,ENSG00000234383,ENSG00000116729
chr1	68347454	68347744	1:68347454-68347744	ENSG00000116745,ENSG00000229440,ENSG00000237622,ENSG00000225242,ENSG00000229133,ENSG00000221203,ENSG00000234383,ENSG00000116729
chr1	68470552	68470780	1:68470552-68470780	ENSG00000285473,ENSG00000285041,ENSG00000225167,ENSG00000233589,ENSG00000116745,ENSG00000229440
chr1	68480888	68481075	1:68480888-68481075	ENSG00000285041,ENSG00000225167,ENSG00000233589,ENSG00000024526,ENSG00000116745
chr1	68496661	68497527	1:68496661-68497527	ENSG00000237919,ENSG00000287283,ENSG00000223883,ENSG00000285473,ENSG00000285407,ENSG00000285041,ENSG00000225167,ENSG00000234264,ENSG00000233589,ENSG00000024526,ENSG00000116745,ENSG00000229440,ENSG00000237622,ENSG00000229133,ENSG00000221203,ENSG00000234383,ENSG00000116729
chr1	68818646	68819041	1:68818646-68819041	ENSG00000237919,ENSG00000229359,ENSG00000240692,ENSG00000287283,ENSG00000223883,ENSG00000285473,ENSG00000285407,ENSG00000285041
chr1	69256026	69256205	1:69256026-69256205	ENSG00000229359,ENSG00000240692,ENSG00000287283,ENSG00000235446,ENSG00000223883,ENSG00000285473,ENSG00000285407,ENSG00000285041
chr1	69290438	69290737	1:69290438-69290737	ENSG00000237919,ENSG00000229359,ENSG00000240692,ENSG00000287283,ENSG00000235446,ENSG00000223883,ENSG00000285473,ENSG00000285407,ENSG00000285041
chr1	69320659	69321025	1:69320659-69321025	ENSG00000237919,ENSG00000229359,ENSG00000240692,ENSG00000287283,ENSG00000270615,ENSG00000235446,ENSG00000223883,ENSG00000285473,ENSG00000285407,ENSG00000285041
chr1	69432633	69432907	1:69432633-69432907	ENSG00000237919,ENSG00000229359,ENSG00000240692,ENSG00000287283,ENSG00000229639,ENSG00000223883,ENSG00000285473,ENSG00000285407,ENSG00000285041
chr1	69497384	69498146	1:69497384-69498146	ENSG00000237919,ENSG00000229359,ENSG00000240692,ENSG00000287283,ENSG00000270615,ENSG00000223883,ENSG00000285473,ENSG00000285407,ENSG00000285041
chr1	69528542	69528878	1:69528542-69528878	ENSG00000237919,ENSG00000229359,ENSG00000240692,ENSG00000287283,ENSG00000270615,ENSG00000287453,ENSG00000223883,ENSG00000285473,ENSG00000285407,ENSG00000285041
chr1	69540187	69540550	1:69540187-69540550	ENSG00000237919,ENSG00000229359,ENSG00000240692,ENSG00000287283,ENSG00000270615,ENSG00000287453,ENSG00000223883,ENSG00000285473,ENSG00000285407,ENSG00000285041,ENSG00000116745
chr1	69567190	69567723	1:69567190-69567723	ENSG00000237919,ENSG00000229359,ENSG00000240692,ENSG00000287283,ENSG00000270615,ENSG00000033122,ENSG00000287453,ENSG00000223883,ENSG00000285473,ENSG00000285407,ENSG00000285041
chr1	69568008	69568348	1:69568008-69568348	ENSG00000229359,ENSG00000287283,ENSG00000270615,ENSG00000033122,ENSG00000287453
chr1	70205336	70206228	1:70205336-70206228	ENSG00000207721,ENSG00000278636,ENSG00000228988,ENSG00000116754,ENSG00000244389,ENSG00000066557,ENSG00000237919
chr1	70221099	70221942	1:70221099-70221942	ENSG00000207721,ENSG00000228988,ENSG00000116754,ENSG00000244389,ENSG00000066557
chr1	70264565	70265159	1:70264565-70265159	ENSG00000207721,ENSG00000278636,ENSG00000226088,ENSG00000118454,ENSG00000116754,ENSG00000244389,ENSG00000237919,ENSG00000229359
chr1	70354064	70355069	1:70354064-70355069	ENSG00000278636,ENSG00000226088,ENSG00000197568,ENSG00000118454,ENSG00000244389
chr1	70376304	70376520	1:70376304-70376520	ENSG00000278636,ENSG00000226088
chr1	70410628	70411464	1:70410628-70411464	ENSG00000207721,ENSG00000271992,ENSG00000278636,ENSG00000116761,ENSG00000226088,ENSG00000197568,ENSG00000118454,ENSG00000244389,ENSG00000229359
chr1	70460783	70461200	1:70460783-70461200	ENSG00000271992,ENSG00000278636,ENSG00000226088,ENSG00000244389,ENSG00000237919,ENSG00000229359,ENSG00000240692
chr1	70498900	70499189	1:70498900-70499189	ENSG00000271992,ENSG00000278636,ENSG00000226088,ENSG00000244389,ENSG00000237919,ENSG00000229359,ENSG00000240692
chr1	70510074	70510526	1:70510074-70510526	ENSG00000207721,ENSG00000233020,ENSG00000271992,ENSG00000278636,ENSG00000244389,ENSG00000237919,ENSG00000229359,ENSG00000240692
chr1	70528691	70528988	1:70528691-70528988	ENSG00000207721,ENSG00000235079,ENSG00000050628,ENSG00000233020
chr1	70645606	70645859	1:70645606-70645859	ENSG00000207721,ENSG00000226208,ENSG00000237033
chr1	70675201	70675510	1:70675201-70675510	ENSG00000226208,ENSG00000237033
chr1	70675737	70676181	1:70675737-70676181	ENSG00000207721,ENSG00000235079,ENSG00000269933,ENSG00000235782,ENSG00000050628,ENSG00000226208,ENSG00000237033,ENSG00000237919,ENSG00000229359
chr1	70685216	70685671	1:70685216-70685671	ENSG00000207721,ENSG00000235079,ENSG00000269933,ENSG00000235782,ENSG00000050628,ENSG00000226208,ENSG00000237033
chr1	70764875	70765180	1:70764875-70765180	ENSG00000226208,ENSG00000229051
chr1	70866720	70867282	1:70866720-70867282	ENSG00000207721,ENSG00000269933,ENSG00000235782,ENSG00000226208,ENSG00000237919,ENSG00000229359,ENSG00000240692
chr1	70906951	70907238	1:70906951-70907238	ENSG00000207721,ENSG00000269933,ENSG00000235782,ENSG00000226208,ENSG00000237919
chr1	70978727	70978961	1:70978727-70978961	ENSG00000207721,ENSG00000269933,ENSG00000235782,ENSG00000226208,ENSG00000237919,ENSG00000240692
chr1	70979844	70980129	1:70979844-70980129	ENSG00000207721,ENSG00000269933,ENSG00000235782,ENSG00000226208
chr1	70993839	70994041	1:70993839-70994041	ENSG00000269933,ENSG00000235782
chr1	71047108	71047980	1:71047108-71047980	ENSG00000207721,ENSG00000132485,ENSG00000235079,ENSG00000269933,ENSG00000050628
chr1	71081003	71081420	1:71081003-71081420	ENSG00000229956,ENSG00000207721,ENSG00000132485
chr1	71414255	71414788	1:71414255-71414788	ENSG00000226324,ENSG00000229956
chr1	71521667	71521919	1:71521667-71521919	ENSG00000231985,ENSG00000226324
chr1	71588117	71588385	1:71588117-71588385	ENSG00000252005,ENSG00000285778,ENSG00000200601,ENSG00000233973,ENSG00000285808,ENSG00000271618,ENSG00000231985,ENSG00000226324
chr1	71706047	71706513	1:71706047-71706513	ENSG00000200601,ENSG00000280317,ENSG00000285808,ENSG00000227016,ENSG00000225087,ENSG00000228853,ENSG00000271618,ENSG00000231985,ENSG00000172260,ENSG00000226324
chr1	71861131	71861418	1:71861131-71861418	ENSG00000252005,ENSG00000285778,ENSG00000200601,ENSG00000233973,ENSG00000280317,ENSG00000285808,ENSG00000227016,ENSG00000212366,ENSG00000225087,ENSG00000228853,ENSG00000271618,ENSG00000231985,ENSG00000226324
chr1	71881659	71882562	1:71881659-71882562	ENSG00000237324,ENSG00000116783,ENSG00000252005,ENSG00000200601,ENSG00000233973,ENSG00000229636,ENSG00000280317,ENSG00000285808,ENSG00000227016,ENSG00000212366,ENSG00000225087,ENSG00000228853,ENSG00000271618,ENSG00000231985,ENSG00000226324
chr1	71950533	71950841	1:71950533-71950841	ENSG00000200601,ENSG00000280317,ENSG00000212366,ENSG00000225087,ENSG00000228853,ENSG00000271618
chr1	72064446	72064908	1:72064446-72064908	ENSG00000252005,ENSG00000200601,ENSG00000233973,ENSG00000280317,ENSG00000285808,ENSG00000227016,ENSG00000212366,ENSG00000225087,ENSG00000227207,ENSG00000271618,ENSG00000231985,ENSG00000226324
chr1	72111743	72111948	1:72111743-72111948	ENSG00000280317,ENSG00000227016,ENSG00000225087,ENSG00000172260
chr1	72186870	72187116	1:72186870-72187116	ENSG00000233973,ENSG00000280317,ENSG00000285808,ENSG00000227016,ENSG00000212366,ENSG00000225087,ENSG00000227207,ENSG00000233994
chr1	72282767	72283285	1:72282767-72283285	ENSG00000285808,ENSG00000225087,ENSG00000227207,ENSG00000286863,ENSG00000233994,ENSG00000172260
chr1	72283696	72284084	1:72283696-72284084	ENSG00000227207,ENSG00000286863,ENSG00000233994,ENSG00000172260
chr1	72366491	72366759	1:72366491-72366759	ENSG00000237324,ENSG00000116783,ENSG00000252005,ENSG00000285778,ENSG00000200601,ENSG00000223479,ENSG00000233973,ENSG00000251825,ENSG00000229636,ENSG00000280317,ENSG00000285808,ENSG00000227016,ENSG00000212366,ENSG00000225087,ENSG00000227207,ENSG00000233994,ENSG00000226324
chr1	72394670	72394893	1:72394670-72394893	ENSG00000233973,ENSG00000280317,ENSG00000285808,ENSG00000227016,ENSG00000212366,ENSG00000225087,ENSG00000227207
chr1	72623355	72623671	1:72623355-72623671	ENSG00000229943,ENSG00000233894,ENSG00000237324,ENSG00000116783,ENSG00000252005,ENSG00000285778,ENSG00000200601,ENSG00000223479,ENSG00000233973,ENSG00000251825,ENSG00000229636,ENSG00000280317,ENSG00000285808,ENSG00000227016,ENSG00000212366,ENSG00000225087,ENSG00000227207,ENSG00000226324
chr1	73144351	73144644	1:73144351-73144644	ENSG00000162621,ENSG00000233894,ENSG00000237324,ENSG00000116783,ENSG00000252005,ENSG00000285778,ENSG00000200601,ENSG00000223479,ENSG00000233973,ENSG00000251825,ENSG00000229636,ENSG00000280317,ENSG00000285808,ENSG00000227016,ENSG00000212366,ENSG00000225087
chr1	73593565	73593785	1:73593565-73593785	ENSG00000162621,ENSG00000229943,ENSG00000233894,ENSG00000237324,ENSG00000116783,ENSG00000252005,ENSG00000285778,ENSG00000200601,ENSG00000223479,ENSG00000233973,ENSG00000280317,ENSG00000285808,ENSG00000225087
chr1	74197845	74198709	1:74197845-74198709	ENSG00000162621,ENSG00000233894,ENSG00000237324,ENSG00000116783,ENSG00000254685,ENSG00000259030,ENSG00000162620,ENSG00000252005,ENSG00000285778
chr1	74600475	74600715	1:74600475-74600715	ENSG00000162621,ENSG00000178965,ENSG00000234497,ENSG00000233894,ENSG00000237324,ENSG00000116783,ENSG00000252005,ENSG00000285778,ENSG00000200601
chr1	74673423	74674054	1:74673423-74674054	ENSG00000162621,ENSG00000178965,ENSG00000234497,ENSG00000229943,ENSG00000233894,ENSG00000237324,ENSG00000116783,ENSG00000252005,ENSG00000285778,ENSG00000200601,ENSG00000223479,ENSG00000233973,ENSG00000280317
chr1	74689953	74690215	1:74689953-74690215	ENSG00000162621,ENSG00000234497,ENSG00000272864,ENSG00000229943,ENSG00000233894,ENSG00000237324,ENSG00000116783,ENSG00000252005,ENSG00000285778,ENSG00000200601,ENSG00000223479,ENSG00000233973
chr1	74732808	74733426	1:74732808-74733426	ENSG00000162621,ENSG00000116791,ENSG00000162623,ENSG00000229943,ENSG00000233894,ENSG00000237324,ENSG00000116783,ENSG00000252005,ENSG00000285778
chr1	74733658	74734000	1:74733658-74734000	ENSG00000116791,ENSG00000162623,ENSG00000233894
chr1	74772053	74772411	1:74772053-74772411	ENSG00000162621,ENSG00000162623,ENSG00000229943,ENSG00000206999,ENSG00000233894,ENSG00000237324,ENSG00000116783
chr1	75124488	75124749	1:75124488-75124749	ENSG00000229943,ENSG00000261213,ENSG00000224127,ENSG00000162624,ENSG00000224149,ENSG00000206999
chr1	75135087	75135439	1:75135087-75135439	ENSG00000229943,ENSG00000261213,ENSG00000224127,ENSG00000162624,ENSG00000224149,ENSG00000206999
chr1	75203574	75203906	1:75203574-75203906	ENSG00000229943,ENSG00000206999,ENSG00000224493,ENSG00000252338,ENSG00000237324,ENSG00000285778
chr1	75233390	75233657	1:75233390-75233657	ENSG00000229943,ENSG00000206999,ENSG00000224493,ENSG00000252338,ENSG00000213579,ENSG00000237324
chr1	75265615	75265832	1:75265615-75265832	ENSG00000229943,ENSG00000206999,ENSG00000224493,ENSG00000252338,ENSG00000213579
chr1	75376275	75376517	1:75376275-75376517	ENSG00000229943,ENSG00000224493,ENSG00000252338,ENSG00000213579,ENSG00000116783,ENSG00000252005
chr1	75614637	75615075	1:75614637-75615075	ENSG00000137968,ENSG00000224493,ENSG00000252338,ENSG00000213579
chr1	75615719	75616346	1:75615719-75616346	ENSG00000229943,ENSG00000137968,ENSG00000224493,ENSG00000252338,ENSG00000213579,ENSG00000230863
chr1	75724304	75724995	1:75724304-75724995	ENSG00000230863,ENSG00000117054,ENSG00000057468
chr1	75745412	75745641	1:75745412-75745641	ENSG00000117054,ENSG00000181227,ENSG00000057468
chr1	75785879	75786792	1:75785879-75786792	ENSG00000230863,ENSG00000117054,ENSG00000137955,ENSG00000206620,ENSG00000207241,ENSG00000201487,ENSG00000057468
chr1	75842663	75842862	1:75842663-75842862	ENSG00000057468
chr1	75943069	75943574	1:75943069-75943574	ENSG00000224493,ENSG00000154007,ENSG00000225605
chr1	76023745	76024183	1:76023745-76024183	ENSG00000229943,ENSG00000224493,ENSG00000252338,ENSG00000057468,ENSG00000154007,ENSG00000225605,ENSG00000230027,ENSG00000272855,ENSG00000226415,ENSG00000199921,ENSG00000237552
chr1	76052635	76053476	1:76052635-76053476	ENSG00000230027,ENSG00000226415
chr1	76074322	76075034	1:76074322-76075034	ENSG00000184005,ENSG00000226415
chr1	76075958	76076231	1:76075958-76076231	ENSG00000184005
chr1	76081354	76081605	1:76081354-76081605	ENSG00000184005
chr1	76090339	76090579	1:76090339-76090579	-
chr1	76105358	76105809	1:76105358-76105809	ENSG00000252338,ENSG00000223905,ENSG00000226415,ENSG00000199921,ENSG00000237552
chr1	76154058	76154659	1:76154058-76154659	ENSG00000224493,ENSG00000252338,ENSG00000223905,ENSG00000272855,ENSG00000226415,ENSG00000199921,ENSG00000237552,ENSG00000226084
chr1	76267744	76267979	1:76267744-76267979	ENSG00000223905,ENSG00000226415
chr1	76269153	76269484	1:76269153-76269484	ENSG00000223905,ENSG00000272855,ENSG00000226415,ENSG00000199921,ENSG00000237552
chr1	76331084	76331313	1:76331084-76331313	ENSG00000184005,ENSG00000223905,ENSG00000272855,ENSG00000226415,ENSG00000199921,ENSG00000237552,ENSG00000226084
chr1	76607868	76608079	1:76607868-76608079	ENSG00000223905,ENSG00000272855,ENSG00000226415,ENSG00000199921,ENSG00000237552
chr1	76830522	76830708	1:76830522-76830708	ENSG00000272855,ENSG00000226415,ENSG00000199921,ENSG00000237552
chr1	76868099	76868699	1:76868099-76868699	ENSG00000272855,ENSG00000226415,ENSG00000199921,ENSG00000237552,ENSG00000117069
chr1	77048069	77048501	1:77048069-77048501	ENSG00000272855,ENSG00000226415,ENSG00000199921,ENSG00000237552,ENSG00000276081,ENSG00000288543,ENSG00000226084,ENSG00000232676,ENSG00000227556
chr1	77060013	77060280	1:77060013-77060280	ENSG00000272855,ENSG00000226415,ENSG00000199921,ENSG00000237552,ENSG00000276081,ENSG00000288543,ENSG00000230498,ENSG00000226084
chr1	77076971	77077170	1:77076971-77077170	ENSG00000226415,ENSG00000199921,ENSG00000237552,ENSG00000288543,ENSG00000230498,ENSG00000226084
chr1	77218804	77219532	1:77218804-77219532	ENSG00000142892,ENSG00000228187,ENSG00000287870,ENSG00000233099,ENSG00000227556
chr1	77227310	77227856	1:77227310-77227856	ENSG00000142892,ENSG00000226084,ENSG00000228187,ENSG00000287870,ENSG00000233099
chr1	77281709	77282440	1:77281709-77282440	ENSG00000228187,ENSG00000287870,ENSG00000154027,ENSG00000233099
chr1	77378965	77379582	1:77378965-77379582	ENSG00000228187,ENSG00000287870,ENSG00000154027,ENSG00000233099,ENSG00000233333,ENSG00000237413,ENSG00000212308
chr1	77412371	77412708	1:77412371-77412708	ENSG00000154027,ENSG00000233099,ENSG00000251767
chr1	77413672	77413944	1:77413672-77413944	ENSG00000154027,ENSG00000233099,ENSG00000251767
chr1	77415716	77415940	1:77415716-77415940	ENSG00000154027,ENSG00000233099,ENSG00000251767
chr1	77431486	77431772	1:77431486-77431772	ENSG00000233099,ENSG00000251767,ENSG00000287647,ENSG00000212308
chr1	77435057	77435358	1:77435057-77435358	ENSG00000233099,ENSG00000251767,ENSG00000287647
chr1	77505096	77505460	1:77505096-77505460	ENSG00000228187,ENSG00000287870,ENSG00000233099
chr1	77605540	77606056	1:77605540-77606056	ENSG00000251785,ENSG00000243437
chr1	77632269	77632634	1:77632269-77632634	ENSG00000036549,ENSG00000251785,ENSG00000243437
chr1	77682452	77683811	1:77682452-77683811	ENSG00000036549,ENSG00000243437
chr1	77739301	77739683	1:77739301-77739683	ENSG00000243437,ENSG00000077254,ENSG00000219201,ENSG00000235613,ENSG00000232015,ENSG00000235400
chr1	77759100	77760131	1:77759100-77760131	ENSG00000243437,ENSG00000077254,ENSG00000232672,ENSG00000180488,ENSG00000222849,ENSG00000219201,ENSG00000235613,ENSG00000232015,ENSG00000227556
chr1	77779506	77780210	1:77779506-77780210	ENSG00000077254,ENSG00000232672,ENSG00000180488,ENSG00000222849,ENSG00000219201,ENSG00000235613,ENSG00000232015
chr1	77825306	77825603	1:77825306-77825603	ENSG00000219201,ENSG00000235613,ENSG00000232015,ENSG00000235927,ENSG00000162614,ENSG00000285928,ENSG00000251958,ENSG00000213560,ENSG00000202263
chr1	77833024	77833237	1:77833024-77833237	ENSG00000219201,ENSG00000235613,ENSG00000232015,ENSG00000235927,ENSG00000162614
chr1	77888228	77889213	1:77888228-77889213	ENSG00000219201,ENSG00000235613,ENSG00000232015,ENSG00000235927,ENSG00000162614,ENSG00000213560,ENSG00000202263
chr1	77978246	77978781	1:77978246-77978781	ENSG00000162613,ENSG00000162616,ENSG00000137960,ENSG00000285928
chr1	77979022	77979847	1:77979022-77979847	ENSG00000162613,ENSG00000162616,ENSG00000137960,ENSG00000273338,ENSG00000285928,ENSG00000251958,ENSG00000213560,ENSG00000202263
chr1	78004081	78004980	1:78004081-78004980	ENSG00000162613,ENSG00000162616,ENSG00000137960,ENSG00000273338,ENSG00000285928,ENSG00000251958,ENSG00000213560,ENSG00000202263
chr1	78045939	78046624	1:78045939-78046624	ENSG00000162613,ENSG00000137960,ENSG00000285928,ENSG00000213561,ENSG00000251958,ENSG00000213560,ENSG00000202263
chr1	78114318	78114891	1:78114318-78114891	ENSG00000219201,ENSG00000235613,ENSG00000232015,ENSG00000162613,ENSG00000162616,ENSG00000137960,ENSG00000285928,ENSG00000251958,ENSG00000213560,ENSG00000202263,ENSG00000233333,ENSG00000237413,ENSG00000285462,ENSG00000235011,ENSG00000282898,ENSG00000235400,ENSG00000212308,ENSG00000227556
chr1	78143173	78143488	1:78143173-78143488	ENSG00000251958,ENSG00000213560,ENSG00000202263,ENSG00000233333,ENSG00000237413,ENSG00000235756,ENSG00000285462,ENSG00000235011,ENSG00000282898,ENSG00000235400,ENSG00000238015,ENSG00000212308,ENSG00000227556
chr1	78490777	78491303	1:78490777-78491303	ENSG00000233333,ENSG00000237413,ENSG00000232676,ENSG00000285462,ENSG00000235011,ENSG00000282898,ENSG00000235400,ENSG00000212308,ENSG00000227556,ENSG00000122420
chr1	78617634	78617963	1:78617634-78617963	ENSG00000233333,ENSG00000237413,ENSG00000235400,ENSG00000238015,ENSG00000137965,ENSG00000137959,ENSG00000212308,ENSG00000227556
chr1	78619815	78620025	1:78619815-78620025	ENSG00000235400,ENSG00000238015,ENSG00000137959
chr1	78649542	78649900	1:78649542-78649900	ENSG00000235011,ENSG00000282898,ENSG00000235400,ENSG00000238015,ENSG00000137965,ENSG00000137959,ENSG00000212308,ENSG00000227556
chr1	79040485	79041107	1:79040485-79041107	ENSG00000224326,ENSG00000213559,ENSG00000236407,ENSG00000277670,ENSG00000260322,ENSG00000235756,ENSG00000285409,ENSG00000232676,ENSG00000285462,ENSG00000235011,ENSG00000282898,ENSG00000230787,ENSG00000162618,ENSG00000235400,ENSG00000212308
chr1	79052928	79053157	1:79052928-79053157	ENSG00000234184,ENSG00000224326,ENSG00000227062,ENSG00000213559,ENSG00000277670,ENSG00000260322,ENSG00000235756,ENSG00000285409,ENSG00000232676,ENSG00000285462,ENSG00000235011,ENSG00000282898,ENSG00000230787,ENSG00000162618,ENSG00000235400,ENSG00000212308
chr1	79193221	79193775	1:79193221-79193775	ENSG00000227062,ENSG00000225598,ENSG00000236407,ENSG00000277670,ENSG00000260322,ENSG00000235756,ENSG00000285409,ENSG00000232676,ENSG00000285462,ENSG00000235011,ENSG00000282898,ENSG00000162618,ENSG00000235400
chr1	80892563	80893380	1:80892563-80893380	ENSG00000227960,ENSG00000234953,ENSG00000242598,ENSG00000236676,ENSG00000234683,ENSG00000215875,ENSG00000230817,ENSG00000223026,ENSG00000229752,ENSG00000227937,ENSG00000234184,ENSG00000224326,ENSG00000234108,ENSG00000227062,ENSG00000213559,ENSG00000225598,ENSG00000236407,ENSG00000277670,ENSG00000260322,ENSG00000235756,ENSG00000285409,ENSG00000232676,ENSG00000285462,ENSG00000235011,ENSG00000282898,ENSG00000235400
chr1	81208432	81208683	1:81208432-81208683	ENSG00000236676,ENSG00000234683,ENSG00000223026,ENSG00000285179,ENSG00000235089,ENSG00000229752,ENSG00000227937,ENSG00000234184,ENSG00000224326,ENSG00000234108,ENSG00000227062,ENSG00000213559,ENSG00000225598,ENSG00000236407,ENSG00000277670,ENSG00000260322,ENSG00000235756,ENSG00000285409,ENSG00000232676
chr1	81306009	81306411	1:81306009-81306411	ENSG00000117114,ENSG00000223026,ENSG00000229752,ENSG00000227937,ENSG00000234184,ENSG00000224326,ENSG00000234108,ENSG00000227062,ENSG00000260322
chr1	81414553	81414813	1:81414553-81414813	ENSG00000224494,ENSG00000227288,ENSG00000227960,ENSG00000234953,ENSG00000242598,ENSG00000236676,ENSG00000234683,ENSG00000215875,ENSG00000230817,ENSG00000117114,ENSG00000223026,ENSG00000229752,ENSG00000227937,ENSG00000234184,ENSG00000224326,ENSG00000234108,ENSG00000227062,ENSG00000213559,ENSG00000225598,ENSG00000236407,ENSG00000277670,ENSG00000260322,ENSG00000235756,ENSG00000285409,ENSG00000232676
chr1	81463191	81463469	1:81463191-81463469	ENSG00000224494,ENSG00000227288,ENSG00000227960,ENSG00000234953,ENSG00000242598,ENSG00000236676,ENSG00000234683,ENSG00000215875,ENSG00000223026,ENSG00000229752,ENSG00000227937,ENSG00000234184,ENSG00000224326,ENSG00000234108,ENSG00000227062,ENSG00000213559,ENSG00000225598,ENSG00000236407,ENSG00000277670,ENSG00000260322,ENSG00000235756,ENSG00000285409,ENSG00000232676,ENSG00000285462,ENSG00000235011,ENSG00000282898
chr1	81477723	81477986	1:81477723-81477986	ENSG00000224494,ENSG00000227288,ENSG00000227960,ENSG00000234953,ENSG00000242598,ENSG00000236676,ENSG00000234683,ENSG00000215875,ENSG00000236268,ENSG00000223026,ENSG00000229752,ENSG00000227937,ENSG00000234184,ENSG00000224326,ENSG00000234108,ENSG00000227062,ENSG00000213559,ENSG00000225598,ENSG00000236407,ENSG00000277670,ENSG00000260322,ENSG00000235756,ENSG00000285409,ENSG00000232676
chr1	81757508	81757768	1:81757508-81757768	ENSG00000224494,ENSG00000227288,ENSG00000227960,ENSG00000234953,ENSG00000242598,ENSG00000236676,ENSG00000234683,ENSG00000215875,ENSG00000233290,ENSG00000230817,ENSG00000231364,ENSG00000223026,ENSG00000229752,ENSG00000227937,ENSG00000234184,ENSG00000224326,ENSG00000234108,ENSG00000227062,ENSG00000213559,ENSG00000225598,ENSG00000236407,ENSG00000277670,ENSG00000260322,ENSG00000235756,ENSG00000285409
chr1	81800970	81801533	1:81800970-81801533	ENSG00000117114
chr1	81802538	81803267	1:81802538-81803267	ENSG00000117114
chr1	82160786	82161028	1:82160786-82161028	ENSG00000234683,ENSG00000233290,ENSG00000230817,ENSG00000236268,ENSG00000223026,ENSG00000234108,ENSG00000213559,ENSG00000235756,ENSG00000285409
chr1	82161719	82161975	1:82161719-82161975	ENSG00000234683,ENSG00000233290,ENSG00000230817,ENSG00000236268,ENSG00000223026,ENSG00000234108,ENSG00000227062,ENSG00000213559,ENSG00000236407,ENSG00000277670,ENSG00000235756,ENSG00000285409
chr1	82225400	82225833	1:82225400-82225833	ENSG00000234953,ENSG00000242598,ENSG00000236676,ENSG00000234683,ENSG00000215875,ENSG00000233290,ENSG00000230817,ENSG00000236268,ENSG00000285782,ENSG00000231364,ENSG00000223026,ENSG00000229752,ENSG00000234184,ENSG00000224326,ENSG00000234108,ENSG00000227062,ENSG00000213559,ENSG00000225598,ENSG00000236407,ENSG00000277670,ENSG00000260322,ENSG00000235756,ENSG00000285409
chr1	82604797	82604982	1:82604797-82604982	ENSG00000236676,ENSG00000234683,ENSG00000233290,ENSG00000230817,ENSG00000236268,ENSG00000285782,ENSG00000231364,ENSG00000227937,ENSG00000224326,ENSG00000213559,ENSG00000260322
chr1	82704386	82704881	1:82704386-82704881	ENSG00000236676,ENSG00000215875,ENSG00000233290,ENSG00000230817,ENSG00000236268,ENSG00000285782,ENSG00000231364,ENSG00000229752,ENSG00000234184,ENSG00000224326,ENSG00000234108,ENSG00000213559,ENSG00000225598
chr1	82710232	82710496	1:82710232-82710496	ENSG00000236676,ENSG00000233290,ENSG00000230817,ENSG00000236268,ENSG00000285782,ENSG00000231364,ENSG00000227062,ENSG00000236407
chr1	83145894	83146097	1:83145894-83146097	ENSG00000234953,ENSG00000242598,ENSG00000236676,ENSG00000234683,ENSG00000233290,ENSG00000230817,ENSG00000236268,ENSG00000285782,ENSG00000231364
chr1	83692756	83693327	1:83692756-83693327	ENSG00000230817,ENSG00000236268,ENSG00000285782,ENSG00000231364,ENSG00000237076
chr1	83760964	83761424	1:83760964-83761424	ENSG00000233290,ENSG00000230817,ENSG00000236268,ENSG00000285782,ENSG00000231364,ENSG00000233008,ENSG00000237076
chr1	83818869	83819209	1:83818869-83819209	ENSG00000230817,ENSG00000236268,ENSG00000285782,ENSG00000231364,ENSG00000237076
chr1	83860531	83861134	1:83860531-83861134	ENSG00000233290,ENSG00000230817,ENSG00000236268,ENSG00000285782,ENSG00000231364,ENSG00000233008,ENSG00000237076
chr1	83931645	83931924	1:83931645-83931924	ENSG00000137941,ENSG00000137976,ENSG00000240520,ENSG00000249237,ENSG00000285201,ENSG00000229486,ENSG00000233061
chr1	83960250	83960528	1:83960250-83960528	ENSG00000137941,ENSG00000285201,ENSG00000229486,ENSG00000233061
chr1	83998693	83999627	1:83998693-83999627	ENSG00000137941,ENSG00000285201,ENSG00000229486,ENSG00000233061
chr1	84077490	84078656	1:84077490-84078656	ENSG00000285782,ENSG00000137941,ENSG00000240520,ENSG00000249237,ENSG00000213540,ENSG00000142875,ENSG00000271576,ENSG00000285201,ENSG00000229486,ENSG00000233061
chr1	84089529	84090154	1:84089529-84090154	ENSG00000213540,ENSG00000271576,ENSG00000285201,ENSG00000229486,ENSG00000233061
chr1	84103424	84103814	1:84103424-84103814	ENSG00000231364,ENSG00000137976,ENSG00000240520,ENSG00000249237,ENSG00000213540,ENSG00000271576,ENSG00000285201,ENSG00000229486,ENSG00000233061
chr1	84144158	84144479	1:84144158-84144479	ENSG00000137976,ENSG00000240520,ENSG00000249237,ENSG00000199959,ENSG00000142875,ENSG00000285201,ENSG00000285374
chr1	84156279	84156615	1:84156279-84156615	ENSG00000137976,ENSG00000240520,ENSG00000142875
chr1	84201812	84202000	1:84201812-84202000	ENSG00000137976,ENSG00000240520,ENSG00000249237,ENSG00000199959
chr1	84225724	84225980	1:84225724-84225980	ENSG00000137976,ENSG00000240520,ENSG00000249237,ENSG00000199959,ENSG00000226970
chr1	84245542	84245993	1:84245542-84245993	ENSG00000137976,ENSG00000240520,ENSG00000249237,ENSG00000199959,ENSG00000226970
chr1	84298318	84299236	1:84298318-84299236	ENSG00000137976,ENSG00000240520,ENSG00000249237,ENSG00000203943,ENSG00000199959
chr1	84433472	84434032	1:84433472-84434032	ENSG00000137976,ENSG00000240520,ENSG00000249237,ENSG00000199959
chr1	84437328	84437563	1:84437328-84437563	ENSG00000137976,ENSG00000240520,ENSG00000249237,ENSG00000285374,ENSG00000285851
chr1	84442329	84442873	1:84442329-84442873	ENSG00000285782,ENSG00000285361,ENSG00000137976,ENSG00000240520,ENSG00000249237,ENSG00000199959,ENSG00000232622,ENSG00000180869,ENSG00000285374,ENSG00000122432,ENSG00000285851,ENSG00000117133
chr1	84479261	84480084	1:84479261-84480084	ENSG00000285361,ENSG00000137976,ENSG00000240520,ENSG00000285374,ENSG00000122432,ENSG00000285851,ENSG00000174021,ENSG00000117133
chr1	84505700	84506934	1:84505700-84506934	ENSG00000285374,ENSG00000284882,ENSG00000117151,ENSG00000122432,ENSG00000285851,ENSG00000174021
chr1	84573950	84574771	1:84573950-84574771	ENSG00000285374,ENSG00000284882,ENSG00000117151,ENSG00000122432,ENSG00000285851,ENSG00000174021
chr1	84620655	84621192	1:84620655-84621192	ENSG00000137976,ENSG00000240520,ENSG00000249237,ENSG00000285201,ENSG00000232622,ENSG00000180869,ENSG00000285374,ENSG00000284882,ENSG00000117151,ENSG00000122432,ENSG00000285851,ENSG00000174021
chr1	84690022	84690858	1:84690022-84690858	ENSG00000117155,ENSG00000232622,ENSG00000180869
chr1	84753464	84753794	1:84753464-84753794	ENSG00000137976,ENSG00000240520,ENSG00000249237,ENSG00000232622,ENSG00000180869,ENSG00000285374,ENSG00000285851
chr1	84759303	84759582	1:84759303-84759582	ENSG00000232622,ENSG00000180869,ENSG00000285374
chr1	84772403	84772825	1:84772403-84772825	ENSG00000137976,ENSG00000240520,ENSG00000249237,ENSG00000232622,ENSG00000180869,ENSG00000285374
chr1	84779910	84780360	1:84779910-84780360	ENSG00000137976,ENSG00000240520,ENSG00000249237,ENSG00000285201,ENSG00000285325,ENSG00000232622,ENSG00000180869
chr1	84847361	84847551	1:84847361-84847551	ENSG00000231364,ENSG00000171517
chr1	84854367	84854662	1:84854367-84854662	ENSG00000231364,ENSG00000240520,ENSG00000249237,ENSG00000171517
chr1	84892488	84893531	1:84892488-84893531	ENSG00000171517
chr1	84944806	84945453	1:84944806-84945453	ENSG00000223254,ENSG00000162642,ENSG00000280099,ENSG00000266110
chr1	84991559	84991881	1:84991559-84991881	ENSG00000162643,ENSG00000153898
chr1	84997012	84997696	1:84997012-84997696	ENSG00000162643,ENSG00000153898
chr1	84999030	84999274	1:84999030-84999274	ENSG00000162643,ENSG00000153898
chr1	85027646	85027971	1:85027646-85027971	ENSG00000055732
chr1	85047665	85048902	1:85047665-85048902	ENSG00000280099,ENSG00000266110,ENSG00000055732
chr1	85061897	85062574	1:85061897-85062574	ENSG00000280099,ENSG00000266110,ENSG00000055732,ENSG00000162643
chr1	85109491	85109673	1:85109491-85109673	ENSG00000223254,ENSG00000162642,ENSG00000280099,ENSG00000266110
chr1	85200479	85201927	1:85200479-85201927	ENSG00000162642,ENSG00000097096,ENSG00000280099,ENSG00000266110
chr1	85224799	85225321	1:85224799-85225321	ENSG00000162642,ENSG00000097096,ENSG00000280099,ENSG00000266110
chr1	85259171	85259877	1:85259171-85259877	ENSG00000223653,ENSG00000142867,ENSG00000223254,ENSG00000162642,ENSG00000097096,ENSG00000280099,ENSG00000266110
chr1	85276123	85277029	1:85276123-85277029	ENSG00000223653,ENSG00000142867,ENSG00000223254,ENSG00000162642
chr1	85308096	85308437	1:85308096-85308437	ENSG00000230285,ENSG00000199934,ENSG00000142871,ENSG00000272691,ENSG00000199459
chr1	85464606	85465422	1:85464606-85465422	ENSG00000230285,ENSG00000199934,ENSG00000273264,ENSG00000199459,ENSG00000153904
chr1	85490562	85491106	1:85490562-85491106	ENSG00000230285,ENSG00000199934,ENSG00000282057,ENSG00000199459
chr1	85502755	85502945	1:85502755-85502945	ENSG00000282057,ENSG00000199459
chr1	85576693	85577383	1:85576693-85577383	ENSG00000230285,ENSG00000199934,ENSG00000142871,ENSG00000272691,ENSG00000282057,ENSG00000153904
chr1	85577914	85578097	1:85577914-85578097	ENSG00000199934,ENSG00000142871,ENSG00000272691,ENSG00000282057,ENSG00000153904
chr1	85580793	85581586	1:85580793-85581586	ENSG00000230285,ENSG00000199934,ENSG00000142871,ENSG00000272691,ENSG00000282057,ENSG00000153904
chr1	85616037	85616304	1:85616037-85616304	ENSG00000230285,ENSG00000199934
chr1	85629158	85629442	1:85629158-85629442	ENSG00000230285,ENSG00000199934
chr1	85707970	85708731	1:85707970-85708731	ENSG00000201620,ENSG00000117174,ENSG00000230285,ENSG00000199934,ENSG00000199459
chr1	85894615	85894890	1:85894615-85894890	ENSG00000201620
chr1	85991158	85991593	1:85991158-85991593	ENSG00000229505,ENSG00000201620
chr1	85992956	85993222	1:85992956-85993222	ENSG00000229505
chr1	86018279	86018528	1:86018279-86018528	ENSG00000229505
chr1	86061612	86062094	1:86061612-86062094	ENSG00000229505
chr1	86137463	86137849	1:86137463-86137849	ENSG00000278281,ENSG00000285210,ENSG00000171502
chr1	86155391	86156988	1:86155391-86156988	ENSG00000171502
chr1	86175779	86176008	1:86175779-86176008	ENSG00000171502
chr1	86176300	86176514	1:86176300-86176514	-
chr1	86218670	86219385	1:86218670-86219385	ENSG00000278281,ENSG00000285210
chr1	86233490	86233707	1:86233490-86233707	ENSG00000278281,ENSG00000285210
chr1	86339412	86339822	1:86339412-86339822	ENSG00000224466,ENSG00000016602,ENSG00000278281,ENSG00000122417,ENSG00000285210
chr1	86395958	86396609	1:86395958-86396609	ENSG00000231349,ENSG00000278281,ENSG00000122417
chr1	86419421	86419764	1:86419421-86419764	ENSG00000016602,ENSG00000137975,ENSG00000231349,ENSG00000278281,ENSG00000122417
chr1	86429262	86430522	1:86429262-86430522	ENSG00000224466,ENSG00000016602,ENSG00000137975,ENSG00000231349,ENSG00000278281,ENSG00000122417
chr1	86441417	86441881	1:86441417-86441881	ENSG00000224466,ENSG00000016602,ENSG00000016490,ENSG00000137975,ENSG00000278281
chr1	86474016	86474286	1:86474016-86474286	ENSG00000016490
chr1	86502271	86502695	1:86502271-86502695	ENSG00000224466,ENSG00000016602,ENSG00000122417
chr1	86507980	86508283	1:86507980-86508283	ENSG00000224466,ENSG00000016602,ENSG00000278281,ENSG00000122417
chr1	86616775	86617203	1:86616775-86617203	ENSG00000225568,ENSG00000235251,ENSG00000284846,ENSG00000153923,ENSG00000224466,ENSG00000016602,ENSG00000278281
chr1	86704204	86705322	1:86704204-86705322	ENSG00000225568,ENSG00000235251,ENSG00000284846,ENSG00000097033,ENSG00000261737,ENSG00000236915,ENSG00000224466,ENSG00000016602
chr1	86740075	86740434	1:86740075-86740434	ENSG00000284846,ENSG00000097033,ENSG00000261737,ENSG00000236915,ENSG00000224466,ENSG00000016602
chr1	86765118	86765382	1:86765118-86765382	ENSG00000225568,ENSG00000235251,ENSG00000284846,ENSG00000230721,ENSG00000016602
chr1	86774258	86774666	1:86774258-86774666	ENSG00000225568,ENSG00000235251,ENSG00000284846,ENSG00000230721,ENSG00000097033,ENSG00000224466,ENSG00000016602
chr1	86788261	86788845	1:86788261-86788845	ENSG00000225568,ENSG00000235251,ENSG00000284846,ENSG00000230721
chr1	86914094	86915483	1:86914094-86915483	ENSG00000225568,ENSG00000235251,ENSG00000153936,ENSG00000183291,ENSG00000284846
chr1	86933639	86933930	1:86933639-86933930	ENSG00000225568,ENSG00000235251,ENSG00000267734,ENSG00000153936,ENSG00000183291,ENSG00000284846
chr1	86991559	86991932	1:86991559-86991932	ENSG00000225568,ENSG00000235251,ENSG00000267561,ENSG00000284846
chr1	87091557	87091743	1:87091557-87091743	ENSG00000225568,ENSG00000235251,ENSG00000284846
chr1	87131833	87132425	1:87131833-87132425	ENSG00000267272
chr1	87151470	87152335	1:87151470-87152335	ENSG00000267272
chr1	87180006	87180655	1:87180006-87180655	ENSG00000227290,ENSG00000270507,ENSG00000274321,ENSG00000237959,ENSG00000225568,ENSG00000235251
chr1	87204899	87205334	1:87204899-87205334	ENSG00000284240
chr1	87226374	87226677	1:87226374-87226677	ENSG00000284240
chr1	87231934	87232366	1:87231934-87232366	ENSG00000227290,ENSG00000270507,ENSG00000274321,ENSG00000284240
chr1	87328143	87328985	1:87328143-87328985	ENSG00000143013,ENSG00000227290,ENSG00000199318,ENSG00000279778,ENSG00000270507
chr1	87335222	87335620	1:87335222-87335620	ENSG00000143013,ENSG00000227290,ENSG00000199318,ENSG00000279778,ENSG00000270507
chr1	87435555	87435804	1:87435555-87435804	ENSG00000227290,ENSG00000199318,ENSG00000279778,ENSG00000270507,ENSG00000237959
chr1	87638755	87639041	1:87638755-87639041	ENSG00000227290,ENSG00000279778,ENSG00000237959
chr1	87642609	87642949	1:87642609-87642949	ENSG00000227290,ENSG00000279778
chr1	87840848	87841086	1:87840848-87841086	ENSG00000227290,ENSG00000279778,ENSG00000270507,ENSG00000237959
chr1	87902826	87903202	1:87902826-87903202	ENSG00000227290,ENSG00000237505,ENSG00000279778
chr1	88058269	88058447	1:88058269-88058447	ENSG00000227290,ENSG00000270507
chr1	88180450	88180925	1:88180450-88180925	ENSG00000270507,ENSG00000239504,ENSG00000230053,ENSG00000274321,ENSG00000237959
chr1	88462626	88463003	1:88462626-88463003	ENSG00000270507,ENSG00000286758,ENSG00000239504,ENSG00000230053,ENSG00000274321,ENSG00000237959
chr1	88683876	88685121	1:88683876-88685121	ENSG00000237505,ENSG00000274321,ENSG00000237959,ENSG00000065243,ENSG00000235308,ENSG00000241975,ENSG00000207234
chr1	88701247	88701558	1:88701247-88701558	ENSG00000237505,ENSG00000274321,ENSG00000237959,ENSG00000065243,ENSG00000235308,ENSG00000241975,ENSG00000207234
chr1	88751665	88751941	1:88751665-88751941	ENSG00000274321,ENSG00000237959,ENSG00000235308,ENSG00000241975,ENSG00000207234
chr1	88873911	88874476	1:88873911-88874476	ENSG00000237959,ENSG00000235308,ENSG00000137947,ENSG00000241975,ENSG00000207234
chr1	88891300	88891856	1:88891300-88891856	ENSG00000235308,ENSG00000137947,ENSG00000241975,ENSG00000207234
chr1	88983880	88984082	1:88983880-88984082	ENSG00000234518,ENSG00000117228,ENSG00000213516,ENSG00000137944,ENSG00000235308
chr1	88992342	88993205	1:88992342-88993205	ENSG00000233235,ENSG00000234518,ENSG00000117228,ENSG00000202385,ENSG00000117226,ENSG00000213516,ENSG00000137944
chr1	89022205	89022926	1:89022205-89022926	ENSG00000233235,ENSG00000234518,ENSG00000117228,ENSG00000202385,ENSG00000117226
chr1	89126049	89126246	1:89126049-89126246	ENSG00000213512,ENSG00000286802,ENSG00000162645,ENSG00000234518,ENSG00000117228
chr1	89127095	89127470	1:89127095-89127470	ENSG00000238081,ENSG00000233235,ENSG00000213512,ENSG00000286802,ENSG00000162645,ENSG00000234518,ENSG00000117228
chr1	89198391	89198883	1:89198391-89198883	ENSG00000162654,ENSG00000284734,ENSG00000284637,ENSG00000237568,ENSG00000238081,ENSG00000233235,ENSG00000213512,ENSG00000234518,ENSG00000117228
chr1	89200420	89201054	1:89200420-89201054	ENSG00000162654,ENSG00000284734,ENSG00000284637,ENSG00000237568,ENSG00000238081,ENSG00000233235,ENSG00000215874,ENSG00000213512,ENSG00000234518,ENSG00000117228
chr1	89219896	89220147	1:89219896-89220147	ENSG00000162654,ENSG00000284637,ENSG00000237568,ENSG00000238081,ENSG00000233235,ENSG00000215874,ENSG00000213512,ENSG00000234518,ENSG00000117228
chr1	89272209	89273010	1:89272209-89273010	ENSG00000154451,ENSG00000237568,ENSG00000238081,ENSG00000233235,ENSG00000215874,ENSG00000213512,ENSG00000234518,ENSG00000117228
chr1	89358425	89358715	1:89358425-89358715	ENSG00000237568,ENSG00000238081,ENSG00000233235,ENSG00000183347,ENSG00000215874,ENSG00000213512,ENSG00000234518,ENSG00000117228
chr1	89407969	89408481	1:89407969-89408481	ENSG00000215874,ENSG00000225492
chr1	89455109	89455371	1:89455109-89455371	ENSG00000215874,ENSG00000117228,ENSG00000235308
chr1	89460310	89460623	1:89460310-89460623	ENSG00000233235,ENSG00000215874,ENSG00000234518,ENSG00000117228,ENSG00000235308
chr1	89466320	89466528	1:89466320-89466528	ENSG00000233235,ENSG00000215874,ENSG00000234518,ENSG00000235308
chr1	89483189	89483513	1:89483189-89483513	ENSG00000215874,ENSG00000197147,ENSG00000288629,ENSG00000235308
chr1	89524261	89525423	1:89524261-89525423	ENSG00000286548,ENSG00000197147,ENSG00000288629
chr1	89538161	89538656	1:89538161-89538656	ENSG00000286548,ENSG00000197147,ENSG00000288629
chr1	89545629	89545851	1:89545629-89545851	ENSG00000286548,ENSG00000197147,ENSG00000288629
chr1	89552695	89553090	1:89552695-89553090	ENSG00000286548,ENSG00000197147,ENSG00000288629
chr1	89566790	89567173	1:89566790-89567173	ENSG00000286548,ENSG00000197147,ENSG00000288629
chr1	89599179	89599456	1:89599179-89599456	ENSG00000197147,ENSG00000288629
chr1	89632629	89633608	1:89632629-89633608	ENSG00000231999,ENSG00000230735,ENSG00000171488,ENSG00000271949
chr1	89657968	89658190	1:89657968-89658190	ENSG00000226394
chr1	89670240	89670464	1:89670240-89670464	ENSG00000231999,ENSG00000271949,ENSG00000226394
chr1	89692729	89693227	1:89692729-89693227	ENSG00000231999,ENSG00000271949,ENSG00000226394
chr1	89706599	89706994	1:89706599-89706994	-
chr1	89719485	89719832	1:89719485-89719832	ENSG00000231999,ENSG00000171488,ENSG00000271949
chr1	89724717	89725188	1:89724717-89725188	-
chr1	89757598	89757926	1:89757598-89757926	ENSG00000231999,ENSG00000171488,ENSG00000271949
chr1	89762831	89763489	1:89762831-89763489	ENSG00000197147,ENSG00000231999,ENSG00000230735,ENSG00000171488,ENSG00000271949
chr1	89780771	89780963	1:89780771-89780963	ENSG00000231613
chr1	89799530	89799862	1:89799530-89799862	ENSG00000231613,ENSG00000252797,ENSG00000228175,ENSG00000287015
chr1	89804619	89805004	1:89804619-89805004	ENSG00000231613,ENSG00000272931,ENSG00000171492,ENSG00000252797,ENSG00000228175,ENSG00000287015
chr1	89815688	89815901	1:89815688-89815901	ENSG00000272931,ENSG00000171492
chr1	89820659	89821949	1:89820659-89821949	ENSG00000272931,ENSG00000171492
chr1	89842936	89844116	1:89842936-89844116	ENSG00000272931,ENSG00000171492,ENSG00000252797,ENSG00000287015
chr1	89873960	89874214	1:89873960-89874214	ENSG00000287015
chr1	89879053	89879388	1:89879053-89879388	-
chr1	89887817	89888007	1:89887817-89888007	-
chr1	89894367	89894576	1:89894367-89894576	-
chr1	89941084	89941445	1:89941084-89941445	ENSG00000272672,ENSG00000287015
chr1	89953020	89953427	1:89953020-89953427	-
chr1	89962065	89962321	1:89962065-89962321	-
chr1	89973370	89973695	1:89973370-89973695	ENSG00000252797,ENSG00000287015
chr1	89987323	89987633	1:89987323-89987633	ENSG00000252797,ENSG00000228175
chr1	89994769	89995640	1:89994769-89995640	ENSG00000252797,ENSG00000228175,ENSG00000162664,ENSG00000287015
chr1	90108842	90109056	1:90108842-90109056	ENSG00000287015,ENSG00000287406,ENSG00000212459,ENSG00000287372,ENSG00000229201
chr1	90133155	90133521	1:90133155-90133521	ENSG00000287015,ENSG00000287406,ENSG00000212459,ENSG00000287372,ENSG00000229201,ENSG00000199666,ENSG00000232882,ENSG00000206817
chr1	90325085	90325649	1:90325085-90325649	ENSG00000287015,ENSG00000287406,ENSG00000212459,ENSG00000287372,ENSG00000229201,ENSG00000199666,ENSG00000285532,ENSG00000232882,ENSG00000206817,ENSG00000215873
chr1	90339895	90340103	1:90339895-90340103	ENSG00000287406,ENSG00000212459,ENSG00000287372,ENSG00000229201,ENSG00000199666
chr1	90706461	90707539	1:90706461-90707539	ENSG00000287406,ENSG00000287372,ENSG00000229201,ENSG00000199666,ENSG00000143032,ENSG00000287076,ENSG00000285532,ENSG00000272094,ENSG00000232882,ENSG00000206817,ENSG00000215873
chr1	90717899	90718122	1:90717899-90718122	ENSG00000199666,ENSG00000143032,ENSG00000287076,ENSG00000285532,ENSG00000232882
chr1	90851159	90851752	1:90851159-90851752	ENSG00000233593,ENSG00000285532,ENSG00000225446,ENSG00000272094,ENSG00000232882
chr1	91021307	91022389	1:91021307-91022389	ENSG00000285532,ENSG00000232882,ENSG00000122482,ENSG00000232393
chr1	91054741	91054972	1:91054741-91054972	ENSG00000199666,ENSG00000285532,ENSG00000272094,ENSG00000232882,ENSG00000206817
chr1	91148644	91149047	1:91148644-91149047	ENSG00000229201,ENSG00000199666,ENSG00000285532,ENSG00000272094,ENSG00000232882,ENSG00000206817,ENSG00000215873,ENSG00000137948
chr1	91166189	91166386	1:91166189-91166386	ENSG00000287015,ENSG00000229201,ENSG00000285532,ENSG00000272094,ENSG00000232882,ENSG00000206817,ENSG00000215873
chr1	91387228	91387545	1:91387228-91387545	-
chr1	91404226	91404885	1:91404226-91404885	ENSG00000162669,ENSG00000206817,ENSG00000215873,ENSG00000137948
chr1	91500503	91501682	1:91500503-91501682	ENSG00000097046,ENSG00000241318,ENSG00000239794,ENSG00000137948
chr1	91576179	91576383	1:91576179-91576383	ENSG00000241318,ENSG00000229067,ENSG00000203914,ENSG00000239794,ENSG00000137948
chr1	91591165	91591460	1:91591165-91591460	ENSG00000206817,ENSG00000241318,ENSG00000229067,ENSG00000203914,ENSG00000239794,ENSG00000137948
chr1	91684875	91685131	1:91684875-91685131	ENSG00000241318,ENSG00000229067,ENSG00000203914,ENSG00000239794,ENSG00000137948
chr1	91713419	91713677	1:91713419-91713677	ENSG00000241318,ENSG00000203914,ENSG00000069702,ENSG00000239794,ENSG00000137948
chr1	91885465	91886549	1:91885465-91886549	ENSG00000241318,ENSG00000203914,ENSG00000069702,ENSG00000239794,ENSG00000137948
chr1	91891996	91892196	1:91891996-91892196	ENSG00000241318,ENSG00000203914,ENSG00000069702,ENSG00000239794,ENSG00000137948
chr1	92029887	92030418	1:92029887-92030418	ENSG00000137948,ENSG00000172031,ENSG00000233228,ENSG00000224678,ENSG00000233401,ENSG00000273487,ENSG00000233125
chr1	92030866	92031057	1:92030866-92031057	ENSG00000137948,ENSG00000172031,ENSG00000233228,ENSG00000233401,ENSG00000273487
chr1	92080197	92080973	1:92080197-92080973	ENSG00000137948,ENSG00000233228,ENSG00000230667,ENSG00000189195,ENSG00000224678,ENSG00000233401,ENSG00000273487,ENSG00000226773,ENSG00000233125
chr1	92096320	92096634	1:92096320-92096634	ENSG00000206817,ENSG00000215873,ENSG00000137948,ENSG00000233228,ENSG00000230667,ENSG00000189195,ENSG00000224678,ENSG00000233401,ENSG00000273487,ENSG00000226773,ENSG00000233125,ENSG00000229992
chr1	92210815	92211004	1:92210815-92211004	ENSG00000233401,ENSG00000273487,ENSG00000226773,ENSG00000203910,ENSG00000233125
chr1	92298622	92299266	1:92298622-92299266	ENSG00000215873,ENSG00000137948,ENSG00000224678,ENSG00000233401,ENSG00000273487,ENSG00000226773,ENSG00000233125,ENSG00000174842,ENSG00000122484,ENSG00000242764,ENSG00000229992,ENSG00000201317,ENSG00000225505
chr1	92310051	92310261	1:92310051-92310261	ENSG00000229992,ENSG00000201317
chr1	92317898	92318124	1:92317898-92318124	ENSG00000137948,ENSG00000273487,ENSG00000122484,ENSG00000242764,ENSG00000229992,ENSG00000201317
chr1	92363163	92363407	1:92363163-92363407	ENSG00000137948,ENSG00000273487,ENSG00000242764,ENSG00000229992,ENSG00000201317
chr1	92376483	92376813	1:92376483-92376813	ENSG00000215873,ENSG00000137948,ENSG00000233401,ENSG00000273487,ENSG00000233125,ENSG00000242764,ENSG00000229992,ENSG00000201317,ENSG00000225505
chr1	92459802	92460268	1:92459802-92460268	ENSG00000215873,ENSG00000273487,ENSG00000233125,ENSG00000242764,ENSG00000162676,ENSG00000229992,ENSG00000201317,ENSG00000225505,ENSG00000223896
chr1	92466830	92467447	1:92466830-92467447	ENSG00000242764,ENSG00000229992,ENSG00000225505
chr1	92476254	92476601	1:92476254-92476601	ENSG00000242764,ENSG00000162676,ENSG00000229992,ENSG00000225505
chr1	92484661	92484996	1:92484661-92484996	ENSG00000162676
chr1	92485185	92487019	1:92485185-92487019	ENSG00000242764,ENSG00000162676,ENSG00000229992
chr1	92544776	92545135	1:92544776-92545135	ENSG00000206817,ENSG00000137948,ENSG00000273487,ENSG00000242764,ENSG00000223787,ENSG00000229992,ENSG00000201317,ENSG00000225505,ENSG00000234202,ENSG00000223896
chr1	92583901	92584260	1:92583901-92584260	ENSG00000137948,ENSG00000233125,ENSG00000242764,ENSG00000223787,ENSG00000229992,ENSG00000201317,ENSG00000225505
chr1	92784599	92785597	1:92784599-92785597	ENSG00000067208,ENSG00000229992,ENSG00000201317,ENSG00000225505,ENSG00000234202,ENSG00000223896,ENSG00000207523
chr1	92804762	92805177	1:92804762-92805177	ENSG00000067208,ENSG00000229992,ENSG00000201317,ENSG00000225505,ENSG00000234202,ENSG00000223896,ENSG00000207523,ENSG00000207022,ENSG00000222664,ENSG00000251837
chr1	92831851	92832509	1:92831851-92832509	ENSG00000229992,ENSG00000201317,ENSG00000225505,ENSG00000234202,ENSG00000223896,ENSG00000122406,ENSG00000206680,ENSG00000207523,ENSG00000207022,ENSG00000229052,ENSG00000252752,ENSG00000222664,ENSG00000251837
chr1	92858985	92859295	1:92858985-92859295	ENSG00000201317,ENSG00000225505,ENSG00000234202,ENSG00000223896,ENSG00000122406,ENSG00000154511,ENSG00000206680,ENSG00000207523,ENSG00000207022,ENSG00000229052,ENSG00000252121,ENSG00000239710,ENSG00000287797,ENSG00000252752,ENSG00000222664,ENSG00000251837
chr1	92960519	92961872	1:92960519-92961872	ENSG00000154511,ENSG00000207523,ENSG00000207022,ENSG00000229052,ENSG00000252121,ENSG00000239710,ENSG00000287797,ENSG00000252752,ENSG00000222664,ENSG00000251837
chr1	92968183	92968394	1:92968183-92968394	ENSG00000154511,ENSG00000207022,ENSG00000229052,ENSG00000252121,ENSG00000239710,ENSG00000287797,ENSG00000252752,ENSG00000222664,ENSG00000251837
chr1	92994221	92994414	1:92994221-92994414	ENSG00000234202,ENSG00000154511,ENSG00000207523,ENSG00000207022,ENSG00000229052,ENSG00000252121,ENSG00000239710,ENSG00000287797,ENSG00000252752,ENSG00000222664,ENSG00000251837
chr1	93079035	93079534	1:93079035-93079534	ENSG00000252752,ENSG00000222664,ENSG00000251837,ENSG00000143033,ENSG00000229567
chr1	93155410	93155760	1:93155410-93155760	ENSG00000252752,ENSG00000222664,ENSG00000251837,ENSG00000117500,ENSG00000225297,ENSG00000229567
chr1	93159267	93159592	1:93159267-93159592	ENSG00000252752,ENSG00000222664,ENSG00000251837,ENSG00000117500,ENSG00000225297,ENSG00000229567
chr1	93170800	93171361	1:93170800-93171361	ENSG00000252752,ENSG00000222664,ENSG00000251837,ENSG00000117500,ENSG00000122483,ENSG00000225297,ENSG00000229567,ENSG00000229635
chr1	93179689	93181236	1:93179689-93181236	ENSG00000222664,ENSG00000251837,ENSG00000117500,ENSG00000122483,ENSG00000237003,ENSG00000225297,ENSG00000229567
chr1	93186708	93187142	1:93186708-93187142	ENSG00000222664,ENSG00000251837,ENSG00000117500,ENSG00000122483,ENSG00000237003,ENSG00000225297,ENSG00000229567
chr1	93317353	93317552	1:93317353-93317552	ENSG00000223745,ENSG00000229567,ENSG00000117505,ENSG00000229635,ENSG00000207379
chr1	93345602	93346800	1:93345602-93346800	ENSG00000223745,ENSG00000229567,ENSG00000117505,ENSG00000229635,ENSG00000207379
chr1	93433602	93433813	1:93433602-93433813	ENSG00000229567,ENSG00000229635,ENSG00000207379,ENSG00000212601
chr1	93438111	93438402	1:93438111-93438402	ENSG00000229635,ENSG00000207379,ENSG00000137942,ENSG00000212601,ENSG00000211575,ENSG00000260464
chr1	93447025	93447292	1:93447025-93447292	ENSG00000137942,ENSG00000212601
chr1	93447879	93448857	1:93447879-93448857	ENSG00000229567,ENSG00000229635,ENSG00000207379,ENSG00000137942,ENSG00000212601,ENSG00000211575,ENSG00000260464
chr1	93552705	93552933	1:93552705-93552933	ENSG00000229635,ENSG00000207379,ENSG00000137942,ENSG00000212601
chr1	93588279	93588534	1:93588279-93588534	ENSG00000212601,ENSG00000137936,ENSG00000224093
chr1	93591756	93592248	1:93591756-93592248	ENSG00000212601,ENSG00000137936,ENSG00000224093
chr1	93616995	93617339	1:93616995-93617339	ENSG00000207379,ENSG00000212601,ENSG00000137936,ENSG00000224093,ENSG00000211575,ENSG00000260464
chr1	93664356	93664893	1:93664356-93664893	-
chr1	93670190	93670470	1:93670190-93670470	ENSG00000207379,ENSG00000212601,ENSG00000137936
chr1	93680838	93682145	1:93680838-93682145	ENSG00000229635,ENSG00000137936
chr1	93692056	93692497	1:93692056-93692497	ENSG00000137936
chr1	93695599	93695894	1:93695599-93695894	-
chr1	93708874	93709459	1:93708874-93709459	ENSG00000229635,ENSG00000207379,ENSG00000212601
chr1	93754455	93754739	1:93754455-93754739	-
chr1	93759070	93759288	1:93759070-93759288	ENSG00000229635,ENSG00000207379
chr1	93768510	93769180	1:93768510-93769180	ENSG00000207379
chr1	93816903	93817536	1:93816903-93817536	ENSG00000229567,ENSG00000229635,ENSG00000207379,ENSG00000212601,ENSG00000211575,ENSG00000260464,ENSG00000223490,ENSG00000234099,ENSG00000235794,ENSG00000232752,ENSG00000229842,ENSG00000250890,ENSG00000236689,ENSG00000226960
chr1	93846016	93848030	1:93846016-93848030	ENSG00000229635,ENSG00000137936,ENSG00000211575,ENSG00000260464,ENSG00000067334
chr1	93878508	93879486	1:93878508-93879486	ENSG00000229567,ENSG00000229635,ENSG00000207379,ENSG00000211575,ENSG00000260464,ENSG00000067334,ENSG00000023909,ENSG00000223490,ENSG00000234099,ENSG00000235794,ENSG00000232752,ENSG00000229842,ENSG00000250890,ENSG00000236689,ENSG00000226960,ENSG00000233129
chr1	93908720	93910018	1:93908720-93910018	ENSG00000211575,ENSG00000260464,ENSG00000067334,ENSG00000023909,ENSG00000223490,ENSG00000234099,ENSG00000235794,ENSG00000232752,ENSG00000229842,ENSG00000250890,ENSG00000236689,ENSG00000226960,ENSG00000233129
chr1	94005002	94005232	1:94005002-94005232	ENSG00000223490,ENSG00000234099,ENSG00000235794,ENSG00000232752,ENSG00000229842,ENSG00000250890,ENSG00000236689,ENSG00000226960,ENSG00000233129,ENSG00000198691
chr1	94017479	94017743	1:94017479-94017743	ENSG00000223490,ENSG00000234099,ENSG00000235794,ENSG00000232752,ENSG00000229842,ENSG00000250890,ENSG00000236689,ENSG00000226960,ENSG00000233129,ENSG00000198691
chr1	94045698	94045973	1:94045698-94045973	ENSG00000198691,ENSG00000233482,ENSG00000264963,ENSG00000236098
chr1	94072987	94073371	1:94072987-94073371	ENSG00000198691,ENSG00000233482,ENSG00000264963,ENSG00000236098
chr1	94092027	94092779	1:94092027-94092779	ENSG00000232752,ENSG00000229842,ENSG00000250890,ENSG00000236689,ENSG00000226960,ENSG00000233129,ENSG00000198691,ENSG00000233482,ENSG00000137962,ENSG00000264963,ENSG00000236098
chr1	94102060	94102578	1:94102060-94102578	ENSG00000233129,ENSG00000198691,ENSG00000233482,ENSG00000264963,ENSG00000236098
chr1	94106249	94106526	1:94106249-94106526	ENSG00000198691,ENSG00000233482,ENSG00000264963
chr1	94110076	94110276	1:94110076-94110276	ENSG00000198691,ENSG00000233482,ENSG00000264963
chr1	94237477	94238031	1:94237477-94238031	ENSG00000233482,ENSG00000137962,ENSG00000264963,ENSG00000226835,ENSG00000236098
chr1	94247266	94248008	1:94247266-94248008	ENSG00000137962,ENSG00000226835,ENSG00000236098
chr1	94302883	94303417	1:94302883-94303417	ENSG00000233129,ENSG00000233482,ENSG00000137962,ENSG00000264963,ENSG00000226835,ENSG00000178596,ENSG00000236098
chr1	94339502	94339748	1:94339502-94339748	ENSG00000198691,ENSG00000233482,ENSG00000236098
chr1	94373456	94373654	1:94373456-94373654	ENSG00000223490,ENSG00000234099,ENSG00000235794,ENSG00000233129,ENSG00000232918
chr1	94382238	94382440	1:94382238-94382440	ENSG00000232752,ENSG00000229842,ENSG00000250890,ENSG00000236689,ENSG00000226960,ENSG00000233129,ENSG00000232918
chr1	94384852	94385160	1:94384852-94385160	ENSG00000232752,ENSG00000229842,ENSG00000250890,ENSG00000236689,ENSG00000226960,ENSG00000233129,ENSG00000232918
chr1	94418006	94418905	1:94418006-94418905	ENSG00000232918,ENSG00000286692,ENSG00000117528
chr1	94541426	94542254	1:94541426-94542254	ENSG00000117525,ENSG00000223675,ENSG00000232857
chr1	94602339	94602940	1:94602339-94602940	ENSG00000223675,ENSG00000232857,ENSG00000237954,ENSG00000271252
chr1	94635031	94635352	1:94635031-94635352	ENSG00000223675,ENSG00000232857
chr1	94684885	94685164	1:94684885-94685164	ENSG00000232857,ENSG00000237954
chr1	94694223	94694584	1:94694223-94694584	ENSG00000232857,ENSG00000228504,ENSG00000230434,ENSG00000237954,ENSG00000228971
chr1	94713765	94713976	1:94713765-94713976	ENSG00000232857
chr1	94715391	94715596	1:94715391-94715596	-
chr1	94721319	94721616	1:94721319-94721616	ENSG00000232857,ENSG00000263526,ENSG00000237954,ENSG00000233907,ENSG00000228971,ENSG00000271252
chr1	94727812	94728083	1:94727812-94728083	ENSG00000232857
chr1	94735597	94735863	1:94735597-94735863	ENSG00000224081,ENSG00000232857,ENSG00000263526
chr1	94741502	94741808	1:94741502-94741808	ENSG00000224081,ENSG00000263526
chr1	94755697	94756068	1:94755697-94756068	ENSG00000223675,ENSG00000232857,ENSG00000263526,ENSG00000230434,ENSG00000233907,ENSG00000228971,ENSG00000271252
chr1	94772948	94773130	1:94772948-94773130	-
chr1	94802063	94802429	1:94802063-94802429	ENSG00000117528,ENSG00000232857
chr1	94808184	94808428	1:94808184-94808428	ENSG00000117528
chr1	94819994	94820591	1:94819994-94820591	ENSG00000224081,ENSG00000143036
chr1	94831694	94832096	1:94831694-94832096	ENSG00000224081,ENSG00000143036,ENSG00000230427
chr1	94854493	94854798	1:94854493-94854798	ENSG00000224081,ENSG00000143036,ENSG00000117519,ENSG00000235501,ENSG00000230427
chr1	94875874	94876092	1:94875874-94876092	ENSG00000117519
chr1	94892810	94893153	1:94892810-94893153	ENSG00000117519
chr1	94926249	94927612	1:94926249-94927612	ENSG00000117519,ENSG00000235501
chr1	94962856	94963113	1:94962856-94963113	ENSG00000117519,ENSG00000235501
chr1	95041529	95041801	1:95041529-95041801	ENSG00000117519,ENSG00000235501,ENSG00000230427
chr1	95043459	95043679	1:95043459-95043679	ENSG00000224081,ENSG00000117519,ENSG00000235501,ENSG00000230427
chr1	95072597	95073361	1:95072597-95073361	ENSG00000172339,ENSG00000230427,ENSG00000206679,ENSG00000230434,ENSG00000228971
chr1	95084551	95084823	1:95084551-95084823	ENSG00000172339,ENSG00000230427,ENSG00000206679,ENSG00000287919,ENSG00000228504,ENSG00000230434,ENSG00000237954,ENSG00000233907
chr1	95116852	95118020	1:95116852-95118020	ENSG00000152078,ENSG00000271092,ENSG00000231992,ENSG00000206679,ENSG00000237954
chr1	95179309	95179884	1:95179309-95179884	ENSG00000271092,ENSG00000206679,ENSG00000287919,ENSG00000228504,ENSG00000230434,ENSG00000237954,ENSG00000233907,ENSG00000228971,ENSG00000271252,ENSG00000225923
chr1	95233855	95234620	1:95233855-95234620	ENSG00000172339,ENSG00000230427,ENSG00000152078,ENSG00000271092,ENSG00000206679,ENSG00000226026,ENSG00000122481,ENSG00000287919,ENSG00000228504,ENSG00000230434,ENSG00000237954,ENSG00000233907,ENSG00000228971,ENSG00000271252
chr1	95249838	95250330	1:95249838-95250330	ENSG00000206679,ENSG00000122481,ENSG00000228852,ENSG00000287919,ENSG00000228504,ENSG00000230434,ENSG00000237954,ENSG00000233907,ENSG00000228971,ENSG00000271252,ENSG00000200800
chr1	95252423	95252728	1:95252423-95252728	ENSG00000206679,ENSG00000122481,ENSG00000228852,ENSG00000287919,ENSG00000228504,ENSG00000230434,ENSG00000237954,ENSG00000233907,ENSG00000228971,ENSG00000271252
chr1	95262821	95263183	1:95262821-95263183	ENSG00000228852,ENSG00000287919,ENSG00000228504,ENSG00000230434,ENSG00000237954,ENSG00000233907,ENSG00000228971
chr1	95951519	95951727	1:95951519-95951727	ENSG00000233907,ENSG00000228971,ENSG00000271252,ENSG00000237435,ENSG00000200800,ENSG00000231987,ENSG00000234422
chr1	95966830	95967280	1:95966830-95967280	ENSG00000228504,ENSG00000230434,ENSG00000237954,ENSG00000233907,ENSG00000228971,ENSG00000271252,ENSG00000237435,ENSG00000200800,ENSG00000231987,ENSG00000225923,ENSG00000234422,ENSG00000228502,ENSG00000241992,ENSG00000234226,ENSG00000137970
chr1	96711003	96711223	1:96711003-96711223	ENSG00000200800,ENSG00000231987,ENSG00000225923,ENSG00000234422,ENSG00000241992,ENSG00000234226,ENSG00000137970,ENSG00000223229,ENSG00000117569
chr1	96721214	96722444	1:96721214-96722444	ENSG00000200800,ENSG00000231987,ENSG00000225923,ENSG00000234422,ENSG00000228502,ENSG00000241992,ENSG00000234226,ENSG00000137970,ENSG00000223229,ENSG00000117569
chr1	96845406	96845680	1:96845406-96845680	ENSG00000233907,ENSG00000228971,ENSG00000271252,ENSG00000200800,ENSG00000231987,ENSG00000225923,ENSG00000234422,ENSG00000228502,ENSG00000241992,ENSG00000234226,ENSG00000137970,ENSG00000223229
chr1	96966698	96966941	1:96966698-96966941	ENSG00000271252,ENSG00000200800,ENSG00000231987,ENSG00000225923,ENSG00000234422,ENSG00000228502,ENSG00000241992,ENSG00000234226,ENSG00000137970,ENSG00000223229,ENSG00000232878,ENSG00000232542,ENSG00000226128,ENSG00000230718,ENSG00000259946,ENSG00000285922,ENSG00000233557
chr1	96997857	96998082	1:96997857-96998082	ENSG00000233907,ENSG00000228971,ENSG00000271252,ENSG00000200800,ENSG00000231987,ENSG00000225923,ENSG00000234422,ENSG00000228502,ENSG00000241992,ENSG00000234226,ENSG00000137970,ENSG00000223229,ENSG00000232878,ENSG00000232542,ENSG00000230718,ENSG00000233557,ENSG00000226053
chr1	97138342	97138887	1:97138342-97138887	ENSG00000228971,ENSG00000271252,ENSG00000200800,ENSG00000231987,ENSG00000225923,ENSG00000234422,ENSG00000228502,ENSG00000241992,ENSG00000234226,ENSG00000137970,ENSG00000232878,ENSG00000232542,ENSG00000228057,ENSG00000226128,ENSG00000230718,ENSG00000235777,ENSG00000259946,ENSG00000233557
chr1	97200714	97200981	1:97200714-97200981	ENSG00000271252,ENSG00000200800,ENSG00000231987,ENSG00000225923,ENSG00000234422,ENSG00000228502,ENSG00000241992,ENSG00000234226,ENSG00000137970,ENSG00000232878,ENSG00000232542,ENSG00000228057,ENSG00000226128,ENSG00000230718,ENSG00000235777,ENSG00000259946,ENSG00000233557,ENSG00000226053
chr1	97525689	97525910	1:97525689-97525910	ENSG00000231987,ENSG00000225923,ENSG00000234422,ENSG00000228502,ENSG00000241992,ENSG00000234226,ENSG00000232878,ENSG00000232542,ENSG00000228057,ENSG00000226128,ENSG00000230718,ENSG00000235777,ENSG00000259946
chr1	97630893	97631194	1:97630893-97631194	ENSG00000271252,ENSG00000200800,ENSG00000225923,ENSG00000228502,ENSG00000137970,ENSG00000232878,ENSG00000232542,ENSG00000228057,ENSG00000226128,ENSG00000230718,ENSG00000235777,ENSG00000259946,ENSG00000233557
chr1	97660590	97661043	1:97660590-97661043	ENSG00000200800,ENSG00000231987,ENSG00000225923,ENSG00000228502,ENSG00000137970,ENSG00000232878,ENSG00000232542,ENSG00000228057,ENSG00000226128,ENSG00000230718,ENSG00000235777,ENSG00000259946,ENSG00000233557
chr1	97820409	97820709	1:97820409-97820709	ENSG00000200800,ENSG00000228502,ENSG00000232878,ENSG00000232542,ENSG00000228057,ENSG00000226128,ENSG00000230718,ENSG00000235777,ENSG00000259946,ENSG00000233557
chr1	97850076	97850288	1:97850076-97850288	ENSG00000232542,ENSG00000230718,ENSG00000235777,ENSG00000270911,ENSG00000259946
chr1	97906910	97907165	1:97906910-97907165	ENSG00000188641,ENSG00000232542,ENSG00000230718,ENSG00000235777,ENSG00000259946
chr1	97920687	97921568	1:97920687-97921568	ENSG00000200800,ENSG00000234422,ENSG00000188641,ENSG00000232878,ENSG00000232542,ENSG00000230718,ENSG00000235777,ENSG00000259946,ENSG00000233557
chr1	98048271	98048542	1:98048271-98048542	ENSG00000225206,ENSG00000259946,ENSG00000284247,ENSG00000284202,ENSG00000285922,ENSG00000233557
chr1	98053590	98054543	1:98053590-98054543	ENSG00000200800,ENSG00000231987,ENSG00000225923,ENSG00000234422,ENSG00000228502,ENSG00000232878,ENSG00000232542,ENSG00000228057,ENSG00000226128,ENSG00000230718,ENSG00000235777,ENSG00000225206,ENSG00000259946,ENSG00000284247,ENSG00000284202,ENSG00000285922,ENSG00000233557,ENSG00000226053
chr1	98323953	98324439	1:98323953-98324439	ENSG00000200800,ENSG00000231987,ENSG00000225923,ENSG00000234422,ENSG00000228502,ENSG00000241992,ENSG00000234226,ENSG00000232878,ENSG00000232542,ENSG00000230718,ENSG00000233557,ENSG00000226053
chr1	98388454	98388894	1:98388454-98388894	ENSG00000200800,ENSG00000231987,ENSG00000225923,ENSG00000234422,ENSG00000228502,ENSG00000241992,ENSG00000234226,ENSG00000137970,ENSG00000232542,ENSG00000259946,ENSG00000233557,ENSG00000226053
chr1	98661250	98662119	1:98661250-98662119	ENSG00000280040,ENSG00000162627
chr1	98871320	98871953	1:98871320-98871953	ENSG00000233983,ENSG00000224445
chr1	98897597	98897876	1:98897597-98897876	-
chr1	99004259	99005113	1:99004259-99005113	ENSG00000117598,ENSG00000232825,ENSG00000227034
chr1	99180392	99180701	1:99180392-99180701	ENSG00000233983,ENSG00000224445,ENSG00000099260,ENSG00000223656
chr1	99264238	99264768	1:99264238-99264768	ENSG00000117600,ENSG00000233983,ENSG00000224445
chr1	99441770	99441964	1:99441770-99441964	ENSG00000233983,ENSG00000224445,ENSG00000099260
chr1	99707533	99707961	1:99707533-99707961	ENSG00000233983,ENSG00000224445,ENSG00000099260,ENSG00000223656,ENSG00000156869
chr1	99728632	99729056	1:99728632-99729056	ENSG00000224445,ENSG00000099260,ENSG00000223656,ENSG00000156869
chr1	99766374	99766753	1:99766374-99766753	ENSG00000099260,ENSG00000156869,ENSG00000201491
chr1	99771541	99771740	1:99771541-99771740	ENSG00000156869,ENSG00000201491
chr1	99784958	99785185	1:99784958-99785185	ENSG00000201491,ENSG00000202254
chr1	99793895	99794394	1:99793895-99794394	ENSG00000224445,ENSG00000099260,ENSG00000201491,ENSG00000202254,ENSG00000231996,ENSG00000202259,ENSG00000241073,ENSG00000226952,ENSG00000122477,ENSG00000271415,ENSG00000225169
chr1	99808596	99809080	1:99808596-99809080	ENSG00000231996,ENSG00000202259,ENSG00000241073,ENSG00000226952,ENSG00000122477,ENSG00000271415,ENSG00000225169
chr1	99849913	99850651	1:99849913-99850651	ENSG00000231996,ENSG00000162688,ENSG00000228084,ENSG00000202259,ENSG00000241073,ENSG00000226952,ENSG00000122477,ENSG00000271415,ENSG00000225169,ENSG00000285530
chr1	99950626	99950861	1:99950626-99950861	ENSG00000228084,ENSG00000117620,ENSG00000283761,ENSG00000202259
chr1	99969661	99970646	1:99969661-99970646	ENSG00000228084,ENSG00000117620,ENSG00000283761,ENSG00000212248,ENSG00000202259
chr1	100037790	100038829	1:100037790-100038829	ENSG00000228084,ENSG00000117620,ENSG00000283761,ENSG00000212248,ENSG00000202259,ENSG00000156875,ENSG00000241073,ENSG00000226952,ENSG00000122435,ENSG00000122477,ENSG00000271415,ENSG00000225169,ENSG00000285530
chr1	100046626	100046827	1:100046626-100046827	ENSG00000202259,ENSG00000156875,ENSG00000241073,ENSG00000226952
chr1	100048581	100048880	1:100048581-100048880	ENSG00000202259,ENSG00000156875,ENSG00000241073,ENSG00000226952
chr1	100132655	100133369	1:100132655-100133369	ENSG00000202259,ENSG00000241073,ENSG00000156876,ENSG00000226952,ENSG00000122435,ENSG00000122477,ENSG00000271415,ENSG00000225169,ENSG00000285530
chr1	100249573	100250238	1:100249573-100250238	ENSG00000241073,ENSG00000226952,ENSG00000122477,ENSG00000137992,ENSG00000271415,ENSG00000225169,ENSG00000285530,ENSG00000230287,ENSG00000224616,ENSG00000137996,ENSG00000207750,ENSG00000215871
chr1	100265896	100266648	1:100265896-100266648	ENSG00000241073,ENSG00000226952,ENSG00000122477,ENSG00000137992,ENSG00000271415,ENSG00000225169,ENSG00000285530,ENSG00000230287,ENSG00000224616,ENSG00000137996,ENSG00000207750,ENSG00000215871
chr1	100292731	100293106	1:100292731-100293106	ENSG00000122477,ENSG00000271415,ENSG00000225169,ENSG00000285530,ENSG00000207750,ENSG00000215871
chr1	100344125	100344415	1:100344125-100344415	ENSG00000215871,ENSG00000223906,ENSG00000079335
chr1	100351185	100351839	1:100351185-100351839	ENSG00000215871,ENSG00000223906,ENSG00000079335,ENSG00000234332
chr1	100352163	100353202	1:100352163-100353202	ENSG00000215871,ENSG00000223906,ENSG00000079335,ENSG00000234332
chr1	100400426	100400762	1:100400426-100400762	ENSG00000226952,ENSG00000271415,ENSG00000225169,ENSG00000215871,ENSG00000079335,ENSG00000234332,ENSG00000228086
chr1	100440116	100440498	1:100440116-100440498	ENSG00000241073,ENSG00000226952,ENSG00000122477,ENSG00000271415,ENSG00000225169,ENSG00000285530,ENSG00000207750,ENSG00000215871,ENSG00000079335,ENSG00000234332,ENSG00000228086
chr1	100445627	100446050	1:100445627-100446050	ENSG00000226952,ENSG00000122477,ENSG00000271415,ENSG00000225169,ENSG00000285530,ENSG00000207750,ENSG00000215871,ENSG00000234332,ENSG00000228086
chr1	100459626	100459939	1:100459626-100459939	ENSG00000122477,ENSG00000225169,ENSG00000285530,ENSG00000207750,ENSG00000215871,ENSG00000228086
chr1	100463834	100464437	1:100463834-100464437	ENSG00000226952,ENSG00000122477,ENSG00000271415,ENSG00000225169,ENSG00000285530,ENSG00000207750,ENSG00000215871,ENSG00000228086
chr1	100523083	100523479	1:100523083-100523479	ENSG00000271415,ENSG00000228086,ENSG00000181656,ENSG00000213421,ENSG00000230402,ENSG00000224685
chr1	100530901	100531348	1:100530901-100531348	ENSG00000271415,ENSG00000228086,ENSG00000181656,ENSG00000213421,ENSG00000230402,ENSG00000224685
chr1	100539211	100540210	1:100539211-100540210	ENSG00000228086,ENSG00000181656,ENSG00000213421,ENSG00000230402,ENSG00000224685
chr1	100597161	100597651	1:100597161-100597651	ENSG00000228086,ENSG00000213421,ENSG00000230402,ENSG00000224685
chr1	100627141	100627454	1:100627141-100627454	ENSG00000213421,ENSG00000230402,ENSG00000285525,ENSG00000224685
chr1	100713164	100713487	1:100713164-100713487	ENSG00000230402,ENSG00000224685,ENSG00000162692
chr1	100767494	100767672	1:100767494-100767672	ENSG00000230402,ENSG00000224685
chr1	100785586	100786054	1:100785586-100786054	ENSG00000228086,ENSG00000213421,ENSG00000230402,ENSG00000224685,ENSG00000162692,ENSG00000226715
chr1	100882945	100883164	1:100882945-100883164	ENSG00000162694,ENSG00000273204
chr1	100895636	100896498	1:100895636-100896498	ENSG00000162694,ENSG00000273204,ENSG00000162695,ENSG00000230946
chr1	100896707	100896905	1:100896707-100896905	ENSG00000162694,ENSG00000273204,ENSG00000162695
chr1	100995649	100995944	1:100995649-100995944	ENSG00000230946,ENSG00000117543,ENSG00000235795
chr1	101002629	101002858	1:101002629-101002858	ENSG00000230946,ENSG00000117543,ENSG00000235795,ENSG00000233184
chr1	101025438	101026253	1:101025438-101026253	ENSG00000230946,ENSG00000117543,ENSG00000233184
chr1	101071426	101071909	1:101071426-101071909	ENSG00000230946,ENSG00000233184
chr1	101079226	101079739	1:101079226-101079739	ENSG00000230946,ENSG00000117543,ENSG00000233184,ENSG00000230864
chr1	101089709	101090161	1:101089709-101090161	ENSG00000230946
chr1	101107637	101108038	1:101107637-101108038	-
chr1	101111894	101112667	1:101111894-101112667	ENSG00000230946,ENSG00000117543,ENSG00000233184,ENSG00000225938,ENSG00000170989
chr1	101119331	101119719	1:101119331-101119719	-
chr1	101128238	101128899	1:101128238-101128899	ENSG00000230946,ENSG00000252765,ENSG00000225938,ENSG00000170989
chr1	101137256	101137537	1:101137256-101137537	ENSG00000230946,ENSG00000252765,ENSG00000225938,ENSG00000170989
chr1	101191176	101191453	1:101191176-101191453	ENSG00000271578
chr1	101236145	101236475	1:101236145-101236475	ENSG00000225938,ENSG00000170989
chr1	101238891	101239135	1:101238891-101239135	ENSG00000225938,ENSG00000170989
chr1	101257840	101258180	1:101257840-101258180	ENSG00000230946,ENSG00000225938,ENSG00000170989,ENSG00000228399,ENSG00000173810
chr1	101259800	101260124	1:101259800-101260124	ENSG00000230946,ENSG00000225938,ENSG00000170989,ENSG00000228399,ENSG00000173810
chr1	101276893	101277153	1:101276893-101277153	ENSG00000230946,ENSG00000173810
chr1	101283595	101283874	1:101283595-101283874	ENSG00000230946,ENSG00000173810,ENSG00000234441
chr1	101288545	101288731	1:101288545-101288731	ENSG00000230946,ENSG00000225938,ENSG00000170989,ENSG00000234441
chr1	101291554	101291986	1:101291554-101291986	ENSG00000230946
chr1	101293507	101293837	1:101293507-101293837	ENSG00000230946
chr1	101298723	101298985	1:101298723-101298985	ENSG00000230946,ENSG00000237763,ENSG00000174876,ENSG00000187733
chr1	101309409	101310067	1:101309409-101310067	ENSG00000230946,ENSG00000231671,ENSG00000226715,ENSG00000252530,ENSG00000271277,ENSG00000230864,ENSG00000237763,ENSG00000174876,ENSG00000187733
chr1	101357332	101357694	1:101357332-101357694	ENSG00000230946,ENSG00000231671,ENSG00000226715,ENSG00000252530,ENSG00000233359,ENSG00000237763,ENSG00000174876,ENSG00000187733
chr1	101379792	101380224	1:101379792-101380224	ENSG00000226715,ENSG00000252530,ENSG00000230864,ENSG00000237763,ENSG00000234441,ENSG00000174876,ENSG00000187733
chr1	101389328	101389520	1:101389328-101389520	ENSG00000226715,ENSG00000252530,ENSG00000162699,ENSG00000233359,ENSG00000230864,ENSG00000230759,ENSG00000237763,ENSG00000234441,ENSG00000174876,ENSG00000187733
chr1	101408229	101408420	1:101408229-101408420	ENSG00000226715,ENSG00000233359,ENSG00000230864,ENSG00000237763,ENSG00000174876,ENSG00000187733
chr1	101474164	101474356	1:101474164-101474356	ENSG00000226715,ENSG00000252530,ENSG00000183298,ENSG00000252717,ENSG00000271277,ENSG00000162699,ENSG00000233359,ENSG00000230864,ENSG00000237763,ENSG00000234441,ENSG00000174876,ENSG00000227408,ENSG00000187733,ENSG00000225191
chr1	101820035	101820260	1:101820035-101820260	ENSG00000226715,ENSG00000252530,ENSG00000183298,ENSG00000118733,ENSG00000252717,ENSG00000271277,ENSG00000162699,ENSG00000233359,ENSG00000230864,ENSG00000237763,ENSG00000174876,ENSG00000187733,ENSG00000228347
chr1	101992831	101993186	1:101992831-101993186	ENSG00000226715,ENSG00000252530,ENSG00000183298,ENSG00000118733,ENSG00000252717,ENSG00000271277,ENSG00000162699,ENSG00000233359,ENSG00000230864,ENSG00000230759,ENSG00000237763,ENSG00000174876,ENSG00000187733,ENSG00000225191,ENSG00000228347
chr1	102191675	102191983	1:102191675-102191983	ENSG00000226715,ENSG00000252530,ENSG00000183298,ENSG00000252717,ENSG00000271277,ENSG00000162699,ENSG00000233359,ENSG00000230864,ENSG00000230759,ENSG00000243480,ENSG00000237763,ENSG00000234441,ENSG00000174876,ENSG00000227408,ENSG00000187733,ENSG00000225191,ENSG00000228347
chr1	103106512	103106720	1:103106512-103106720	ENSG00000230864,ENSG00000060718,ENSG00000234257,ENSG00000230759,ENSG00000237763,ENSG00000174876,ENSG00000227408,ENSG00000187733,ENSG00000225191
chr1	103515055	103515430	1:103515055-103515430	ENSG00000233359,ENSG00000230864,ENSG00000060718,ENSG00000234257,ENSG00000230759,ENSG00000224613,ENSG00000222069,ENSG00000185946,ENSG00000240038,ENSG00000243480,ENSG00000237763,ENSG00000234441,ENSG00000174876,ENSG00000227408,ENSG00000187733,ENSG00000225191,ENSG00000228347,ENSG00000285981
chr1	103525281	103526459	1:103525281-103526459	ENSG00000230864,ENSG00000230759,ENSG00000224613,ENSG00000222069,ENSG00000185946,ENSG00000240038,ENSG00000243480,ENSG00000237763,ENSG00000174876,ENSG00000227408,ENSG00000187733,ENSG00000225191,ENSG00000228347
chr1	103561918	103562206	1:103561918-103562206	ENSG00000230759,ENSG00000185946,ENSG00000240038,ENSG00000236085,ENSG00000243480,ENSG00000237763,ENSG00000234441,ENSG00000174876,ENSG00000227408,ENSG00000187733,ENSG00000225191,ENSG00000228347
chr1	104073527	104073707	1:104073527-104073707	ENSG00000230759,ENSG00000243480,ENSG00000237763,ENSG00000234441,ENSG00000174876,ENSG00000187733,ENSG00000225191,ENSG00000215869,ENSG00000228347,ENSG00000285981
chr1	105830517	105830909	1:105830517-105830909	ENSG00000243480,ENSG00000237763,ENSG00000234441,ENSG00000174876,ENSG00000187733,ENSG00000225191,ENSG00000228347,ENSG00000285981,ENSG00000225036,ENSG00000230768,ENSG00000227850,ENSG00000237897,ENSG00000232952,ENSG00000233047,ENSG00000237480,ENSG00000230932,ENSG00000270342,ENSG00000270976,ENSG00000233449,ENSG00000232551,ENSG00000237460
chr1	107056478	107057570	1:107056478-107057570	ENSG00000230768,ENSG00000233047,ENSG00000230932,ENSG00000270342,ENSG00000270976,ENSG00000233449,ENSG00000232551,ENSG00000237460,ENSG00000198890
chr1	107140120	107140534	1:107140120-107140534	ENSG00000233047,ENSG00000237480,ENSG00000230932,ENSG00000270976,ENSG00000233449,ENSG00000232551,ENSG00000237460,ENSG00000162631
chr1	107141075	107141647	1:107141075-107141647	ENSG00000233047,ENSG00000230932,ENSG00000270976,ENSG00000233449,ENSG00000232551,ENSG00000237460,ENSG00000162631
chr1	107451042	107451343	1:107451042-107451343	ENSG00000237460,ENSG00000224550,ENSG00000238122,ENSG00000241361
chr1	107474932	107475229	1:107474932-107475229	ENSG00000233047,ENSG00000230932,ENSG00000270976,ENSG00000233449,ENSG00000232551,ENSG00000237460,ENSG00000224550
chr1	107480676	107481229	1:107480676-107481229	ENSG00000285981,ENSG00000230768,ENSG00000233047,ENSG00000237480,ENSG00000230932,ENSG00000270342,ENSG00000270976,ENSG00000233449,ENSG00000232551,ENSG00000237460,ENSG00000224550,ENSG00000238118,ENSG00000224698
chr1	107529706	107530004	1:107529706-107530004	ENSG00000285981,ENSG00000230932,ENSG00000270976,ENSG00000233449,ENSG00000232551,ENSG00000237460,ENSG00000224550,ENSG00000196427
chr1	107640434	107640753	1:107640434-107640753	ENSG00000270976
chr1	107673068	107673284	1:107673068-107673284	ENSG00000232551,ENSG00000237460,ENSG00000134215
chr1	107786100	107786342	1:107786100-107786342	ENSG00000134215,ENSG00000243967
chr1	107796104	107796350	1:107796104-107796350	ENSG00000270976
chr1	107804239	107804431	1:107804239-107804431	-
chr1	107829227	107829659	1:107829227-107829659	ENSG00000270976,ENSG00000237460,ENSG00000134215,ENSG00000238118,ENSG00000224698
chr1	107840841	107841046	1:107840841-107841046	-
chr1	107844633	107845084	1:107844633-107845084	ENSG00000270976,ENSG00000237460
chr1	107897541	107897997	1:107897541-107897997	ENSG00000275455,ENSG00000196427
chr1	107900247	107900524	1:107900247-107900524	ENSG00000275455
chr1	107912845	107913031	1:107912845-107913031	-
chr1	107919946	107920338	1:107919946-107920338	ENSG00000225036,ENSG00000270976,ENSG00000233449,ENSG00000232551,ENSG00000237460,ENSG00000275455,ENSG00000230489,ENSG00000238118,ENSG00000224698
chr1	107926600	107927067	1:107926600-107927067	-
chr1	107936532	107936750	1:107936532-107936750	ENSG00000230489
chr1	107941242	107941434	1:107941242-107941434	ENSG00000230489
chr1	107950582	107950812	1:107950582-107950812	ENSG00000134215,ENSG00000230489,ENSG00000196427
chr1	107953274	107953460	1:107953274-107953460	ENSG00000230489,ENSG00000196427
chr1	107963575	107964171	1:107963575-107964171	ENSG00000134215,ENSG00000230489
chr1	107964839	107965950	1:107964839-107965950	ENSG00000134215,ENSG00000230489
chr1	108016393	108016926	1:108016393-108016926	ENSG00000270976,ENSG00000232551,ENSG00000238118,ENSG00000224698,ENSG00000186086
chr1	108029096	108029278	1:108029096-108029278	ENSG00000232551,ENSG00000243967
chr1	108043698	108044038	1:108043698-108044038	ENSG00000226822
chr1	108050249	108050556	1:108050249-108050556	ENSG00000226822
chr1	108051113	108051546	1:108051113-108051546	ENSG00000226822
chr1	108068134	108068322	1:108068134-108068322	ENSG00000226822
chr1	108072280	108072505	1:108072280-108072505	ENSG00000226822
chr1	108079563	108079958	1:108079563-108079958	ENSG00000270976,ENSG00000226822
chr1	108107588	108108151	1:108107588-108108151	ENSG00000237460
chr1	108118406	108118801	1:108118406-108118801	-
chr1	108125477	108125861	1:108125477-108125861	-
chr1	108130954	108131242	1:108130954-108131242	ENSG00000196427,ENSG00000243967,ENSG00000186086
chr1	108199788	108200635	1:108199788-108200635	ENSG00000085491,ENSG00000260879,ENSG00000280186
chr1	108200838	108201030	1:108200838-108201030	ENSG00000085491,ENSG00000260879,ENSG00000280186
chr1	108232394	108232637	1:108232394-108232637	-
chr1	108235330	108235589	1:108235330-108235589	ENSG00000221986
chr1	108272805	108273161	1:108272805-108273161	ENSG00000238118,ENSG00000224698
chr1	108380570	108381033	1:108380570-108381033	ENSG00000270342,ENSG00000233449,ENSG00000237349
chr1	108421254	108421792	1:108421254-108421792	ENSG00000238118,ENSG00000224698
chr1	108458621	108458958	1:108458621-108458958	ENSG00000238118,ENSG00000224698
chr1	108512432	108512719	1:108512432-108512719	ENSG00000283354,ENSG00000227832,ENSG00000226483,ENSG00000162636
chr1	108533653	108534154	1:108533653-108534154	ENSG00000283354,ENSG00000227832,ENSG00000226483
chr1	108541759	108542018	1:108541759-108542018	ENSG00000186086,ENSG00000283354,ENSG00000227832
chr1	108559811	108560502	1:108559811-108560502	ENSG00000283354,ENSG00000227832,ENSG00000226483,ENSG00000162636,ENSG00000143107,ENSG00000228076
chr1	108561030	108561226	1:108561030-108561226	ENSG00000283354,ENSG00000227832,ENSG00000162636
chr1	108570080	108570479	1:108570080-108570479	ENSG00000196427,ENSG00000283354,ENSG00000227832,ENSG00000162636,ENSG00000228076
chr1	108590872	108591476	1:108590872-108591476	ENSG00000243967,ENSG00000283354,ENSG00000227832,ENSG00000162636
chr1	108640072	108640444	1:108640072-108640444	ENSG00000283354,ENSG00000227832,ENSG00000226483
chr1	108644965	108645189	1:108644965-108645189	ENSG00000243967,ENSG00000283354,ENSG00000227832,ENSG00000162639
chr1	108646713	108647144	1:108646713-108647144	ENSG00000243967,ENSG00000283354,ENSG00000227832,ENSG00000226483,ENSG00000162639,ENSG00000285923,ENSG00000134186,ENSG00000143107,ENSG00000232971
chr1	108660973	108661573	1:108660973-108661573	ENSG00000283354,ENSG00000227832,ENSG00000162639,ENSG00000285923,ENSG00000134186,ENSG00000143107,ENSG00000232971
chr1	108671292	108671535	1:108671292-108671535	ENSG00000162639,ENSG00000285923,ENSG00000143107,ENSG00000232971,ENSG00000228076
chr1	108691985	108693126	1:108691985-108693126	ENSG00000285923,ENSG00000134186,ENSG00000143107,ENSG00000232971,ENSG00000116266,ENSG00000228076
chr1	108703498	108703903	1:108703498-108703903	ENSG00000134186,ENSG00000143107,ENSG00000232971,ENSG00000228076
chr1	108746409	108747162	1:108746409-108747162	ENSG00000134186,ENSG00000143107,ENSG00000232971,ENSG00000116266,ENSG00000228076
chr1	108830586	108830889	1:108830586-108830889	ENSG00000162641
chr1	108852454	108853027	1:108852454-108853027	ENSG00000162641,ENSG00000203897
chr1	108876786	108877326	1:108876786-108877326	ENSG00000228076,ENSG00000162641,ENSG00000203897,ENSG00000121957
chr1	108889213	108889467	1:108889213-108889467	ENSG00000162641,ENSG00000203897,ENSG00000121957
chr1	108896257	108896542	1:108896257-108896542	ENSG00000121957
chr1	108898075	108898383	1:108898075-108898383	ENSG00000228076,ENSG00000162641,ENSG00000121957
chr1	108913103	108913388	1:108913103-108913388	ENSG00000228076,ENSG00000237349,ENSG00000244716
chr1	108947918	108948152	1:108947918-108948152	ENSG00000121940,ENSG00000237349,ENSG00000244716
chr1	108962819	108963784	1:108962819-108963784	ENSG00000162641,ENSG00000121940,ENSG00000237349,ENSG00000244716
chr1	109025775	109026119	1:109025775-109026119	ENSG00000085433,ENSG00000237349,ENSG00000244716,ENSG00000228665
chr1	109027991	109028219	1:109027991-109028219	ENSG00000085433,ENSG00000237349,ENSG00000244716,ENSG00000228665
chr1	109041372	109042375	1:109041372-109042375	ENSG00000085433,ENSG00000237349,ENSG00000244716,ENSG00000228665,ENSG00000228054
chr1	109075919	109076290	1:109075919-109076290	ENSG00000085433,ENSG00000237349,ENSG00000244716,ENSG00000228054,ENSG00000197780,ENSG00000273382,ENSG00000215717,ENSG00000278249,ENSG00000270066,ENSG00000251484,ENSG00000179902
chr1	109084027	109084459	1:109084027-109084459	ENSG00000197780,ENSG00000273382,ENSG00000215717
chr1	109090387	109091285	1:109090387-109091285	ENSG00000244716,ENSG00000197780,ENSG00000273382,ENSG00000215717,ENSG00000278249,ENSG00000270066,ENSG00000251484,ENSG00000179902
chr1	109099834	109100651	1:109099834-109100651	ENSG00000237349,ENSG00000244716,ENSG00000197780,ENSG00000273382,ENSG00000215717,ENSG00000278249,ENSG00000270066,ENSG00000251484,ENSG00000179902,ENSG00000116299
chr1	109112705	109113079	1:109112705-109113079	ENSG00000237349,ENSG00000244716,ENSG00000278249,ENSG00000270066,ENSG00000251484,ENSG00000179902,ENSG00000116299
chr1	109113845	109114154	1:109113845-109114154	ENSG00000278249,ENSG00000270066,ENSG00000251484,ENSG00000179902,ENSG00000116299
chr1	109134404	109134750	1:109134404-109134750	ENSG00000237349,ENSG00000244716,ENSG00000179902,ENSG00000116299
chr1	109162130	109162793	1:109162130-109162793	ENSG00000237349,ENSG00000244716,ENSG00000116299
chr1	109193781	109194014	1:109193781-109194014	ENSG00000116299
chr1	109207108	109207300	1:109207108-109207300	ENSG00000116299,ENSG00000031698
chr1	109213742	109214426	1:109213742-109214426	ENSG00000031698
chr1	109239583	109239983	1:109239583-109239983	ENSG00000031698,ENSG00000143126
chr1	109249458	109250260	1:109249458-109250260	ENSG00000031698,ENSG00000143126
chr1	109263350	109263963	1:109263350-109263963	ENSG00000143126,ENSG00000134222,ENSG00000134243
chr1	109273871	109274057	1:109273871-109274057	ENSG00000143126,ENSG00000134222
chr1	109283061	109283597	1:109283061-109283597	ENSG00000143126,ENSG00000134222,ENSG00000221986,ENSG00000134243
chr1	109370811	109371109	1:109370811-109371109	ENSG00000134243
chr1	109371359	109371706	1:109371359-109371706	ENSG00000134243
chr1	109397205	109398272	1:109397205-109398272	ENSG00000134222,ENSG00000134243
chr1	109426016	109426868	1:109426016-109426868	ENSG00000143106,ENSG00000143028,ENSG00000162650
chr1	109466896	109467080	1:109466896-109467080	ENSG00000143028
chr1	109483244	109484278	1:109483244-109484278	ENSG00000143028,ENSG00000162650,ENSG00000174151
chr1	109493893	109494384	1:109493893-109494384	ENSG00000143028,ENSG00000162650,ENSG00000174151,ENSG00000181754,ENSG00000156097,ENSG00000254942
chr1	109509395	109509831	1:109509395-109509831	ENSG00000174151,ENSG00000181754,ENSG00000156097
chr1	109548414	109548966	1:109548414-109548966	ENSG00000156097,ENSG00000254942,ENSG00000065135,ENSG00000134183,ENSG00000116337,ENSG00000228703
chr1	109573781	109574170	1:109573781-109574170	ENSG00000156097,ENSG00000065135,ENSG00000206832,ENSG00000225113,ENSG00000284443,ENSG00000134183,ENSG00000228703
chr1	109598575	109598870	1:109598575-109598870	ENSG00000206832,ENSG00000225113,ENSG00000284443,ENSG00000134183
chr1	109604237	109604711	1:109604237-109604711	ENSG00000206832,ENSG00000225113,ENSG00000284443,ENSG00000134183
chr1	109615753	109616243	1:109615753-109616243	ENSG00000134183,ENSG00000116337,ENSG00000228703
chr1	109619577	109619909	1:109619577-109619909	ENSG00000134183,ENSG00000116337
chr1	109620841	109621189	1:109620841-109621189	ENSG00000134183,ENSG00000116337,ENSG00000228703
chr1	109624460	109624789	1:109624460-109624789	ENSG00000134183,ENSG00000116337,ENSG00000228703
chr1	109640333	109640778	1:109640333-109640778	ENSG00000156097,ENSG00000065135,ENSG00000228703,ENSG00000235045,ENSG00000168765,ENSG00000260246
chr1	109643257	109643768	1:109643257-109643768	ENSG00000156097,ENSG00000254942,ENSG00000065135,ENSG00000116337,ENSG00000228703,ENSG00000235045,ENSG00000168765,ENSG00000134184,ENSG00000260246,ENSG00000241720
chr1	109649616	109649851	1:109649616-109649851	ENSG00000228703,ENSG00000235045,ENSG00000168765
chr1	109655571	109656502	1:109655571-109656502	ENSG00000235045,ENSG00000168765,ENSG00000213366
chr1	109667839	109668362	1:109667839-109668362	ENSG00000235045,ENSG00000168765,ENSG00000213366,ENSG00000241720
chr1	109687455	109688025	1:109687455-109688025	ENSG00000168765,ENSG00000134184,ENSG00000260246,ENSG00000134201,ENSG00000241720
chr1	109712231	109712490	1:109712231-109712490	ENSG00000134184,ENSG00000134201,ENSG00000241720
chr1	109739940	109740643	1:109739940-109740643	ENSG00000241720,ENSG00000134202,ENSG00000198758
chr1	109766845	109767446	1:109766845-109767446	ENSG00000241720,ENSG00000198758
chr1	109773610	109773923	1:109773610-109773923	ENSG00000156097,ENSG00000065135,ENSG00000228703,ENSG00000241720,ENSG00000198758
chr1	109776950	109777225	1:109776950-109777225	ENSG00000168710
chr1	109790761	109791097	1:109790761-109791097	ENSG00000228420
chr1	109793918	109794768	1:109793918-109794768	ENSG00000228420
chr1	109802622	109802823	1:109802622-109802823	ENSG00000224927,ENSG00000228420
chr1	109816243	109816796	1:109816243-109816796	ENSG00000224927,ENSG00000228420
chr1	109864173	109864765	1:109864173-109864765	ENSG00000228420,ENSG00000235005,ENSG00000261055
chr1	109886980	109887274	1:109886980-109887274	ENSG00000228420,ENSG00000235005,ENSG00000261055
chr1	109895988	109896269	1:109895988-109896269	ENSG00000228420,ENSG00000235005,ENSG00000261055,ENSG00000184371
chr1	109910398	109911252	1:109910398-109911252	ENSG00000228420,ENSG00000261055,ENSG00000184371
chr1	109917157	109917479	1:109917157-109917479	ENSG00000184371
chr1	109933825	109934412	1:109933825-109934412	ENSG00000228420,ENSG00000184371
chr1	109984371	109985018	1:109984371-109985018	ENSG00000156097,ENSG00000065135,ENSG00000228703,ENSG00000241720,ENSG00000228420,ENSG00000184371,ENSG00000168710
chr1	110003972	110004201	1:110003972-110004201	ENSG00000168710
chr1	110011655	110011959	1:110011655-110011959	ENSG00000168710,ENSG00000143093
chr1	110029610	110029807	1:110029610-110029807	ENSG00000143093
chr1	110034214	110035301	1:110034214-110035301	ENSG00000143093
chr1	110053753	110054055	1:110053753-110054055	ENSG00000143093,ENSG00000258634
chr1	110059850	110060304	1:110059850-110060304	ENSG00000258634,ENSG00000156150
chr1	110068016	110068327	1:110068016-110068327	ENSG00000258634,ENSG00000156150,ENSG00000258673
chr1	110069381	110069984	1:110069381-110069984	ENSG00000258634,ENSG00000156150,ENSG00000258673
chr1	110084517	110085082	1:110084517-110085082	ENSG00000156150,ENSG00000258673
chr1	110106112	110106354	1:110106112-110106354	ENSG00000258634,ENSG00000186150,ENSG00000235526
chr1	110150412	110150788	1:110150412-110150788	ENSG00000197106,ENSG00000227091,ENSG00000235526
chr1	110156023	110156322	1:110156023-110156322	ENSG00000197106,ENSG00000227091,ENSG00000235526
chr1	110160707	110160897	1:110160707-110160897	ENSG00000227091,ENSG00000235526
chr1	110209853	110211131	1:110209853-110211131	ENSG00000224965,ENSG00000116396,ENSG00000227963,ENSG00000162775,ENSG00000168679,ENSG00000273373
chr1	110237836	110238092	1:110237836-110238092	ENSG00000116396
chr1	110243649	110244113	1:110243649-110244113	ENSG00000116396,ENSG00000282852,ENSG00000273373
chr1	110255530	110255787	1:110255530-110255787	ENSG00000282852,ENSG00000200536
chr1	110267823	110268312	1:110267823-110268312	ENSG00000282852,ENSG00000200536,ENSG00000273373
chr1	110312527	110313003	1:110312527-110313003	ENSG00000235526,ENSG00000224965,ENSG00000116396,ENSG00000227963,ENSG00000162775,ENSG00000168679,ENSG00000273373,ENSG00000143125,ENSG00000270380
chr1	110338233	110339632	1:110338233-110339632	ENSG00000227963,ENSG00000162775,ENSG00000168679,ENSG00000273373,ENSG00000134248
chr1	110407356	110408007	1:110407356-110408007	ENSG00000227963,ENSG00000162775,ENSG00000224699,ENSG00000168679,ENSG00000273373,ENSG00000134248
chr1	110412495	110412802	1:110412495-110412802	ENSG00000224699,ENSG00000168679,ENSG00000273373,ENSG00000134248,ENSG00000143125,ENSG00000270380
chr1	110421224	110421446	1:110421224-110421446	ENSG00000224699,ENSG00000168679,ENSG00000273373,ENSG00000143125,ENSG00000270380
chr1	110426973	110427335	1:110426973-110427335	ENSG00000224699,ENSG00000168679,ENSG00000273373,ENSG00000143125,ENSG00000270380,ENSG00000282887,ENSG00000283999
chr1	110433659	110434063	1:110433659-110434063	ENSG00000224699,ENSG00000168679,ENSG00000273373,ENSG00000143125,ENSG00000270380,ENSG00000282887,ENSG00000283999
chr1	110439063	110439390	1:110439063-110439390	ENSG00000224699,ENSG00000168679,ENSG00000273373,ENSG00000143125,ENSG00000270380
chr1	110460352	110460663	1:110460352-110460663	ENSG00000224965,ENSG00000224699,ENSG00000168679,ENSG00000273373,ENSG00000134248,ENSG00000143125,ENSG00000270380,ENSG00000282887,ENSG00000283999
chr1	110482826	110483021	1:110482826-110483021	ENSG00000143125,ENSG00000282887,ENSG00000283999,ENSG00000240194,ENSG00000235407
chr1	110489694	110489896	1:110489694-110489896	ENSG00000282887,ENSG00000283999,ENSG00000240194,ENSG00000235407
chr1	110495909	110496244	1:110495909-110496244	ENSG00000168679,ENSG00000273373,ENSG00000143125,ENSG00000282887,ENSG00000283999,ENSG00000240194,ENSG00000235407
chr1	110524563	110524807	1:110524563-110524807	ENSG00000143105
chr1	110548363	110548628	1:110548363-110548628	-
chr1	110555270	110555710	1:110555270-110555710	ENSG00000177301,ENSG00000199710,ENSG00000225672
chr1	110606365	110607623	1:110606365-110607623	ENSG00000177301
chr1	110615924	110616219	1:110615924-110616219	ENSG00000177301,ENSG00000199710
chr1	110619447	110619913	1:110619447-110619913	ENSG00000177301,ENSG00000199710
chr1	110630876	110631243	1:110630876-110631243	ENSG00000177301,ENSG00000259834,ENSG00000177272,ENSG00000199710
chr1	110643916	110644251	1:110643916-110644251	ENSG00000259834,ENSG00000199710
chr1	110647350	110647679	1:110647350-110647679	ENSG00000259834,ENSG00000177272,ENSG00000199710
chr1	110674447	110675122	1:110674447-110675122	ENSG00000259834,ENSG00000177272,ENSG00000199710
chr1	110714941	110715119	1:110714941-110715119	ENSG00000199710
chr1	110780802	110781134	1:110780802-110781134	ENSG00000199710,ENSG00000225672
chr1	110787292	110788011	1:110787292-110788011	ENSG00000199710,ENSG00000237415,ENSG00000225672
chr1	110858136	110858390	1:110858136-110858390	ENSG00000237415,ENSG00000232791,ENSG00000261654,ENSG00000232811,ENSG00000225672,ENSG00000252760
chr1	110872911	110873294	1:110872911-110873294	ENSG00000237415,ENSG00000232791,ENSG00000143119,ENSG00000261654,ENSG00000232811,ENSG00000225672,ENSG00000252760
chr1	110880056	110880303	1:110880056-110880303	ENSG00000237415,ENSG00000143119,ENSG00000261654,ENSG00000232811,ENSG00000225672,ENSG00000252760
chr1	110916772	110917186	1:110916772-110917186	ENSG00000237415,ENSG00000261654,ENSG00000232811,ENSG00000225672,ENSG00000252760,ENSG00000134216,ENSG00000229283,ENSG00000232240
chr1	110963438	110964283	1:110963438-110964283	ENSG00000261654,ENSG00000232811,ENSG00000121931,ENSG00000273010,ENSG00000225672,ENSG00000252760,ENSG00000272982,ENSG00000273221,ENSG00000236040,ENSG00000203878,ENSG00000134216,ENSG00000229283,ENSG00000232240
chr1	111139761	111140699	1:111139761-111140699	ENSG00000252760,ENSG00000156171,ENSG00000134255,ENSG00000272982,ENSG00000273221,ENSG00000203878,ENSG00000134216
chr1	111203734	111204364	1:111203734-111204364	ENSG00000272982,ENSG00000273221,ENSG00000162777,ENSG00000064886,ENSG00000236040,ENSG00000203878,ENSG00000134216,ENSG00000229283,ENSG00000232240,ENSG00000236012,ENSG00000227179
chr1	111214661	111214907	1:111214661-111214907	ENSG00000272982,ENSG00000273221,ENSG00000162777,ENSG00000064886,ENSG00000236040,ENSG00000203878,ENSG00000134216,ENSG00000229283,ENSG00000232240,ENSG00000234020,ENSG00000236012,ENSG00000227179
chr1	111216016	111216317	1:111216016-111216317	ENSG00000272982,ENSG00000273221,ENSG00000162777,ENSG00000064886,ENSG00000236040,ENSG00000203878,ENSG00000134216,ENSG00000229283,ENSG00000232240,ENSG00000234020,ENSG00000236012,ENSG00000227179
chr1	111221547	111222064	1:111221547-111222064	ENSG00000272982,ENSG00000273221,ENSG00000162777,ENSG00000064886,ENSG00000236040,ENSG00000203878,ENSG00000134216,ENSG00000229283,ENSG00000232240,ENSG00000234020,ENSG00000236012,ENSG00000227179
chr1	111346184	111346817	1:111346184-111346817	ENSG00000225672,ENSG00000252760,ENSG00000272982,ENSG00000273221,ENSG00000064886,ENSG00000236040,ENSG00000203878,ENSG00000134216,ENSG00000229283,ENSG00000232240,ENSG00000173947,ENSG00000234020,ENSG00000236012,ENSG00000227179,ENSG00000085465,ENSG00000260948
chr1	111406395	111406580	1:111406395-111406580	ENSG00000225672,ENSG00000252760,ENSG00000273221,ENSG00000236040,ENSG00000203878,ENSG00000134216,ENSG00000229283,ENSG00000232240,ENSG00000234020,ENSG00000236012,ENSG00000227179,ENSG00000085465,ENSG00000260948,ENSG00000233337
chr1	111441566	111441812	1:111441566-111441812	ENSG00000085465,ENSG00000260948,ENSG00000233337,ENSG00000243960,ENSG00000116455,ENSG00000199890,ENSG00000116459
chr1	111448586	111449668	1:111448586-111449668	ENSG00000236012,ENSG00000085465,ENSG00000260948,ENSG00000233337,ENSG00000243960,ENSG00000116455,ENSG00000199890,ENSG00000116459
chr1	111471067	111471394	1:111471067-111471394	ENSG00000260948,ENSG00000143110,ENSG00000121933,ENSG00000200360
chr1	111473783	111474087	1:111473783-111474087	ENSG00000260948,ENSG00000143110,ENSG00000121933,ENSG00000200360
chr1	111507427	111508533	1:111507427-111508533	ENSG00000121933,ENSG00000200360,ENSG00000282608,ENSG00000231346,ENSG00000215867,ENSG00000201028
chr1	111513732	111513914	1:111513732-111513914	ENSG00000121933,ENSG00000200360,ENSG00000282608,ENSG00000215867,ENSG00000201028
chr1	111516046	111516751	1:111516046-111516751	ENSG00000121933,ENSG00000200360,ENSG00000282608,ENSG00000116473,ENSG00000231346,ENSG00000215867,ENSG00000201028
chr1	111592836	111593267	1:111592836-111593267	ENSG00000121933,ENSG00000200360,ENSG00000116473,ENSG00000231346,ENSG00000215867,ENSG00000201028
chr1	111616337	111616586	1:111616337-111616586	ENSG00000116473,ENSG00000231346,ENSG00000215867,ENSG00000201028
chr1	111619656	111620394	1:111619656-111620394	ENSG00000121933,ENSG00000200360,ENSG00000116473,ENSG00000231346,ENSG00000215867,ENSG00000201028
chr1	111660692	111661107	1:111660692-111661107	ENSG00000121933,ENSG00000200360,ENSG00000282608,ENSG00000231346,ENSG00000215867,ENSG00000201028
chr1	111669280	111669540	1:111669280-111669540	ENSG00000200360,ENSG00000215867,ENSG00000201028
chr1	111733430	111733645	1:111733430-111733645	ENSG00000197852,ENSG00000227811,ENSG00000284830
chr1	111738465	111739685	1:111738465-111739685	ENSG00000197852,ENSG00000227811,ENSG00000284830,ENSG00000064703
chr1	111743742	111744004	1:111743742-111744004	ENSG00000197852,ENSG00000227811,ENSG00000284830,ENSG00000064703
chr1	111748847	111749148	1:111748847-111749148	ENSG00000197852,ENSG00000227811,ENSG00000284830,ENSG00000064703
chr1	111755328	111756205	1:111755328-111756205	ENSG00000200360,ENSG00000197852,ENSG00000284830,ENSG00000064703
chr1	111769454	111769813	1:111769454-111769813	ENSG00000200360,ENSG00000284830,ENSG00000064703,ENSG00000232558
chr1	111920274	111920654	1:111920274-111920654	ENSG00000232558,ENSG00000237556
chr1	111989200	111990199	1:111989200-111990199	ENSG00000171385,ENSG00000232558,ENSG00000237556,ENSG00000231437
chr1	112263585	112263808	1:112263585-112263808	ENSG00000232558
chr1	112337095	112337409	1:112337095-112337409	ENSG00000232558
chr1	112360365	112360571	1:112360365-112360571	ENSG00000231246,ENSG00000234388,ENSG00000238761
chr1	112369749	112370135	1:112369749-112370135	ENSG00000232558,ENSG00000231246,ENSG00000234388,ENSG00000238761,ENSG00000252750
chr1	112390894	112391086	1:112390894-112391086	ENSG00000143079,ENSG00000283296,ENSG00000134245,ENSG00000007341,ENSG00000116489,ENSG00000235299,ENSG00000252750,ENSG00000155366
chr1	112394175	112394581	1:112394175-112394581	ENSG00000143079,ENSG00000283296,ENSG00000134245
chr1	112395899	112396419	1:112395899-112396419	ENSG00000143079,ENSG00000283296,ENSG00000235299,ENSG00000252750
chr1	112466055	112466608	1:112466055-112466608	ENSG00000143079,ENSG00000283296,ENSG00000134245,ENSG00000273483,ENSG00000235299,ENSG00000252750
chr1	112501948	112502456	1:112501948-112502456	ENSG00000134245,ENSG00000273483,ENSG00000007341,ENSG00000116489,ENSG00000235299,ENSG00000252750,ENSG00000155366
chr1	112508017	112508213	1:112508017-112508213	ENSG00000134245,ENSG00000273483
chr1	112508614	112509555	1:112508614-112509555	ENSG00000134245,ENSG00000273483,ENSG00000235299,ENSG00000252750
chr1	112548608	112548850	1:112548608-112548850	ENSG00000273483,ENSG00000007341,ENSG00000235299,ENSG00000252750
chr1	112619600	112620202	1:112619600-112620202	ENSG00000007341,ENSG00000116489,ENSG00000235299,ENSG00000252750
chr1	112674429	112675486	1:112674429-112675486	ENSG00000007341,ENSG00000116489,ENSG00000235299,ENSG00000252750,ENSG00000155363,ENSG00000225075,ENSG00000155366
chr1	112700505	112701218	1:112700505-112701218	ENSG00000235299,ENSG00000252750,ENSG00000155363,ENSG00000225075,ENSG00000155366,ENSG00000271810
chr1	112704977	112705253	1:112704977-112705253	ENSG00000155366,ENSG00000271810
chr1	112706934	112707629	1:112706934-112707629	ENSG00000007341,ENSG00000116489,ENSG00000235299,ENSG00000252750,ENSG00000155363,ENSG00000225075,ENSG00000155366,ENSG00000271810
chr1	112714919	112715681	1:112714919-112715681	ENSG00000252750,ENSG00000155366,ENSG00000271810,ENSG00000155367,ENSG00000261595,ENSG00000184599,ENSG00000228040,ENSG00000229020
chr1	112718788	112719046	1:112718788-112719046	ENSG00000271810,ENSG00000155367,ENSG00000261595,ENSG00000184599
chr1	112722883	112723438	1:112722883-112723438	ENSG00000155367,ENSG00000261595,ENSG00000184599
chr1	112730686	112730894	1:112730686-112730894	ENSG00000184599,ENSG00000234790
chr1	112744050	112744471	1:112744050-112744471	ENSG00000234790
chr1	112809320	112809628	1:112809320-112809628	ENSG00000155367,ENSG00000261595,ENSG00000184599,ENSG00000228040,ENSG00000229020,ENSG00000287807
chr1	112819212	112819612	1:112819212-112819612	ENSG00000215866,ENSG00000228040,ENSG00000229020,ENSG00000287807
chr1	112849511	112850059	1:112849511-112850059	ENSG00000215866,ENSG00000224167,ENSG00000228040,ENSG00000229020,ENSG00000287807
chr1	112854601	112855235	1:112854601-112855235	ENSG00000215866,ENSG00000224167,ENSG00000228040,ENSG00000229020
chr1	112955423	112956712	1:112955423-112956712	ENSG00000228040,ENSG00000155380,ENSG00000229020,ENSG00000226419,ENSG00000287807
chr1	113042537	113042922	1:113042537-113042922	ENSG00000228040,ENSG00000155380,ENSG00000229020,ENSG00000226419,ENSG00000287807
chr1	113072677	113073704	1:113072677-113073704	ENSG00000228040,ENSG00000155380,ENSG00000229020,ENSG00000226419,ENSG00000287807,ENSG00000238198,ENSG00000198799,ENSG00000237278
chr1	113088958	113089297	1:113088958-113089297	ENSG00000228040,ENSG00000229020,ENSG00000287807,ENSG00000238198,ENSG00000198799,ENSG00000237278,ENSG00000232499,ENSG00000238256,ENSG00000232450
chr1	113140644	113141009	1:113140644-113141009	ENSG00000237278,ENSG00000233839,ENSG00000232499,ENSG00000238256,ENSG00000232450
chr1	113146772	113147259	1:113146772-113147259	ENSG00000229020,ENSG00000237278,ENSG00000233839,ENSG00000232499,ENSG00000238256,ENSG00000232450
chr1	113191652	113192723	1:113191652-113192723	ENSG00000237278,ENSG00000233839,ENSG00000236887,ENSG00000232499,ENSG00000238256
chr1	113194952	113195141	1:113194952-113195141	ENSG00000233839,ENSG00000236887,ENSG00000238256
chr1	113210289	113210735	1:113210289-113210735	ENSG00000233839,ENSG00000236887,ENSG00000232499,ENSG00000238256,ENSG00000232450
chr1	113388604	113388911	1:113388604-113388911	ENSG00000081026,ENSG00000232499,ENSG00000238256
chr1	113390003	113390662	1:113390003-113390662	ENSG00000081026,ENSG00000232499,ENSG00000238256
chr1	113684243	113684514	1:113684243-113684514	ENSG00000237278,ENSG00000232499,ENSG00000238256,ENSG00000232450
chr1	113758200	113758437	1:113758200-113758437	ENSG00000116793
chr1	113759014	113760065	1:113759014-113760065	ENSG00000116793,ENSG00000232450,ENSG00000081019,ENSG00000231128
chr1	113783600	113783852	1:113783600-113783852	ENSG00000238256,ENSG00000116793,ENSG00000232450,ENSG00000081019,ENSG00000231128
chr1	113811860	113812719	1:113811860-113812719	ENSG00000116793,ENSG00000232450,ENSG00000081019,ENSG00000231128,ENSG00000134242,ENSG00000188761,ENSG00000134262
chr1	113859407	113859755	1:113859407-113859755	ENSG00000134242,ENSG00000226167,ENSG00000188761
chr1	113871523	113871942	1:113871523-113871942	ENSG00000134242,ENSG00000226167,ENSG00000188761,ENSG00000134262
chr1	113904533	113905541	1:113904533-113905541	ENSG00000188761,ENSG00000134262,ENSG00000118655,ENSG00000235527,ENSG00000163349
chr1	113914268	113914663	1:113914268-113914663	ENSG00000188761,ENSG00000134262,ENSG00000118655,ENSG00000235527,ENSG00000163349
chr1	113929017	113930271	1:113929017-113930271	ENSG00000134262,ENSG00000118655,ENSG00000235527,ENSG00000163349
chr1	113940490	113940980	1:113940490-113940980	ENSG00000188761,ENSG00000134262,ENSG00000235527,ENSG00000163349,ENSG00000270780
chr1	113975448	113975892	1:113975448-113975892	ENSG00000116774,ENSG00000270780,ENSG00000282048,ENSG00000232895
chr1	113977029	113977220	1:113977029-113977220	ENSG00000116774,ENSG00000270780,ENSG00000282048,ENSG00000232895
chr1	113982638	113982884	1:113982638-113982884	ENSG00000116774,ENSG00000270780,ENSG00000282048,ENSG00000232895
chr1	114088446	114088790	1:114088446-114088790	ENSG00000270780,ENSG00000282048,ENSG00000232895
chr1	114108838	114109198	1:114108838-114109198	ENSG00000270780,ENSG00000282048,ENSG00000232895
chr1	114113910	114114277	1:114113910-114114277	ENSG00000270780,ENSG00000282048,ENSG00000232895
chr1	114126688	114127082	1:114126688-114127082	ENSG00000270780,ENSG00000282048,ENSG00000134207,ENSG00000232895
chr1	114152604	114153130	1:114152604-114153130	ENSG00000282048,ENSG00000134207
chr1	114153752	114153991	1:114153752-114153991	ENSG00000134207
chr1	114282929	114283244	1:114282929-114283244	ENSG00000116774,ENSG00000270780,ENSG00000282048,ENSG00000232895,ENSG00000273698
chr1	114341298	114341588	1:114341298-114341588	ENSG00000232895,ENSG00000226984,ENSG00000225650,ENSG00000236480,ENSG00000242769,ENSG00000227970
chr1	114346377	114346824	1:114346377-114346824	ENSG00000270780,ENSG00000282048,ENSG00000232895,ENSG00000271419,ENSG00000197323,ENSG00000226984,ENSG00000225650,ENSG00000201114,ENSG00000236480,ENSG00000242769,ENSG00000227970
chr1	114353150	114353614	1:114353150-114353614	ENSG00000232895,ENSG00000271419,ENSG00000226984,ENSG00000225650,ENSG00000201114,ENSG00000236480,ENSG00000242769
chr1	114380069	114380262	1:114380069-114380262	ENSG00000197323,ENSG00000226984,ENSG00000225650,ENSG00000236480
chr1	114505423	114505604	1:114505423-114505604	ENSG00000197323,ENSG00000226984,ENSG00000225650,ENSG00000201114,ENSG00000236480
chr1	114510543	114511851	1:114510543-114511851	ENSG00000197323,ENSG00000226984,ENSG00000225650,ENSG00000201114,ENSG00000236480
chr1	114561269	114561535	1:114561269-114561535	ENSG00000226984,ENSG00000225650,ENSG00000236480
chr1	114581448	114581924	1:114581448-114581924	ENSG00000226984,ENSG00000225650,ENSG00000201114,ENSG00000236480,ENSG00000116752,ENSG00000175984,ENSG00000242769,ENSG00000009307,ENSG00000201900
chr1	114669685	114670621	1:114669685-114670621	ENSG00000226984,ENSG00000236480,ENSG00000175984,ENSG00000116748,ENSG00000242769,ENSG00000201900,ENSG00000227970
chr1	114716437	114717091	1:114716437-114717091	ENSG00000116748,ENSG00000242769,ENSG00000213281,ENSG00000009307,ENSG00000201900
chr1	114757021	114758237	1:114757021-114758237	ENSG00000242769,ENSG00000009307,ENSG00000201900
chr1	114780428	114780934	1:114780428-114780934	ENSG00000242769,ENSG00000009307,ENSG00000201900,ENSG00000052723,ENSG00000227970,ENSG00000198765
chr1	115052622	115052931	1:115052622-115052931	ENSG00000227970,ENSG00000198765,ENSG00000134200,ENSG00000134198
chr1	115062669	115063384	1:115062669-115063384	ENSG00000227970,ENSG00000198765,ENSG00000134200,ENSG00000134198,ENSG00000233730
chr1	115069183	115069452	1:115069183-115069452	ENSG00000227970,ENSG00000198765,ENSG00000134200,ENSG00000134198
chr1	115074981	115075443	1:115074981-115075443	ENSG00000227970,ENSG00000198765,ENSG00000134200,ENSG00000134198
chr1	115085073	115085274	1:115085073-115085274	ENSG00000134200,ENSG00000134198
chr1	115089209	115090316	1:115089209-115090316	ENSG00000134200,ENSG00000134198,ENSG00000233730
chr1	115099082	115099816	1:115099082-115099816	ENSG00000227970,ENSG00000198765,ENSG00000134200,ENSG00000134198,ENSG00000233730
chr1	115112955	115113156	1:115112955-115113156	ENSG00000198765,ENSG00000134200
chr1	115139014	115139322	1:115139014-115139322	ENSG00000227970,ENSG00000198765,ENSG00000134200,ENSG00000287103,ENSG00000226973,ENSG00000232185,ENSG00000270631,ENSG00000207502
chr1	115147945	115148361	1:115147945-115148361	ENSG00000287103
chr1	115282829	115283144	1:115282829-115283144	ENSG00000285698,ENSG00000228035,ENSG00000134259,ENSG00000287103
chr1	115337676	115338578	1:115337676-115338578	ENSG00000134259,ENSG00000287103
chr1	115469816	115470433	1:115469816-115470433	ENSG00000287103,ENSG00000226973,ENSG00000274468
chr1	115501481	115501797	1:115501481-115501797	ENSG00000227970,ENSG00000287103,ENSG00000226973,ENSG00000274468,ENSG00000229101,ENSG00000232185,ENSG00000270631
chr1	115547797	115548164	1:115547797-115548164	ENSG00000287103,ENSG00000229101,ENSG00000232185,ENSG00000270631,ENSG00000207502
chr1	115595882	115596089	1:115595882-115596089	ENSG00000198765,ENSG00000287103,ENSG00000229101,ENSG00000232185,ENSG00000270631,ENSG00000239984,ENSG00000207502
chr1	115608085	115608421	1:115608085-115608421	ENSG00000270631,ENSG00000239984,ENSG00000207502
chr1	115641730	115642977	1:115641730-115642977	ENSG00000270631,ENSG00000207502,ENSG00000173218
chr1	115648085	115648383	1:115648085-115648383	ENSG00000207502,ENSG00000173218
chr1	115654924	115655716	1:115654924-115655716	ENSG00000207502,ENSG00000173218
chr1	115671032	115671345	1:115671032-115671345	ENSG00000207502,ENSG00000173218
chr1	115676971	115677803	1:115676971-115677803	ENSG00000207502,ENSG00000173218
chr1	115771779	115772178	1:115771779-115772178	ENSG00000270631,ENSG00000239984,ENSG00000207502,ENSG00000118729,ENSG00000228127
chr1	115793128	115793490	1:115793128-115793490	ENSG00000227970,ENSG00000207502,ENSG00000214204,ENSG00000228127,ENSG00000271143
chr1	115813735	115814130	1:115813735-115814130	ENSG00000177551,ENSG00000214204,ENSG00000228127,ENSG00000271143
chr1	115828290	115828907	1:115828290-115828907	ENSG00000177551,ENSG00000214204,ENSG00000228127,ENSG00000271143
chr1	115837880	115839522	1:115837880-115839522	ENSG00000177551,ENSG00000214204,ENSG00000228127,ENSG00000271143
chr1	115975926	115976952	1:115975926-115976952	ENSG00000214204,ENSG00000228127,ENSG00000271143,ENSG00000163393,ENSG00000173212
chr1	116020813	116021124	1:116020813-116021124	ENSG00000214204,ENSG00000228127,ENSG00000271143,ENSG00000163393,ENSG00000237993,ENSG00000173212
chr1	116138874	116139478	1:116138874-116139478	ENSG00000173212,ENSG00000221040,ENSG00000287217,ENSG00000233154,ENSG00000230381,ENSG00000200547,ENSG00000224950,ENSG00000286276
chr1	116151956	116152525	1:116151956-116152525	ENSG00000173212,ENSG00000235933,ENSG00000221040,ENSG00000287217,ENSG00000163399,ENSG00000203865,ENSG00000233154,ENSG00000230381,ENSG00000200547,ENSG00000224950,ENSG00000286276
chr1	116168246	116168947	1:116168246-116168947	ENSG00000173212,ENSG00000235933,ENSG00000221040,ENSG00000287217,ENSG00000233154,ENSG00000230381,ENSG00000200547
chr1	116243421	116243885	1:116243421-116243885	ENSG00000173212,ENSG00000221040,ENSG00000287217,ENSG00000233154,ENSG00000230381,ENSG00000200547
chr1	116372690	116373999	1:116372690-116373999	ENSG00000221040,ENSG00000287217,ENSG00000163399,ENSG00000203865,ENSG00000212385,ENSG00000233154,ENSG00000230381,ENSG00000200547
chr1	116377964	116378186	1:116377964-116378186	ENSG00000163399,ENSG00000230381
chr1	116418422	116418891	1:116418422-116418891	ENSG00000203865,ENSG00000212385,ENSG00000233154,ENSG00000230381,ENSG00000200547
chr1	116485215	116485520	1:116485215-116485520	ENSG00000173212,ENSG00000221040,ENSG00000287217,ENSG00000203865,ENSG00000212385,ENSG00000233154,ENSG00000230381,ENSG00000200547,ENSG00000224950,ENSG00000286276
chr1	116504372	116504938	1:116504372-116504938	ENSG00000173212,ENSG00000221040,ENSG00000287217,ENSG00000233154,ENSG00000230381,ENSG00000200547,ENSG00000224950,ENSG00000286276,ENSG00000177173
chr1	116515006	116515512	1:116515006-116515512	ENSG00000173212,ENSG00000221040,ENSG00000287217,ENSG00000233154,ENSG00000230381,ENSG00000200547,ENSG00000224950,ENSG00000116815,ENSG00000177173
chr1	116540249	116540463	1:116540249-116540463	ENSG00000200547,ENSG00000116815,ENSG00000177173
chr1	116560628	116560992	1:116560628-116560992	ENSG00000116815,ENSG00000177173,ENSG00000264419
chr1	116570047	116571318	1:116570047-116571318	ENSG00000116815,ENSG00000264419
chr1	116596208	116596549	1:116596208-116596549	ENSG00000116815,ENSG00000231072
chr1	116606046	116606407	1:116606046-116606407	ENSG00000287217,ENSG00000200547,ENSG00000116815,ENSG00000231072,ENSG00000134258,ENSG00000277141
chr1	116646693	116646906	1:116646693-116646906	ENSG00000143061
chr1	116667604	116668043	1:116667604-116668043	ENSG00000143061,ENSG00000211543,ENSG00000231072
chr1	116679102	116679476	1:116679102-116679476	ENSG00000143061,ENSG00000211543,ENSG00000203864,ENSG00000231072
chr1	116687270	116687498	1:116687270-116687498	ENSG00000203864,ENSG00000231072
chr1	116738923	116739104	1:116738923-116739104	ENSG00000231072,ENSG00000223489,ENSG00000236137
chr1	116751773	116752121	1:116751773-116752121	ENSG00000231072,ENSG00000223489,ENSG00000116824
chr1	116758221	116758467	1:116758221-116758467	ENSG00000231072,ENSG00000223489,ENSG00000116824,ENSG00000225079,ENSG00000134258
chr1	116769534	116770098	1:116769534-116770098	ENSG00000231072,ENSG00000223489,ENSG00000116824,ENSG00000225079,ENSG00000134258,ENSG00000277141,ENSG00000235202
chr1	116794556	116795039	1:116794556-116795039	ENSG00000231072,ENSG00000225079,ENSG00000134258,ENSG00000277141
chr1	116810347	116810652	1:116810347-116810652	ENSG00000231072,ENSG00000225079
chr1	116816558	116816912	1:116816558-116816912	ENSG00000231072,ENSG00000223489,ENSG00000225079,ENSG00000277141
chr1	116817704	116817961	1:116817704-116817961	ENSG00000231072,ENSG00000223489,ENSG00000225079
chr1	116845846	116846284	1:116845846-116846284	-
chr1	116853784	116854079	1:116853784-116854079	ENSG00000231072,ENSG00000236137
chr1	116855122	116855333	1:116855122-116855333	-
chr1	116909909	116910730	1:116909909-116910730	ENSG00000272715,ENSG00000134247
chr1	116935069	116935306	1:116935069-116935306	-
chr1	116962932	116963273	1:116962932-116963273	ENSG00000134247,ENSG00000252510
chr1	116986483	116986859	1:116986483-116986859	ENSG00000134247
chr1	117001456	117001814	1:117001456-117001814	ENSG00000134256
chr1	117003396	117003799	1:117003396-117003799	ENSG00000134256
chr1	117051334	117051710	1:117051334-117051710	ENSG00000231072,ENSG00000236137
chr1	117059394	117060425	1:117059394-117060425	ENSG00000231072,ENSG00000236137,ENSG00000116830,ENSG00000228453,ENSG00000134258,ENSG00000277141,ENSG00000235202
chr1	117067867	117068057	1:117067867-117068057	ENSG00000236137,ENSG00000116830,ENSG00000228453,ENSG00000134258,ENSG00000277141,ENSG00000235202
chr1	117094004	117094228	1:117094004-117094228	ENSG00000116830,ENSG00000215930,ENSG00000228453,ENSG00000134258,ENSG00000277141,ENSG00000235202
chr1	117114948	117115318	1:117114948-117115318	ENSG00000134253,ENSG00000228453,ENSG00000134258,ENSG00000277141,ENSG00000235202
chr1	117121538	117122328	1:117121538-117122328	ENSG00000116830,ENSG00000134253,ENSG00000228453,ENSG00000134258,ENSG00000277141,ENSG00000235202,ENSG00000279513
chr1	117128778	117129032	1:117128778-117129032	ENSG00000134253,ENSG00000228453,ENSG00000134258,ENSG00000277141,ENSG00000235202
chr1	117359759	117360297	1:117359759-117360297	ENSG00000134258,ENSG00000277141,ENSG00000235202,ENSG00000271427,ENSG00000198162,ENSG00000279513,ENSG00000226755
chr1	117366611	117367848	1:117366611-117367848	ENSG00000134258,ENSG00000277141,ENSG00000235202,ENSG00000271427,ENSG00000198162,ENSG00000279513,ENSG00000226755
chr1	117596075	117596433	1:117596075-117596433	ENSG00000279513,ENSG00000226755,ENSG00000236866,ENSG00000183508,ENSG00000213262,ENSG00000212266,ENSG00000270719,ENSG00000228217
chr1	117605551	117606512	1:117605551-117606512	ENSG00000279513,ENSG00000226755,ENSG00000236866,ENSG00000183508,ENSG00000213262,ENSG00000212266,ENSG00000270719,ENSG00000228217
chr1	117612603	117613626	1:117612603-117613626	ENSG00000279513,ENSG00000226755,ENSG00000236866,ENSG00000183508,ENSG00000213262,ENSG00000212266,ENSG00000270719,ENSG00000228217
chr1	117654111	117654558	1:117654111-117654558	ENSG00000279513,ENSG00000226755,ENSG00000213262,ENSG00000212266,ENSG00000270719,ENSG00000228217
chr1	117670339	117670537	1:117670339-117670537	ENSG00000279513,ENSG00000226755,ENSG00000213262,ENSG00000212266,ENSG00000270719,ENSG00000228217
chr1	117758616	117759226	1:117758616-117759226	ENSG00000134258,ENSG00000277141,ENSG00000235202,ENSG00000279513,ENSG00000226755,ENSG00000213262,ENSG00000212266,ENSG00000270719,ENSG00000228217
chr1	117928945	117930030	1:117928945-117930030	ENSG00000279513,ENSG00000196505,ENSG00000065183
chr1	118184916	118185325	1:118184916-118185325	ENSG00000155761,ENSG00000287980,ENSG00000222209,ENSG00000226126,ENSG00000229911,ENSG00000223575,ENSG00000203859,ENSG00000232780,ENSG00000187481
chr1	118217119	118217617	1:118217119-118217617	ENSG00000222209,ENSG00000226126,ENSG00000229911,ENSG00000224238,ENSG00000223575,ENSG00000227056,ENSG00000203859,ENSG00000232780,ENSG00000203858,ENSG00000229570,ENSG00000273406
chr1	118937633	118938063	1:118937633-118938063	ENSG00000222209,ENSG00000226126,ENSG00000229911,ENSG00000224238,ENSG00000223575,ENSG00000236804,ENSG00000227056,ENSG00000203859,ENSG00000232780,ENSG00000203858,ENSG00000235595,ENSG00000187481,ENSG00000229570,ENSG00000203857,ENSG00000226443,ENSG00000275585
chr1	118960044	118960256	1:118960044-118960256	ENSG00000222209,ENSG00000226126,ENSG00000229911,ENSG00000224238,ENSG00000223575,ENSG00000236804,ENSG00000227056,ENSG00000203859,ENSG00000232780,ENSG00000203858,ENSG00000187481,ENSG00000229570
chr1	118984401	118984804	1:118984401-118984804	ENSG00000226126,ENSG00000229911,ENSG00000092607,ENSG00000224238,ENSG00000223575,ENSG00000236804,ENSG00000227056,ENSG00000232780
chr1	118987592	118987921	1:118987592-118987921	ENSG00000226126,ENSG00000229911,ENSG00000092607,ENSG00000224238,ENSG00000223575,ENSG00000236804,ENSG00000227056,ENSG00000275933
chr1	118990056	118990384	1:118990056-118990384	ENSG00000226126,ENSG00000229911,ENSG00000092607,ENSG00000226172,ENSG00000239216,ENSG00000224238,ENSG00000223575,ENSG00000236804,ENSG00000227056,ENSG00000203858
chr1	119001307	119001566	1:119001307-119001566	ENSG00000226126,ENSG00000229911,ENSG00000226172,ENSG00000239216,ENSG00000224238,ENSG00000223575,ENSG00000236804,ENSG00000227056,ENSG00000203859
chr1	119008000	119008361	1:119008000-119008361	ENSG00000226126,ENSG00000229911,ENSG00000226172,ENSG00000239216,ENSG00000224238,ENSG00000223575,ENSG00000236804,ENSG00000227056
chr1	119008640	119008939	1:119008640-119008939	ENSG00000226126,ENSG00000229911,ENSG00000226172,ENSG00000239216,ENSG00000224238,ENSG00000223575,ENSG00000236804,ENSG00000227056
chr1	119140000	119141007	1:119140000-119141007	ENSG00000116874,ENSG00000224238,ENSG00000223575,ENSG00000236804,ENSG00000231365,ENSG00000227056
chr1	119327516	119328131	1:119327516-119328131	ENSG00000227056,ENSG00000227712,ENSG00000232650,ENSG00000194297,ENSG00000116882,ENSG00000230921,ENSG00000203859,ENSG00000232780,ENSG00000203858,ENSG00000187481
chr1	119554343	119554628	1:119554343-119554628	ENSG00000203859,ENSG00000232780,ENSG00000203858,ENSG00000235595,ENSG00000187481,ENSG00000229570,ENSG00000203857,ENSG00000226443,ENSG00000249798,ENSG00000239873,ENSG00000203855,ENSG00000198857
chr1	119570083	119570424	1:119570083-119570424	ENSG00000203859,ENSG00000232780,ENSG00000203858,ENSG00000235595,ENSG00000187481,ENSG00000229570,ENSG00000203857,ENSG00000226443,ENSG00000249798,ENSG00000239873,ENSG00000203855,ENSG00000198857,ENSG00000275933,ENSG00000275585,ENSG00000275296
chr1	119590519	119590716	1:119590519-119590716	ENSG00000227056,ENSG00000203859,ENSG00000232780,ENSG00000203858,ENSG00000235595,ENSG00000187481,ENSG00000229570,ENSG00000203857,ENSG00000226443,ENSG00000249798,ENSG00000203855,ENSG00000240244,ENSG00000260941,ENSG00000198857,ENSG00000274642,ENSG00000275131,ENSG00000275585
chr1	119631329	119631955	1:119631329-119631955	ENSG00000227056,ENSG00000203859,ENSG00000232780,ENSG00000203858,ENSG00000187481,ENSG00000229570,ENSG00000203857,ENSG00000226443,ENSG00000249798,ENSG00000198857,ENSG00000143067,ENSG00000092621,ENSG00000270231,ENSG00000275296,ENSG00000188610,ENSG00000171943
chr1	119647473	119648610	1:119647473-119648610	ENSG00000203859,ENSG00000232780,ENSG00000203858,ENSG00000187481,ENSG00000229570,ENSG00000203857,ENSG00000226443,ENSG00000249798,ENSG00000198857,ENSG00000143067,ENSG00000092621
chr1	119674936	119675266	1:119674936-119675266	ENSG00000187481,ENSG00000198857,ENSG00000286106
chr1	119675449	119675791	1:119675449-119675791	ENSG00000203859,ENSG00000232780,ENSG00000203858,ENSG00000187481,ENSG00000229570,ENSG00000203857,ENSG00000249798,ENSG00000198857,ENSG00000277313,ENSG00000286106,ENSG00000273136
chr1	119711825	119712866	1:119711825-119712866	ENSG00000092621
chr1	119715528	119715767	1:119715528-119715767	ENSG00000092621
chr1	119737130	119737674	1:119737130-119737674	ENSG00000203859,ENSG00000232780,ENSG00000203858,ENSG00000187481,ENSG00000229570,ENSG00000203857,ENSG00000226443,ENSG00000092621,ENSG00000134240,ENSG00000134193,ENSG00000134249,ENSG00000277313,ENSG00000273136
chr1	119744203	119744487	1:119744203-119744487	ENSG00000229570,ENSG00000092621,ENSG00000134240,ENSG00000134193,ENSG00000134249,ENSG00000275131
chr1	119783044	119783405	1:119783044-119783405	ENSG00000134240,ENSG00000134193,ENSG00000270231,ENSG00000273694,ENSG00000275296
chr1	119859527	119860047	1:119859527-119860047	ENSG00000203859,ENSG00000232780,ENSG00000203858,ENSG00000187481,ENSG00000229570,ENSG00000203857,ENSG00000134240,ENSG00000134193,ENSG00000215864,ENSG00000227205,ENSG00000226446,ENSG00000134249,ENSG00000207149,ENSG00000274642,ENSG00000275585,ENSG00000273516,ENSG00000275296,ENSG00000188610
chr1	119870945	119871186	1:119870945-119871186	ENSG00000232780,ENSG00000203858,ENSG00000187481,ENSG00000229570,ENSG00000203857,ENSG00000134240,ENSG00000134193,ENSG00000215864,ENSG00000226446,ENSG00000134249,ENSG00000273406,ENSG00000207149,ENSG00000274642,ENSG00000273727,ENSG00000275131,ENSG00000273694,ENSG00000273136,ENSG00000275585,ENSG00000275296,ENSG00000188610,ENSG00000171943
chr1	120015865	120016051	1:120015865-120016051	ENSG00000235595,ENSG00000134193,ENSG00000215864,ENSG00000134250
chr1	120068910	120069920	1:120068910-120069920	ENSG00000227056,ENSG00000134249,ENSG00000134250,ENSG00000207149,ENSG00000275585
chr1	120105318	120105511	1:120105318-120105511	ENSG00000226446,ENSG00000134249,ENSG00000134250,ENSG00000207149
chr1	120142869	120143085	1:120142869-120143085	ENSG00000232780,ENSG00000134193,ENSG00000226446,ENSG00000134249,ENSG00000207149,ENSG00000274642,ENSG00000270231,ENSG00000275131,ENSG00000273694,ENSG00000281741,ENSG00000226067
chr1	144026046	144026397	1:144026046-144026397	ENSG00000276118,ENSG00000277095,ENSG00000277702,ENSG00000264145,ENSG00000235887,ENSG00000179571,ENSG00000223779,ENSG00000270962,ENSG00000263590,ENSG00000252105,ENSG00000263513,ENSG00000270872,ENSG00000276674,ENSG00000275075,ENSG00000275767,ENSG00000232527,ENSG00000276442,ENSG00000175658,ENSG00000276756,ENSG00000271567,ENSG00000275291,ENSG00000279782,ENSG00000277199,ENSG00000224363,ENSG00000278273,ENSG00000222854,ENSG00000273825,ENSG00000287607,ENSG00000271644,ENSG00000283752,ENSG00000256374,ENSG00000278182,ENSG00000275064,ENSG00000201789,ENSG00000271121
chr1	144012428	144012745	1:144012428-144012745	ENSG00000276118,ENSG00000277095,ENSG00000277702,ENSG00000264145,ENSG00000202167,ENSG00000270962,ENSG00000263590,ENSG00000252105,ENSG00000263513,ENSG00000270872,ENSG00000276674,ENSG00000275075,ENSG00000275767,ENSG00000232527,ENSG00000276442,ENSG00000175658,ENSG00000276756,ENSG00000271567,ENSG00000279782,ENSG00000277199,ENSG00000224363,ENSG00000278273,ENSG00000222854,ENSG00000273825,ENSG00000287607,ENSG00000271644,ENSG00000256374,ENSG00000278182,ENSG00000275064,ENSG00000117281,ENSG00000198483
chr1	143971939	143972707	1:143971939-143972707	ENSG00000276118,ENSG00000277095,ENSG00000277702,ENSG00000264145,ENSG00000235887,ENSG00000223779,ENSG00000270962,ENSG00000263590,ENSG00000252105,ENSG00000263513,ENSG00000270872,ENSG00000276674,ENSG00000275075,ENSG00000275767,ENSG00000232527,ENSG00000276442,ENSG00000175658,ENSG00000276756,ENSG00000271567,ENSG00000279782,ENSG00000277199,ENSG00000224363,ENSG00000278273,ENSG00000222854,ENSG00000273825,ENSG00000287607,ENSG00000271644,ENSG00000256374,ENSG00000278182,ENSG00000275064,ENSG00000143127,ENSG00000201789,ENSG00000271121,ENSG00000276975
chr1	143905655	143905964	1:143905655-143905964	ENSG00000274927,ENSG00000223495,ENSG00000273213,ENSG00000230186
chr1	143884664	143885374	1:143884664-143885374	ENSG00000274927,ENSG00000223495,ENSG00000202167,ENSG00000223779,ENSG00000237503,ENSG00000234571,ENSG00000266338
chr1	143880009	143880380	1:143880009-143880380	ENSG00000276118,ENSG00000277095,ENSG00000277702,ENSG00000264145,ENSG00000235887,ENSG00000179571,ENSG00000202167,ENSG00000207349,ENSG00000232721,ENSG00000270962,ENSG00000263590,ENSG00000252105,ENSG00000263513,ENSG00000270872,ENSG00000276674,ENSG00000275075,ENSG00000275767,ENSG00000232527,ENSG00000276442,ENSG00000175658,ENSG00000276756,ENSG00000271567,ENSG00000279782,ENSG00000277199,ENSG00000224363,ENSG00000278273,ENSG00000222854,ENSG00000273825,ENSG00000287607,ENSG00000271644,ENSG00000256374,ENSG00000278182,ENSG00000275064,ENSG00000201789,ENSG00000271121
chr1	143874728	143874917	1:143874728-143874917	ENSG00000226028,ENSG00000207349,ENSG00000206737,ENSG00000237503,ENSG00000265531,ENSG00000265491,ENSG00000186141
chr1	121365819	121366086	1:121365819-121366086	ENSG00000215864,ENSG00000275933,ENSG00000275296,ENSG00000233029,ENSG00000233432,ENSG00000272583,ENSG00000231752,ENSG00000224857
chr1	121396894	121397271	1:121396894-121397271	ENSG00000268993,ENSG00000188610,ENSG00000230806,ENSG00000227082
chr1	121511776	121512183	1:121511776-121512183	ENSG00000275585,ENSG00000275296,ENSG00000188610,ENSG00000171943,ENSG00000228826,ENSG00000233432,ENSG00000272583,ENSG00000231752,ENSG00000224857
chr1	121516657	121516854	1:121516657-121516854	ENSG00000274642,ENSG00000275585,ENSG00000275296,ENSG00000198019,ENSG00000228826,ENSG00000233432,ENSG00000272583,ENSG00000231752,ENSG00000224857
chr1	121519107	121519777	1:121519107-121519777	ENSG00000274642,ENSG00000275585,ENSG00000275296,ENSG00000198019,ENSG00000188610,ENSG00000228826,ENSG00000233432,ENSG00000272583,ENSG00000231752,ENSG00000224857
chr1	121528960	121529346	1:121528960-121529346	ENSG00000275585,ENSG00000275296,ENSG00000234998,ENSG00000223345,ENSG00000227193,ENSG00000213244,ENSG00000188610,ENSG00000171943,ENSG00000228826,ENSG00000233432,ENSG00000272583,ENSG00000231752,ENSG00000224857
chr1	121610216	121610617	1:121610216-121610617	-
chr1	121616032	121616281	1:121616032-121616281	-
chr1	121736644	121737263	1:121736644-121737263	-
chr1	121742291	121743631	1:121742291-121743631	-
chr1	148388819	148389003	1:148388819-148389003	ENSG00000274408,ENSG00000274020,ENSG00000272824,ENSG00000207340,ENSG00000252135,ENSG00000278596,ENSG00000238825,ENSG00000231551,ENSG00000201183,ENSG00000225871,ENSG00000236334,ENSG00000286019,ENSG00000201699,ENSG00000274265
chr1	148402167	148402681	1:148402167-148402681	ENSG00000287978,ENSG00000274428,ENSG00000224335,ENSG00000274020,ENSG00000272824,ENSG00000207340,ENSG00000252135,ENSG00000278596,ENSG00000238825,ENSG00000231551,ENSG00000201183,ENSG00000225871,ENSG00000285062,ENSG00000280649,ENSG00000236334,ENSG00000274210
chr1	143971970	143972883	1:143971970-143972883	ENSG00000276118,ENSG00000277095,ENSG00000277702,ENSG00000264145,ENSG00000235887,ENSG00000223779,ENSG00000270962,ENSG00000263590,ENSG00000252105,ENSG00000263513,ENSG00000270872,ENSG00000276674,ENSG00000275075,ENSG00000275767,ENSG00000232527,ENSG00000276442,ENSG00000175658,ENSG00000276756,ENSG00000271567,ENSG00000279782,ENSG00000277199,ENSG00000224363,ENSG00000278273,ENSG00000222854,ENSG00000273825,ENSG00000287607,ENSG00000271644,ENSG00000256374,ENSG00000278182,ENSG00000275064,ENSG00000143127,ENSG00000201789,ENSG00000271121,ENSG00000276975
chr1	144026041	144026370	1:144026041-144026370	ENSG00000276118,ENSG00000277095,ENSG00000277702,ENSG00000264145,ENSG00000235887,ENSG00000223779,ENSG00000270962,ENSG00000263590,ENSG00000252105,ENSG00000263513,ENSG00000270872,ENSG00000276674,ENSG00000275075,ENSG00000275767,ENSG00000232527,ENSG00000276442,ENSG00000175658,ENSG00000276756,ENSG00000271567,ENSG00000279782,ENSG00000277199,ENSG00000224363,ENSG00000278273,ENSG00000222854,ENSG00000273825,ENSG00000287607,ENSG00000271644,ENSG00000256374,ENSG00000278182,ENSG00000275064,ENSG00000201789,ENSG00000271121
chr1	144046134	144046479	1:144046134-144046479	ENSG00000276118,ENSG00000277095,ENSG00000277702,ENSG00000264145,ENSG00000235887,ENSG00000270962,ENSG00000263590,ENSG00000252105,ENSG00000263513,ENSG00000270872,ENSG00000276674,ENSG00000275075,ENSG00000275767,ENSG00000232527,ENSG00000276442,ENSG00000175658,ENSG00000276756,ENSG00000271567,ENSG00000279782,ENSG00000277199,ENSG00000224363,ENSG00000278273,ENSG00000222854,ENSG00000273825,ENSG00000287607,ENSG00000271644,ENSG00000256374,ENSG00000287374,ENSG00000278182,ENSG00000275064,ENSG00000174827,ENSG00000201789,ENSG00000271121
chr1	145214547	145215391	1:145214547-145215391	ENSG00000207501,ENSG00000276216,ENSG00000272150,ENSG00000117262
chr1	120942211	120942582	1:120942211-120942582	ENSG00000223804,ENSG00000273727,ENSG00000275131,ENSG00000263353,ENSG00000281741,ENSG00000226067,ENSG00000277610,ENSG00000285215,ENSG00000273516,ENSG00000275296,ENSG00000234998,ENSG00000223345,ENSG00000227193,ENSG00000213244,ENSG00000275129
chr1	149176337	149177277	1:149176337-149177277	ENSG00000274372,ENSG00000234283,ENSG00000238107,ENSG00000252135,ENSG00000278596,ENSG00000238825,ENSG00000252515,ENSG00000177144,ENSG00000275140,ENSG00000271546,ENSG00000252656,ENSG00000273591,ENSG00000274423,ENSG00000270882,ENSG00000270276,ENSG00000264207,ENSG00000206635
chr1	149175615	149175878	1:149175615-149175878	ENSG00000274372
chr1	149128999	149129395	1:149128999-149129395	ENSG00000223728,ENSG00000228626,ENSG00000207340,ENSG00000269713,ENSG00000274019,ENSG00000223945,ENSG00000236713
chr1	149103242	149103910	1:149103242-149103910	ENSG00000265107,ENSG00000269713,ENSG00000274019
chr1	149093349	149093568	1:149093349-149093568	ENSG00000272443,ENSG00000207340,ENSG00000225871,ENSG00000269713,ENSG00000276110,ENSG00000118298
chr1	120296287	120296621	1:120296287-120296621	ENSG00000203859,ENSG00000275933,ENSG00000275296
chr1	120289210	120289780	1:120289210-120289780	ENSG00000275933,ENSG00000275296
chr1	149013566	149013859	1:149013566-149013859	ENSG00000178104,ENSG00000254913,ENSG00000255148,ENSG00000269713,ENSG00000271383
chr1	148975872	148976074	1:148975872-148976074	ENSG00000178104,ENSG00000255148
chr1	148951875	148952807	1:148951875-148952807	ENSG00000238765,ENSG00000286019,ENSG00000178104,ENSG00000255148
chr1	148935553	148935896	1:148935553-148935896	ENSG00000213226,ENSG00000274415,ENSG00000223728,ENSG00000252515,ENSG00000177144,ENSG00000275140,ENSG00000271546,ENSG00000178104,ENSG00000252656,ENSG00000222788,ENSG00000273591,ENSG00000274423,ENSG00000270276,ENSG00000264207
chr1	148900942	148901643	1:148900942-148901643	ENSG00000121634,ENSG00000224481,ENSG00000252515,ENSG00000177144,ENSG00000275140,ENSG00000271546,ENSG00000252656,ENSG00000273591,ENSG00000274423,ENSG00000270882,ENSG00000270276,ENSG00000264207
chr1	148894527	148894922	1:148894527-148894922	ENSG00000252515,ENSG00000177144,ENSG00000275140,ENSG00000271546,ENSG00000252656,ENSG00000273591,ENSG00000274423,ENSG00000270882,ENSG00000270276,ENSG00000264207,ENSG00000276110,ENSG00000118298,ENSG00000143374
chr1	148874813	148875027	1:148874813-148875027	ENSG00000252515,ENSG00000177144,ENSG00000275140,ENSG00000271546,ENSG00000252656,ENSG00000273591,ENSG00000274423,ENSG00000270882,ENSG00000270276,ENSG00000264207,ENSG00000228126
chr1	148854196	148854383	1:148854196-148854383	ENSG00000252515,ENSG00000177144,ENSG00000275140,ENSG00000271546,ENSG00000252656,ENSG00000273591,ENSG00000274423,ENSG00000270882,ENSG00000270276,ENSG00000264207
chr1	148844224	148844781	1:148844224-148844781	ENSG00000234190,ENSG00000252515,ENSG00000177144,ENSG00000275140,ENSG00000271546,ENSG00000252656,ENSG00000272755,ENSG00000273591,ENSG00000274423,ENSG00000270882,ENSG00000270276,ENSG00000264207,ENSG00000228126
chr1	148808322	148808837	1:148808322-148808837	ENSG00000252515,ENSG00000177144,ENSG00000275140,ENSG00000271546,ENSG00000252656,ENSG00000273591,ENSG00000274423,ENSG00000270882,ENSG00000270276,ENSG00000264207
chr1	120176210	120176624	1:120176210-120176624	ENSG00000207149,ENSG00000265808,ENSG00000274642,ENSG00000277313,ENSG00000223804,ENSG00000273727,ENSG00000270392,ENSG00000275131,ENSG00000273694,ENSG00000275933,ENSG00000286106,ENSG00000273136,ENSG00000198019
chr1	148758510	148758703	1:148758510-148758703	ENSG00000252515,ENSG00000177144,ENSG00000275140,ENSG00000271546,ENSG00000252656,ENSG00000272755,ENSG00000273591,ENSG00000274423,ENSG00000270882,ENSG00000270276,ENSG00000264207
chr1	148748559	148749554	1:148748559-148749554	ENSG00000252515,ENSG00000177144,ENSG00000275140,ENSG00000271546,ENSG00000252656,ENSG00000272755,ENSG00000273591,ENSG00000274423,ENSG00000270882,ENSG00000270276,ENSG00000264207
chr1	148729306	148729778	1:148729306-148729778	ENSG00000252515,ENSG00000177144,ENSG00000275140,ENSG00000271546,ENSG00000252656,ENSG00000272755,ENSG00000273591,ENSG00000274423,ENSG00000270882,ENSG00000270276,ENSG00000264207
chr1	146228213	146229224	1:146228213-146229224	ENSG00000222854,ENSG00000273825,ENSG00000287607,ENSG00000256374,ENSG00000278182,ENSG00000275064,ENSG00000131788,ENSG00000271601,ENSG00000201789,ENSG00000271121,ENSG00000277406,ENSG00000274408,ENSG00000227139
chr1	146206279	146206573	1:146206279-146206573	ENSG00000256374,ENSG00000278182,ENSG00000275064,ENSG00000201789,ENSG00000271121,ENSG00000274408
chr1	146184438	146184731	1:146184438-146184731	ENSG00000207209,ENSG00000274020,ENSG00000238107
chr1	146174936	146175158	1:146174936-146175158	ENSG00000168509,ENSG00000201789,ENSG00000271121
chr1	146054608	146054890	1:146054608-146054890	ENSG00000283752,ENSG00000168509,ENSG00000287190,ENSG00000201558,ENSG00000233396
chr1	146051857	146052625	1:146051857-146052625	ENSG00000283752,ENSG00000168509,ENSG00000287190,ENSG00000201558,ENSG00000233396
chr1	146037866	146038440	1:146037866-146038440	ENSG00000281571,ENSG00000168509,ENSG00000287190,ENSG00000201558,ENSG00000233396,ENSG00000271425,ENSG00000264343,ENSG00000274408
chr1	146037086	146037385	1:146037086-146037385	ENSG00000168509,ENSG00000287190,ENSG00000201558,ENSG00000233396,ENSG00000271425,ENSG00000264343,ENSG00000274408
chr1	146007221	146007490	1:146007221-146007490	ENSG00000186364,ENSG00000272031,ENSG00000278431,ENSG00000121851,ENSG00000265972,ENSG00000168509
chr1	145996582	145996804	1:145996582-145996804	ENSG00000271644,ENSG00000272031,ENSG00000278431,ENSG00000121851,ENSG00000265972,ENSG00000168509,ENSG00000273768,ENSG00000274428
chr1	145985852	145986155	1:145985852-145986155	ENSG00000265972,ENSG00000168509,ENSG00000277655
chr1	145979365	145979762	1:145979365-145979762	ENSG00000196369,ENSG00000272031,ENSG00000278431,ENSG00000121851,ENSG00000265972,ENSG00000168509,ENSG00000271425,ENSG00000264343
chr1	145964394	145964878	1:145964394-145964878	ENSG00000236140,ENSG00000265241,ENSG00000234222,ENSG00000280778,ENSG00000271601,ENSG00000272031,ENSG00000278431,ENSG00000121851
chr1	145957462	145958227	1:145957462-145958227	ENSG00000265241,ENSG00000234222,ENSG00000280778,ENSG00000271601,ENSG00000272031,ENSG00000278431,ENSG00000121851,ENSG00000271425,ENSG00000264343,ENSG00000276509
chr1	145932648	145933031	1:145932648-145933031	ENSG00000265241,ENSG00000234222,ENSG00000280778
chr1	145927179	145927692	1:145927179-145927692	ENSG00000271644,ENSG00000131779,ENSG00000265241,ENSG00000211451,ENSG00000234222,ENSG00000280778,ENSG00000271601,ENSG00000272031,ENSG00000278431,ENSG00000121851,ENSG00000271425
chr1	145918650	145919067	1:145918650-145919067	ENSG00000233430,ENSG00000143127,ENSG00000244619,ENSG00000131779,ENSG00000265241,ENSG00000211451,ENSG00000234222,ENSG00000280778
chr1	145885727	145886193	1:145885727-145886193	ENSG00000252830,ENSG00000186364,ENSG00000131788,ENSG00000198483,ENSG00000143127,ENSG00000244619,ENSG00000131779,ENSG00000211451,ENSG00000168509
chr1	145872095	145872565	1:145872095-145872565	ENSG00000271644,ENSG00000186364,ENSG00000131788,ENSG00000198483,ENSG00000244619
chr1	145858728	145859380	1:145858728-145859380	ENSG00000196369,ENSG00000215784,ENSG00000271291,ENSG00000186364,ENSG00000131788,ENSG00000278549,ENSG00000271425,ENSG00000264343
chr1	145845653	145846048	1:145845653-145846048	ENSG00000186364,ENSG00000131788,ENSG00000278549
chr1	145823761	145824407	1:145823761-145824407	ENSG00000265531,ENSG00000286620,ENSG00000265491,ENSG00000186141,ENSG00000186364,ENSG00000277655
chr1	145675440	145675713	1:145675440-145675713	ENSG00000272419,ENSG00000277678,ENSG00000174827
chr1	145607807	145608381	1:145607807-145608381	ENSG00000281571,ENSG00000236140,ENSG00000162825,ENSG00000234367,ENSG00000270384,ENSG00000272150,ENSG00000117262
chr1	145465323	145466265	1:145465323-145466265	ENSG00000277918,ENSG00000207501,ENSG00000276216,ENSG00000236140,ENSG00000162825,ENSG00000234367,ENSG00000270384,ENSG00000286620,ENSG00000270722,ENSG00000287374,ENSG00000201789,ENSG00000271121
chr1	145505854	145506281	1:145505854-145506281	ENSG00000263513,ENSG00000270872,ENSG00000276674,ENSG00000275075,ENSG00000275767,ENSG00000232527,ENSG00000276442,ENSG00000175658,ENSG00000276756,ENSG00000271567,ENSG00000279782,ENSG00000277199,ENSG00000224363,ENSG00000278273,ENSG00000222854,ENSG00000273825,ENSG00000287607,ENSG00000271644,ENSG00000256374,ENSG00000278182,ENSG00000275064,ENSG00000201789,ENSG00000271121,ENSG00000277406,ENSG00000270339,ENSG00000274408
chr1	148151665	148152208	1:148151665-148152208	ENSG00000274450,ENSG00000263956,ENSG00000225080,ENSG00000198658,ENSG00000232265,ENSG00000238765
chr1	148155914	148156177	1:148155914-148156177	ENSG00000263956,ENSG00000225080,ENSG00000232265,ENSG00000238765,ENSG00000274265
chr1	146938250	146939109	1:146938250-146939109	ENSG00000273768,ENSG00000287978,ENSG00000274450,ENSG00000268043,ENSG00000244371,ENSG00000226015,ENSG00000226653,ENSG00000236334
chr1	147044684	147044892	1:147044684-147044892	ENSG00000273768,ENSG00000274428,ENSG00000274450,ENSG00000234225,ENSG00000227242,ENSG00000225603,ENSG00000283342,ENSG00000213226,ENSG00000272443,ENSG00000229828
chr1	147072591	147073103	1:147072591-147073103	ENSG00000283752,ENSG00000277406,ENSG00000270339,ENSG00000287978,ENSG00000274428,ENSG00000277655,ENSG00000234225,ENSG00000227242,ENSG00000225603,ENSG00000201142,ENSG00000230832,ENSG00000286172,ENSG00000283342,ENSG00000226015,ENSG00000213226
chr1	147080360	147080616	1:147080360-147080616	ENSG00000273768,ENSG00000244371,ENSG00000234225,ENSG00000227242,ENSG00000225603,ENSG00000201142,ENSG00000230832,ENSG00000286172,ENSG00000283342
chr1	147084339	147085004	1:147084339-147085004	ENSG00000273768,ENSG00000287978,ENSG00000244371,ENSG00000234225,ENSG00000227242,ENSG00000225603,ENSG00000201142,ENSG00000230832,ENSG00000286172,ENSG00000283342,ENSG00000226015
chr1	147171994	147173004	1:147171994-147173004	ENSG00000273768,ENSG00000287978,ENSG00000274450,ENSG00000244371,ENSG00000234225,ENSG00000283342,ENSG00000131791,ENSG00000180867,ENSG00000237188,ENSG00000131781,ENSG00000226015,ENSG00000131778
chr1	147225179	147225831	1:147225179-147225831	ENSG00000271291,ENSG00000273768,ENSG00000274450,ENSG00000234225,ENSG00000283342,ENSG00000131791,ENSG00000180867,ENSG00000237188,ENSG00000131781,ENSG00000226015,ENSG00000236806,ENSG00000131778,ENSG00000213226,ENSG00000270629
chr1	147242432	147243168	1:147242432-147243168	ENSG00000277406,ENSG00000273768,ENSG00000274450,ENSG00000234225,ENSG00000283342,ENSG00000131791,ENSG00000180867,ENSG00000237188,ENSG00000131781,ENSG00000226015,ENSG00000131778,ENSG00000286219
chr1	147377948	147378315	1:147377948-147378315	ENSG00000277678,ENSG00000201789,ENSG00000271121,ENSG00000277406,ENSG00000283342,ENSG00000226015,ENSG00000213226,ENSG00000226653,ENSG00000207209,ENSG00000272443,ENSG00000272480,ENSG00000265107,ENSG00000274415,ENSG00000223728,ENSG00000284842
chr1	147545115	147545470	1:147545115-147545470	ENSG00000277678,ENSG00000277406,ENSG00000274450,ENSG00000278811,ENSG00000272443,ENSG00000272480,ENSG00000116128,ENSG00000277762,ENSG00000265107,ENSG00000274415,ENSG00000223728,ENSG00000229828
chr1	147599622	147600349	1:147599622-147600349	ENSG00000270339,ENSG00000274450,ENSG00000278811,ENSG00000226653,ENSG00000207209,ENSG00000272443,ENSG00000272480,ENSG00000116128,ENSG00000288626,ENSG00000277762,ENSG00000265107,ENSG00000274415,ENSG00000223728
chr1	147618103	147618320	1:147618103-147618320	ENSG00000273768,ENSG00000274450,ENSG00000278811,ENSG00000272443,ENSG00000272480,ENSG00000116128,ENSG00000288626,ENSG00000277762,ENSG00000265107,ENSG00000274415,ENSG00000223728
chr1	147670069	147670727	1:147670069-147670727	ENSG00000277406,ENSG00000270339,ENSG00000278811,ENSG00000272443,ENSG00000272480,ENSG00000162836,ENSG00000277762,ENSG00000227139,ENSG00000265107,ENSG00000274415,ENSG00000223728
chr1	147928101	147928767	1:147928101-147928767	ENSG00000274450,ENSG00000213226,ENSG00000272443,ENSG00000272480,ENSG00000277762,ENSG00000265107,ENSG00000274415,ENSG00000223728,ENSG00000121634,ENSG00000188092,ENSG00000215859,ENSG00000273059,ENSG00000274372,ENSG00000206791,ENSG00000238765
chr1	148038522	148039396	1:148038522-148039396	ENSG00000273768,ENSG00000265107,ENSG00000215859,ENSG00000273059,ENSG00000274372,ENSG00000206791,ENSG00000206585,ENSG00000229828
chr1	148060896	148061134	1:148060896-148061134	ENSG00000273768,ENSG00000277655,ENSG00000276975,ENSG00000213226,ENSG00000265107,ENSG00000274415,ENSG00000223728,ENSG00000121634,ENSG00000215859,ENSG00000273059,ENSG00000274372,ENSG00000206791,ENSG00000206585,ENSG00000229828,ENSG00000263956,ENSG00000225080
chr1	148151671	148152371	1:148151671-148152371	ENSG00000274450,ENSG00000263956,ENSG00000225080,ENSG00000198658,ENSG00000232265,ENSG00000238765
chr1	148155872	148156213	1:148155872-148156213	ENSG00000263956,ENSG00000225080,ENSG00000232265,ENSG00000238765
chr1	148248853	148249096	1:148248853-148249096	ENSG00000274372,ENSG00000227733,ENSG00000238765,ENSG00000224335,ENSG00000227700
chr1	148263634	148263883	1:148263634-148263883	ENSG00000264343,ENSG00000270339,ENSG00000225080,ENSG00000227733,ENSG00000238765,ENSG00000224335,ENSG00000199879,ENSG00000228626,ENSG00000270629,ENSG00000286019
chr1	148280701	148281147	1:148280701-148281147	ENSG00000274428,ENSG00000238765,ENSG00000224335,ENSG00000199879,ENSG00000234283,ENSG00000228626,ENSG00000238107,ENSG00000272824,ENSG00000236334,ENSG00000286019,ENSG00000274265,ENSG00000286219,ENSG00000286185
chr1	148302780	148303444	1:148302780-148303444	ENSG00000273768,ENSG00000287978,ENSG00000234283,ENSG00000228626,ENSG00000274020,ENSG00000238107,ENSG00000224481,ENSG00000235988,ENSG00000270629,ENSG00000269713
chr1	148318169	148318403	1:148318169-148318403	ENSG00000274428,ENSG00000225080,ENSG00000224335,ENSG00000228626,ENSG00000238107,ENSG00000224481,ENSG00000235988,ENSG00000252744,ENSG00000283676,ENSG00000202408,ENSG00000272824,ENSG00000274265,ENSG00000215861,ENSG00000234232
chr1	148318712	148319046	1:148318712-148319046	ENSG00000225080,ENSG00000224335,ENSG00000228626,ENSG00000238107,ENSG00000224481,ENSG00000235988,ENSG00000252744,ENSG00000283676,ENSG00000202408,ENSG00000272824,ENSG00000274265,ENSG00000215861,ENSG00000234232
chr1	148334361	148334700	1:148334361-148334700	ENSG00000229828,ENSG00000224335,ENSG00000274020,ENSG00000224481,ENSG00000252744,ENSG00000283676,ENSG00000202408,ENSG00000272824,ENSG00000236334
chr1	148334898	148335221	1:148334898-148335221	ENSG00000270339,ENSG00000274450,ENSG00000238765,ENSG00000274020,ENSG00000224481,ENSG00000252744,ENSG00000283676,ENSG00000202408,ENSG00000272824,ENSG00000207340,ENSG00000270629,ENSG00000274265
chr1	148388662	148389030	1:148388662-148389030	ENSG00000274408,ENSG00000274020,ENSG00000272824,ENSG00000207340,ENSG00000252135,ENSG00000278596,ENSG00000238825,ENSG00000231551,ENSG00000201183,ENSG00000225871,ENSG00000236334,ENSG00000286019,ENSG00000201699,ENSG00000274265
chr1	148402212	148402615	1:148402212-148402615	ENSG00000287978,ENSG00000274428,ENSG00000224335,ENSG00000274020,ENSG00000272824,ENSG00000207340,ENSG00000252135,ENSG00000278596,ENSG00000238825,ENSG00000231551,ENSG00000201183,ENSG00000225871,ENSG00000285062,ENSG00000280649,ENSG00000236334,ENSG00000274210
chr1	148458588	148459390	1:148458588-148459390	ENSG00000198658,ENSG00000274020,ENSG00000272824,ENSG00000207340,ENSG00000225871,ENSG00000285062,ENSG00000280649,ENSG00000274210,ENSG00000277147,ENSG00000284964,ENSG00000275557
chr1	120850344	120851389	1:120850344-120851389	ENSG00000223804,ENSG00000270231,ENSG00000270392,ENSG00000273136,ENSG00000287979,ENSG00000275538,ENSG00000263353,ENSG00000281741,ENSG00000226067,ENSG00000277610,ENSG00000275585,ENSG00000275296,ENSG00000233029,ENSG00000188610,ENSG00000171943
chr1	120844138	120845062	1:120844138-120845062	ENSG00000116882,ENSG00000230921,ENSG00000270231,ENSG00000270392,ENSG00000273694,ENSG00000273136,ENSG00000287979,ENSG00000275538,ENSG00000263353,ENSG00000281741,ENSG00000226067,ENSG00000277610,ENSG00000285215,ENSG00000273516,ENSG00000198019,ENSG00000234998,ENSG00000233029,ENSG00000223345,ENSG00000227193,ENSG00000213244
chr1	148459952	148460328	1:148459952-148460328	ENSG00000213226,ENSG00000238765,ENSG00000274020,ENSG00000238107,ENSG00000272824,ENSG00000207340,ENSG00000231551,ENSG00000225871,ENSG00000285062,ENSG00000280649,ENSG00000274210,ENSG00000269713
chr1	145232914	145233172	1:145232914-145233172	ENSG00000227212,ENSG00000272419,ENSG00000223612,ENSG00000236140,ENSG00000162825,ENSG00000234367
chr1	148522121	148522465	1:148522121-148522465	ENSG00000277406,ENSG00000276975,ENSG00000274020,ENSG00000272824,ENSG00000207340,ENSG00000285062,ENSG00000280649,ENSG00000274210,ENSG00000270629,ENSG00000286019,ENSG00000277147,ENSG00000284964,ENSG00000275557
chr1	148522806	148523171	1:148522806-148523171	ENSG00000277406,ENSG00000274020,ENSG00000285062,ENSG00000280649,ENSG00000274210,ENSG00000270629,ENSG00000286019,ENSG00000277147,ENSG00000284964,ENSG00000275557
chr1	148528551	148529079	1:148528551-148529079	ENSG00000283342,ENSG00000274415,ENSG00000238107,ENSG00000272824,ENSG00000207340,ENSG00000225871,ENSG00000274210,ENSG00000178104,ENSG00000254539,ENSG00000201699,ENSG00000226500
chr1	144490095	144490323	1:144490095-144490323	ENSG00000203825,ENSG00000271439,ENSG00000229002,ENSG00000278099,ENSG00000277918,ENSG00000162825,ENSG00000234367
chr1	144461307	144461946	1:144461307-144461946	ENSG00000234571,ENSG00000266338,ENSG00000227212,ENSG00000229002,ENSG00000278099,ENSG00000277918,ENSG00000287978
chr1	144418537	144419154	1:144418537-144419154	ENSG00000276118,ENSG00000277095,ENSG00000277702,ENSG00000264145,ENSG00000203825,ENSG00000270962,ENSG00000263590,ENSG00000252105,ENSG00000263513,ENSG00000270872,ENSG00000276674,ENSG00000275075,ENSG00000275767,ENSG00000232527,ENSG00000276442,ENSG00000175658,ENSG00000276756,ENSG00000271567,ENSG00000271439,ENSG00000207205,ENSG00000237343,ENSG00000233586,ENSG00000229002,ENSG00000278099,ENSG00000277918,ENSG00000279782,ENSG00000277199,ENSG00000224363,ENSG00000278273,ENSG00000222854,ENSG00000273825,ENSG00000287607,ENSG00000223612,ENSG00000256374,ENSG00000278182,ENSG00000275064
chr1	144412649	144413043	1:144412649-144413043	ENSG00000274927,ENSG00000223495,ENSG00000179571,ENSG00000271439,ENSG00000207205,ENSG00000237343,ENSG00000233586,ENSG00000266338,ENSG00000227212,ENSG00000229002,ENSG00000275291,ENSG00000278099,ENSG00000277918,ENSG00000207501,ENSG00000276216,ENSG00000273768
chr1	144412120	144412441	1:144412120-144412441	ENSG00000274927,ENSG00000223495,ENSG00000179571,ENSG00000271439,ENSG00000207205,ENSG00000237343,ENSG00000233586,ENSG00000266338,ENSG00000227212,ENSG00000229002,ENSG00000275291,ENSG00000278099,ENSG00000277918,ENSG00000272419,ENSG00000207501,ENSG00000276216,ENSG00000273768
chr1	149558844	149559221	1:149558844-149559221	ENSG00000277147,ENSG00000284964,ENSG00000275557,ENSG00000206828,ENSG00000275229,ENSG00000233030
chr1	120850456	120851427	1:120850456-120851427	ENSG00000223804,ENSG00000270231,ENSG00000270392,ENSG00000273136,ENSG00000287979,ENSG00000275538,ENSG00000263353,ENSG00000281741,ENSG00000226067,ENSG00000277610,ENSG00000275585,ENSG00000275296,ENSG00000233029,ENSG00000188610,ENSG00000171943
chr1	143424661	143424876	1:143424661-143424876	-
chr1	143729212	143729575	1:143729212-143729575	ENSG00000242943,ENSG00000235887,ENSG00000203825,ENSG00000179571,ENSG00000226028,ENSG00000202167,ENSG00000252826,ENSG00000206737,ENSG00000232721,ENSG00000223779,ENSG00000242352,ENSG00000265531,ENSG00000268074,ENSG00000275291,ENSG00000286620
chr1	143792220	143792502	1:143792220-143792502	ENSG00000276118,ENSG00000277095,ENSG00000277702,ENSG00000264145,ENSG00000235887,ENSG00000270962,ENSG00000263590,ENSG00000252105,ENSG00000263513,ENSG00000270872,ENSG00000276674,ENSG00000275075,ENSG00000275767,ENSG00000232527,ENSG00000276442,ENSG00000175658,ENSG00000276756,ENSG00000271567,ENSG00000279782,ENSG00000277199,ENSG00000224363,ENSG00000278273,ENSG00000222854,ENSG00000273825,ENSG00000287607,ENSG00000271644,ENSG00000256374,ENSG00000278182,ENSG00000275064,ENSG00000201789
chr1	143796570	143796756	1:143796570-143796756	ENSG00000276118,ENSG00000277095,ENSG00000277702,ENSG00000264145,ENSG00000202167,ENSG00000207349,ENSG00000232721,ENSG00000223779,ENSG00000270962,ENSG00000263590,ENSG00000252105,ENSG00000263513,ENSG00000270872,ENSG00000276674,ENSG00000275075,ENSG00000275767,ENSG00000232527,ENSG00000276442,ENSG00000175658,ENSG00000276756,ENSG00000271567,ENSG00000279782,ENSG00000277199,ENSG00000224363,ENSG00000278273,ENSG00000222854,ENSG00000273825,ENSG00000287607
chr1	143799656	143799958	1:143799656-143799958	ENSG00000202167,ENSG00000207349,ENSG00000232721
chr1	143804065	143804333	1:143804065-143804333	ENSG00000235887,ENSG00000203825,ENSG00000179571,ENSG00000206737,ENSG00000223779,ENSG00000242352,ENSG00000265531,ENSG00000196369,ENSG00000215784
chr1	143880007	143880405	1:143880007-143880405	ENSG00000276118,ENSG00000277095,ENSG00000277702,ENSG00000264145,ENSG00000235887,ENSG00000179571,ENSG00000202167,ENSG00000207349,ENSG00000232721,ENSG00000270962,ENSG00000263590,ENSG00000252105,ENSG00000263513,ENSG00000270872,ENSG00000276674,ENSG00000275075,ENSG00000275767,ENSG00000232527,ENSG00000276442,ENSG00000175658,ENSG00000276756,ENSG00000271567,ENSG00000279782,ENSG00000277199,ENSG00000224363,ENSG00000278273,ENSG00000222854,ENSG00000273825,ENSG00000287607,ENSG00000271644,ENSG00000256374,ENSG00000278182,ENSG00000275064,ENSG00000201789,ENSG00000271121
chr1	143884707	143885385	1:143884707-143885385	ENSG00000274927,ENSG00000223495,ENSG00000202167,ENSG00000237503,ENSG00000234571,ENSG00000266338
chr1	120850469	120850802	1:120850469-120850802	ENSG00000223804,ENSG00000270231,ENSG00000270392,ENSG00000273136,ENSG00000287979,ENSG00000275538,ENSG00000263353,ENSG00000281741,ENSG00000226067,ENSG00000277610,ENSG00000275585,ENSG00000233029,ENSG00000188610,ENSG00000171943
chr1	120851124	120851406	1:120851124-120851406	ENSG00000223804,ENSG00000270231,ENSG00000270392,ENSG00000273136,ENSG00000287979,ENSG00000275538,ENSG00000263353,ENSG00000281741,ENSG00000226067,ENSG00000277610,ENSG00000275585,ENSG00000275296,ENSG00000233029,ENSG00000188610,ENSG00000171943
chr1	149606843	149607027	1:149606843-149607027	ENSG00000274210,ENSG00000277147,ENSG00000284964,ENSG00000275557,ENSG00000206828,ENSG00000226500,ENSG00000150337,ENSG00000233030,ENSG00000223861
chr1	149607917	149608643	1:149607917-149608643	ENSG00000285062,ENSG00000280649,ENSG00000274210,ENSG00000277147,ENSG00000284964,ENSG00000275557,ENSG00000206828,ENSG00000226500,ENSG00000150337,ENSG00000233030,ENSG00000223861
chr1	149636354	149636983	1:149636354-149636983	ENSG00000286219,ENSG00000286185,ENSG00000271383,ENSG00000277147,ENSG00000284964,ENSG00000275557,ENSG00000206828,ENSG00000284842
chr1	149740106	149740320	1:149740106-149740320	ENSG00000270629,ENSG00000286219,ENSG00000286185,ENSG00000234232,ENSG00000226500
chr1	149746915	149747153	1:149746915-149747153	ENSG00000286219,ENSG00000234232,ENSG00000226500
chr1	149787888	149788339	1:149787888-149788339	ENSG00000263464,ENSG00000150337,ENSG00000233030
chr1	149792589	149793373	1:149792589-149793373	ENSG00000277147,ENSG00000284964,ENSG00000275557,ENSG00000150337,ENSG00000203814,ENSG00000233030,ENSG00000183598
chr1	149811971	149812612	1:149811971-149812612	ENSG00000286219,ENSG00000286185,ENSG00000284842,ENSG00000150337,ENSG00000203814,ENSG00000233030,ENSG00000183598,ENSG00000184678,ENSG00000184260,ENSG00000184270
chr1	149813415	149813805	1:149813415-149813805	ENSG00000286185,ENSG00000284842,ENSG00000150337,ENSG00000203814,ENSG00000233030,ENSG00000183598,ENSG00000184678,ENSG00000184260,ENSG00000184270
chr1	149832400	149833046	1:149832400-149833046	ENSG00000252515,ENSG00000177144,ENSG00000275140,ENSG00000271546,ENSG00000252656,ENSG00000273591,ENSG00000274423,ENSG00000270882,ENSG00000270276,ENSG00000264207
chr1	149841073	149842038	1:149841073-149842038	ENSG00000203811,ENSG00000203812,ENSG00000220323,ENSG00000261716,ENSG00000272196,ENSG00000203852
chr1	149842632	149843171	1:149842632-149843171	ENSG00000203811,ENSG00000203812,ENSG00000220323,ENSG00000261716,ENSG00000272196,ENSG00000203852,ENSG00000184678,ENSG00000184260,ENSG00000184270
chr1	149850773	149851109	1:149850773-149851109	ENSG00000203811,ENSG00000203812,ENSG00000220323,ENSG00000261716,ENSG00000272196,ENSG00000203852,ENSG00000184678,ENSG00000184260,ENSG00000184270
chr1	149851873	149852665	1:149851873-149852665	ENSG00000203811,ENSG00000203812,ENSG00000220323,ENSG00000261716,ENSG00000272196,ENSG00000203852,ENSG00000184678,ENSG00000184260,ENSG00000184270
chr1	149860755	149861574	1:149860755-149861574	ENSG00000252515,ENSG00000177144,ENSG00000275140,ENSG00000271546,ENSG00000252656,ENSG00000273591,ENSG00000274423,ENSG00000270882,ENSG00000270276,ENSG00000264207
chr1	149886635	149887129	1:149886635-149887129	ENSG00000203814,ENSG00000183598,ENSG00000184678,ENSG00000184260,ENSG00000184270,ENSG00000178096,ENSG00000143368,ENSG00000223945
chr1	149887892	149888395	1:149887892-149888395	ENSG00000184678,ENSG00000184260,ENSG00000184270,ENSG00000178096,ENSG00000223945
chr1	149899511	149899969	1:149899511-149899969	ENSG00000184678,ENSG00000184260,ENSG00000184270,ENSG00000178096,ENSG00000159164,ENSG00000143368,ENSG00000223945
chr1	149917657	149917919	1:149917657-149917919	ENSG00000159164,ENSG00000143368
chr1	149927583	149928359	1:149927583-149928359	ENSG00000184678,ENSG00000184260,ENSG00000184270,ENSG00000178096,ENSG00000159164,ENSG00000143368,ENSG00000014914,ENSG00000223945
chr1	149939098	149939375	1:149939098-149939375	ENSG00000215861,ENSG00000143368,ENSG00000014914,ENSG00000223945
chr1	150010590	150010904	1:150010590-150010904	ENSG00000264522,ENSG00000285184,ENSG00000223945,ENSG00000136631
chr1	150067262	150067849	1:150067262-150067849	ENSG00000285184,ENSG00000223945,ENSG00000136631
chr1	150149586	150149935	1:150149586-150149935	ENSG00000285184,ENSG00000223945,ENSG00000136631,ENSG00000023902
chr1	150160429	150160728	1:150160429-150160728	ENSG00000263464,ENSG00000285184,ENSG00000223945,ENSG00000136631,ENSG00000023902,ENSG00000285554
chr1	150168937	150169189	1:150168937-150169189	ENSG00000271383,ENSG00000285184,ENSG00000223945,ENSG00000136631,ENSG00000023902,ENSG00000285554
chr1	150213596	150213989	1:150213596-150213989	ENSG00000266187
chr1	150234407	150234970	1:150234407-150234970	ENSG00000266187,ENSG00000143401,ENSG00000222222
chr1	150236090	150236466	1:150236090-150236466	ENSG00000143401,ENSG00000222222,ENSG00000276110
chr1	150255496	150256139	1:150255496-150256139	ENSG00000263464,ENSG00000276110,ENSG00000118298,ENSG00000117362,ENSG00000118292,ENSG00000159208
chr1	150268710	150269319	1:150268710-150269319	ENSG00000276110,ENSG00000118298,ENSG00000117362,ENSG00000118292,ENSG00000159208
chr1	150282292	150282559	1:150282292-150282559	ENSG00000276110,ENSG00000118298,ENSG00000117362,ENSG00000118292,ENSG00000159208,ENSG00000266472
chr1	150293728	150294088	1:150293728-150294088	ENSG00000276110,ENSG00000117362,ENSG00000118292,ENSG00000159208,ENSG00000266472
chr1	150321164	150321665	1:150321164-150321665	ENSG00000266472,ENSG00000117360,ENSG00000163125
chr1	150363649	150364132	1:150363649-150364132	ENSG00000117360,ENSG00000163125
chr1	150487205	150487484	1:150487205-150487484	ENSG00000143374,ENSG00000283933,ENSG00000143369,ENSG00000200175
chr1	150515322	150515967	1:150515322-150515967	ENSG00000271383,ENSG00000143374,ENSG00000283933,ENSG00000143369,ENSG00000228126
chr1	150548730	150549452	1:150548730-150549452	ENSG00000143369,ENSG00000237781,ENSG00000143382,ENSG00000264553
chr1	150552326	150552776	1:150552326-150552776	ENSG00000237781,ENSG00000143382,ENSG00000264553,ENSG00000143387
chr1	150561037	150561848	1:150561037-150561848	ENSG00000237781,ENSG00000143382,ENSG00000264553,ENSG00000203804,ENSG00000143384,ENSG00000277452,ENSG00000274963,ENSG00000143420,ENSG00000143387,ENSG00000224690,ENSG00000200175
chr1	150562054	150562429	1:150562054-150562429	ENSG00000237781,ENSG00000143382,ENSG00000264553,ENSG00000203804,ENSG00000143384,ENSG00000277452,ENSG00000274963,ENSG00000143420,ENSG00000143387,ENSG00000224690,ENSG00000200175
chr1	150571924	150572401	1:150571924-150572401	ENSG00000203804,ENSG00000143384,ENSG00000277452,ENSG00000274963
chr1	150579173	150579971	1:150579173-150579971	ENSG00000286219,ENSG00000237781,ENSG00000203804,ENSG00000143384,ENSG00000277452,ENSG00000274963,ENSG00000253047,ENSG00000143420,ENSG00000143387,ENSG00000200175
chr1	150604860	150605106	1:150604860-150605106	ENSG00000271383,ENSG00000253047,ENSG00000276103,ENSG00000143387,ENSG00000224690
chr1	150611434	150611964	1:150611434-150611964	ENSG00000203804,ENSG00000143384,ENSG00000277452,ENSG00000274963,ENSG00000253047,ENSG00000143420,ENSG00000276103,ENSG00000143387,ENSG00000224690,ENSG00000200175
chr1	150613546	150613858	1:150613546-150613858	ENSG00000203804,ENSG00000143384,ENSG00000253047,ENSG00000143420,ENSG00000276103,ENSG00000143387
chr1	150619674	150620187	1:150619674-150620187	ENSG00000203804,ENSG00000253047,ENSG00000143420,ENSG00000276103,ENSG00000143387,ENSG00000224690,ENSG00000200175
chr1	150629038	150629879	1:150629038-150629879	ENSG00000203804,ENSG00000143420,ENSG00000143387,ENSG00000224690,ENSG00000200175
chr1	150635127	150635526	1:150635127-150635526	ENSG00000143420,ENSG00000236713,ENSG00000143387,ENSG00000224690,ENSG00000200175
chr1	150697115	150697507	1:150697115-150697507	ENSG00000143457,ENSG00000143452,ENSG00000206931,ENSG00000163131,ENSG00000236713,ENSG00000143387,ENSG00000224690,ENSG00000200175
chr1	150764560	150764809	1:150764560-150764809	ENSG00000271383,ENSG00000163131,ENSG00000236713,ENSG00000143387,ENSG00000224690,ENSG00000200175
chr1	150765628	150765991	1:150765628-150765991	ENSG00000163131,ENSG00000236713,ENSG00000143387,ENSG00000224690,ENSG00000200175
chr1	150876228	150876983	1:150876228-150876983	ENSG00000272755,ENSG00000236713,ENSG00000143387,ENSG00000224690,ENSG00000143437,ENSG00000200175,ENSG00000224800,ENSG00000283324,ENSG00000229357,ENSG00000143379
chr1	150889684	150890432	1:150889684-150890432	ENSG00000143387,ENSG00000224690,ENSG00000143437,ENSG00000200175,ENSG00000224800,ENSG00000283324,ENSG00000229357
chr1	150922521	150922721	1:150922521-150922721	ENSG00000143387,ENSG00000200175,ENSG00000229357,ENSG00000143379
chr1	150926072	150926422	1:150926072-150926422	ENSG00000143387,ENSG00000224690,ENSG00000200175,ENSG00000229357,ENSG00000143379
chr1	150974398	150975110	1:150974398-150975110	ENSG00000143379,ENSG00000143418,ENSG00000259357,ENSG00000231073,ENSG00000143412
chr1	150977243	150977565	1:150977243-150977565	ENSG00000143418,ENSG00000259357,ENSG00000231073,ENSG00000143412
chr1	150979210	150979743	1:150979210-150979743	ENSG00000143418,ENSG00000259357,ENSG00000231073,ENSG00000143412
chr1	150999324	150999657	1:150999324-150999657	ENSG00000143412,ENSG00000143409,ENSG00000143363
chr1	151008152	151008475	1:151008152-151008475	ENSG00000143412,ENSG00000143409,ENSG00000143363,ENSG00000200759
chr1	151013677	151013888	1:151013677-151013888	ENSG00000143409,ENSG00000143363,ENSG00000200759,ENSG00000163141
chr1	151024459	151024836	1:151024459-151024836	ENSG00000143409,ENSG00000143363,ENSG00000200759,ENSG00000163141,ENSG00000143443,ENSG00000197622,ENSG00000213190,ENSG00000143458
chr1	151047668	151048734	1:151047668-151048734	ENSG00000200759,ENSG00000163141,ENSG00000143443,ENSG00000197622,ENSG00000213190,ENSG00000143458
chr1	151059383	151059797	1:151059383-151059797	ENSG00000143409,ENSG00000143363,ENSG00000200759,ENSG00000163141,ENSG00000143443,ENSG00000197622,ENSG00000213190,ENSG00000143458,ENSG00000233717
chr1	151070328	151071487	1:151070328-151071487	ENSG00000200759,ENSG00000163141,ENSG00000143443,ENSG00000197622,ENSG00000213190,ENSG00000143458,ENSG00000233717
chr1	151099933	151100179	1:151099933-151100179	ENSG00000263464,ENSG00000143458,ENSG00000233717,ENSG00000163154
chr1	151131106	151131565	1:151131106-151131565	ENSG00000233717,ENSG00000261168,ENSG00000143434,ENSG00000163154
chr1	151146367	151147031	1:151146367-151147031	ENSG00000274265,ENSG00000143458,ENSG00000233717,ENSG00000261168,ENSG00000143434,ENSG00000163154,ENSG00000163156,ENSG00000163155,ENSG00000163157
chr1	151156139	151156901	1:151156139-151156901	ENSG00000233717,ENSG00000163154,ENSG00000163156,ENSG00000163155,ENSG00000163157
chr1	151157288	151157491	1:151157288-151157491	ENSG00000143458,ENSG00000233717,ENSG00000143434,ENSG00000163154,ENSG00000163156,ENSG00000163155,ENSG00000163157
chr1	151165811	151166335	1:151165811-151166335	ENSG00000286019,ENSG00000233717,ENSG00000163154,ENSG00000163156,ENSG00000163155,ENSG00000163157,ENSG00000163159
chr1	151189727	151190320	1:151189727-151190320	ENSG00000163156,ENSG00000163155,ENSG00000163157,ENSG00000163159,ENSG00000143398,ENSG00000159352
chr1	151198348	151198838	1:151198348-151198838	ENSG00000163157,ENSG00000163159,ENSG00000143398,ENSG00000159352
chr1	151254499	151254984	1:151254499-151254984	ENSG00000163159,ENSG00000143398,ENSG00000159352
chr1	151281200	151281544	1:151281200-151281544	ENSG00000232671,ENSG00000143373
chr1	151281776	151283020	1:151281776-151283020	ENSG00000159352,ENSG00000232671,ENSG00000143373,ENSG00000143393,ENSG00000265753,ENSG00000273481
chr1	151292659	151293010	1:151292659-151293010	ENSG00000232671,ENSG00000143373,ENSG00000143393,ENSG00000265753
chr1	151301000	151301278	1:151301000-151301278	ENSG00000143373,ENSG00000143393,ENSG00000265753,ENSG00000273481,ENSG00000224645,ENSG00000159377
chr1	151327013	151327872	1:151327013-151327872	ENSG00000263464,ENSG00000143393,ENSG00000265753,ENSG00000273481,ENSG00000143390,ENSG00000224645,ENSG00000237976
chr1	151340902	151341396	1:151340902-151341396	ENSG00000143393,ENSG00000265753,ENSG00000273481,ENSG00000143390,ENSG00000224645,ENSG00000237976
chr1	151346919	151347632	1:151346919-151347632	ENSG00000143393,ENSG00000265753,ENSG00000273481,ENSG00000143390,ENSG00000224645,ENSG00000237976,ENSG00000143416,ENSG00000159377
chr1	151370130	151370771	1:151370130-151370771	ENSG00000143416,ENSG00000159377
chr1	151399137	151399981	1:151399137-151399981	ENSG00000263464,ENSG00000143416,ENSG00000159377
chr1	151443879	151444114	1:151443879-151444114	ENSG00000143442,ENSG00000238711,ENSG00000223861,ENSG00000206635,ENSG00000206980
chr1	151457235	151457503	1:151457235-151457503	ENSG00000143442
chr1	151458433	151459113	1:151458433-151459113	ENSG00000143442
chr1	151510928	151511847	1:151510928-151511847	ENSG00000143442,ENSG00000143375,ENSG00000252840,ENSG00000223861
chr1	151534654	151534989	1:151534654-151534989	ENSG00000143375,ENSG00000252840,ENSG00000143367,ENSG00000232536,ENSG00000223861,ENSG00000206980
chr1	151539766	151540889	1:151539766-151540889	ENSG00000286219,ENSG00000143375,ENSG00000252840,ENSG00000143367,ENSG00000232536,ENSG00000207606,ENSG00000223861,ENSG00000206635,ENSG00000206980
chr1	151593858	151594371	1:151593858-151594371	ENSG00000286219,ENSG00000223861,ENSG00000206635,ENSG00000206980
chr1	151611848	151612440	1:151611848-151612440	ENSG00000271383,ENSG00000223861,ENSG00000143376,ENSG00000250734,ENSG00000206635
chr1	151612648	151612848	1:151612648-151612848	ENSG00000143376,ENSG00000250734,ENSG00000206635
chr1	151653583	151653778	1:151653583-151653778	ENSG00000143376,ENSG00000206635
chr1	151661946	151662128	1:151661946-151662128	ENSG00000143376,ENSG00000206635
chr1	151703654	151703998	1:151703654-151703998	ENSG00000206635,ENSG00000159409,ENSG00000227045,ENSG00000178796,ENSG00000206980
chr1	151720836	151721070	1:151720836-151721070	ENSG00000159409,ENSG00000178796,ENSG00000206980
chr1	151721464	151721644	1:151721464-151721644	ENSG00000159409,ENSG00000178796,ENSG00000206980
chr1	151763254	151763783	1:151763254-151763783	ENSG00000206980,ENSG00000269621,ENSG00000236940,ENSG00000143436,ENSG00000143450,ENSG00000249602,ENSG00000232937,ENSG00000268288,ENSG00000182134,ENSG00000203288,ENSG00000213171
chr1	151774415	151774718	1:151774415-151774718	ENSG00000206980,ENSG00000143436,ENSG00000143450,ENSG00000249602,ENSG00000232937,ENSG00000268288,ENSG00000182134,ENSG00000213171
chr1	151790236	151790946	1:151790236-151790946	ENSG00000206980,ENSG00000143436,ENSG00000143450,ENSG00000249602,ENSG00000232937,ENSG00000268288,ENSG00000182134,ENSG00000203288,ENSG00000269489,ENSG00000213171,ENSG00000143365
chr1	151821124	151821330	1:151821124-151821330	ENSG00000213171,ENSG00000143365
chr1	151839764	151840129	1:151839764-151840129	ENSG00000206980,ENSG00000213171,ENSG00000143365,ENSG00000225556,ENSG00000201134,ENSG00000234614
chr1	151848269	151848829	1:151848269-151848829	ENSG00000213171,ENSG00000225556,ENSG00000201134,ENSG00000234614,ENSG00000196407
chr1	151856025	151856373	1:151856025-151856373	ENSG00000213171,ENSG00000225556,ENSG00000201134,ENSG00000234614,ENSG00000196407,ENSG00000285651
chr1	151872708	151873157	1:151872708-151873157	ENSG00000213171,ENSG00000285651
chr1	151898704	151898952	1:151898704-151898952	ENSG00000206980,ENSG00000213171,ENSG00000159445,ENSG00000285651,ENSG00000240667
chr1	151909225	151909963	1:151909225-151909963	ENSG00000271383,ENSG00000213171,ENSG00000159445,ENSG00000285651,ENSG00000240667
chr1	151920204	151920434	1:151920204-151920434	ENSG00000285651,ENSG00000240667
chr1	151921601	151921900	1:151921601-151921900	ENSG00000285651,ENSG00000240667
chr1	151933897	151934405	1:151933897-151934405	ENSG00000285651,ENSG00000286581,ENSG00000197747,ENSG00000229021,ENSG00000240667
chr1	151941498	151941741	1:151941498-151941741	ENSG00000286581,ENSG00000223810,ENSG00000240667
chr1	151945665	151946135	1:151945665-151946135	ENSG00000285651,ENSG00000286581,ENSG00000223810,ENSG00000197747,ENSG00000229021,ENSG00000240667
chr1	151972764	151973268	1:151972764-151973268	ENSG00000285651,ENSG00000197747,ENSG00000229021,ENSG00000240667
chr1	151984362	151984815	1:151984362-151984815	ENSG00000197747,ENSG00000229021,ENSG00000240667
chr1	151993595	151994279	1:151993595-151994279	ENSG00000285651,ENSG00000197747,ENSG00000229021,ENSG00000240667
chr1	152001790	152001972	1:152001790-152001972	ENSG00000285651,ENSG00000240667
chr1	152034759	152035323	1:152034759-152035323	ENSG00000240667,ENSG00000163191
chr1	152036657	152037148	1:152036657-152037148	ENSG00000240667,ENSG00000163191
chr1	152047977	152048652	1:152047977-152048652	ENSG00000240667,ENSG00000163191,ENSG00000232678,ENSG00000226716,ENSG00000233792,ENSG00000237975,ENSG00000236427,ENSG00000143631,ENSG00000143520,ENSG00000159455,ENSG00000229713,ENSG00000240386,ENSG00000186226,ENSG00000196734,ENSG00000186844,ENSG00000235942,ENSG00000285946
chr1	152084983	152085283	1:152084983-152085283	ENSG00000232678,ENSG00000285818,ENSG00000182898,ENSG00000226716,ENSG00000233792,ENSG00000236427,ENSG00000143631,ENSG00000143520,ENSG00000187170,ENSG00000203786,ENSG00000240386,ENSG00000172155,ENSG00000235942
chr1	152111220	152112102	1:152111220-152112102	ENSG00000232678,ENSG00000159450,ENSG00000226716,ENSG00000233792,ENSG00000215853,ENSG00000236427,ENSG00000143631,ENSG00000187223,ENSG00000203786,ENSG00000186226,ENSG00000186844,ENSG00000235942
chr1	152167968	152168201	1:152167968-152168201	ENSG00000232678,ENSG00000226716,ENSG00000233792,ENSG00000215853,ENSG00000237975,ENSG00000236427,ENSG00000143631,ENSG00000143520,ENSG00000159455,ENSG00000187173,ENSG00000187170,ENSG00000198854,ENSG00000233819,ENSG00000203786,ENSG00000240386,ENSG00000186226,ENSG00000197084,ENSG00000196734,ENSG00000229035
chr1	152188744	152189030	1:152188744-152189030	ENSG00000233792,ENSG00000215853,ENSG00000237975,ENSG00000236427,ENSG00000143631
chr1	152215582	152215916	1:152215582-152215916	ENSG00000233792,ENSG00000236427,ENSG00000197915,ENSG00000143631,ENSG00000143520,ENSG00000240386
chr1	152399266	152399661	1:152399266-152399661	ENSG00000143631,ENSG00000143520,ENSG00000183586,ENSG00000143536,ENSG00000159455,ENSG00000187170,ENSG00000198854,ENSG00000233819,ENSG00000240386,ENSG00000186226,ENSG00000186844
chr1	152440773	152441121	1:152440773-152441121	ENSG00000233792,ENSG00000237975,ENSG00000236427,ENSG00000143631,ENSG00000143520,ENSG00000183586,ENSG00000143536,ENSG00000185966,ENSG00000244057,ENSG00000285753,ENSG00000187180,ENSG00000159455,ENSG00000187173,ENSG00000187170,ENSG00000198854,ENSG00000229713,ENSG00000233819,ENSG00000203786,ENSG00000240386,ENSG00000186226,ENSG00000172155,ENSG00000197084,ENSG00000196734,ENSG00000186844,ENSG00000235942,ENSG00000285946,ENSG00000163206,ENSG00000163207
chr1	152458466	152458646	1:152458466-152458646	ENSG00000233792,ENSG00000237975,ENSG00000236427,ENSG00000143631,ENSG00000143520,ENSG00000143536,ENSG00000187223,ENSG00000187180,ENSG00000159455,ENSG00000187173,ENSG00000187170,ENSG00000198854,ENSG00000233819,ENSG00000203786,ENSG00000240386,ENSG00000186844,ENSG00000235942,ENSG00000285946,ENSG00000163207
chr1	152460027	152460293	1:152460027-152460293	ENSG00000233792,ENSG00000237975,ENSG00000236427,ENSG00000143631,ENSG00000143520,ENSG00000143536,ENSG00000285753,ENSG00000159455,ENSG00000187170,ENSG00000229713,ENSG00000233819,ENSG00000240386,ENSG00000186226,ENSG00000172155,ENSG00000235942
chr1	152515491	152515734	1:152515491-152515734	ENSG00000186207,ENSG00000169509,ENSG00000185966,ENSG00000244057,ENSG00000285753,ENSG00000187223,ENSG00000187180,ENSG00000159455,ENSG00000187173,ENSG00000187170,ENSG00000198854,ENSG00000229713,ENSG00000233819,ENSG00000203786,ENSG00000240386,ENSG00000186226,ENSG00000172155,ENSG00000197084,ENSG00000196734,ENSG00000186844,ENSG00000235942,ENSG00000285946,ENSG00000224308,ENSG00000283227
chr1	152519841	152520242	1:152519841-152520242	ENSG00000143631,ENSG00000143520,ENSG00000186207,ENSG00000169509,ENSG00000185966,ENSG00000163202,ENSG00000244057,ENSG00000226947,ENSG00000285753,ENSG00000187223,ENSG00000187180,ENSG00000159455,ENSG00000187173,ENSG00000187170,ENSG00000198854,ENSG00000229713,ENSG00000233819,ENSG00000203786,ENSG00000240386,ENSG00000186226,ENSG00000172155,ENSG00000197084,ENSG00000196734,ENSG00000186844,ENSG00000235942,ENSG00000285946,ENSG00000163206,ENSG00000163207,ENSG00000224308,ENSG00000283227,ENSG00000184148,ENSG00000163209,ENSG00000229035,ENSG00000159516,ENSG00000229699,ENSG00000230779
chr1	152622741	152623052	1:152622741-152623052	ENSG00000143631,ENSG00000185966,ENSG00000163202,ENSG00000244057,ENSG00000187238,ENSG00000185962,ENSG00000226947,ENSG00000285753,ENSG00000187223,ENSG00000187180,ENSG00000159455,ENSG00000187173,ENSG00000187170,ENSG00000198854,ENSG00000229713,ENSG00000233819,ENSG00000203786,ENSG00000240386,ENSG00000186226,ENSG00000172155,ENSG00000197084,ENSG00000196734,ENSG00000186844,ENSG00000235942,ENSG00000285946,ENSG00000163206,ENSG00000163207,ENSG00000224308,ENSG00000283227,ENSG00000184148,ENSG00000169474,ENSG00000163209,ENSG00000252920,ENSG00000244094,ENSG00000229035,ENSG00000159516,ENSG00000229699,ENSG00000203784,ENSG00000203783
chr1	153059341	153059659	1:153059341-153059659	ENSG00000285753,ENSG00000187223,ENSG00000187180,ENSG00000159455,ENSG00000187173,ENSG00000187170,ENSG00000198854,ENSG00000229713,ENSG00000233819,ENSG00000203786,ENSG00000240386,ENSG00000186226,ENSG00000172155,ENSG00000197084,ENSG00000196734,ENSG00000186844,ENSG00000235942,ENSG00000285946,ENSG00000163206,ENSG00000163207,ENSG00000224308,ENSG00000283227,ENSG00000184148,ENSG00000169474,ENSG00000163209,ENSG00000252920,ENSG00000234262,ENSG00000169469,ENSG00000163216,ENSG00000241794,ENSG00000196805,ENSG00000203785,ENSG00000244094,ENSG00000229035,ENSG00000159516,ENSG00000229699,ENSG00000203784,ENSG00000203783,ENSG00000230779
chr1	153260657	153261762	1:153260657-153261762	ENSG00000159455,ENSG00000187173,ENSG00000198854,ENSG00000229713,ENSG00000233819,ENSG00000203786,ENSG00000240386,ENSG00000186226,ENSG00000172155,ENSG00000197084,ENSG00000196734,ENSG00000186844,ENSG00000235942,ENSG00000285946,ENSG00000163206,ENSG00000163207,ENSG00000224308,ENSG00000283227,ENSG00000184148,ENSG00000169474,ENSG00000163209,ENSG00000244094,ENSG00000229035,ENSG00000159516,ENSG00000229699,ENSG00000203784,ENSG00000203783,ENSG00000230779,ENSG00000203782,ENSG00000159527
chr1	153292959	153293329	1:153292959-153293329	ENSG00000159455,ENSG00000187170,ENSG00000198854,ENSG00000233819,ENSG00000203786,ENSG00000240386,ENSG00000186226,ENSG00000172155,ENSG00000197084,ENSG00000196734,ENSG00000186844,ENSG00000235942,ENSG00000285946,ENSG00000163206,ENSG00000163207,ENSG00000224308,ENSG00000283227,ENSG00000184148,ENSG00000169474,ENSG00000163209,ENSG00000203785,ENSG00000244094,ENSG00000229035,ENSG00000159516,ENSG00000229699,ENSG00000203784,ENSG00000203783,ENSG00000230779,ENSG00000159527,ENSG00000207321,ENSG00000184330,ENSG00000203781,ENSG00000197364
chr1	153343701	153344279	1:153343701-153344279	ENSG00000187173,ENSG00000233819,ENSG00000240386,ENSG00000172155,ENSG00000197084,ENSG00000196734,ENSG00000186844,ENSG00000235942,ENSG00000285946,ENSG00000163206,ENSG00000163207,ENSG00000224308,ENSG00000283227,ENSG00000169474,ENSG00000229035,ENSG00000159516,ENSG00000229699,ENSG00000203784,ENSG00000203783,ENSG00000230779,ENSG00000159527,ENSG00000163218,ENSG00000207321,ENSG00000163220,ENSG00000224784,ENSG00000184330,ENSG00000203781,ENSG00000197364,ENSG00000143556,ENSG00000263841
chr1	153375559	153375779	1:153375559-153375779	ENSG00000240386,ENSG00000186844,ENSG00000229035,ENSG00000229699,ENSG00000203784,ENSG00000203783,ENSG00000159527,ENSG00000207321,ENSG00000163220,ENSG00000163221,ENSG00000237008,ENSG00000143546,ENSG00000224784,ENSG00000184330,ENSG00000203781,ENSG00000197364,ENSG00000143556
chr1	153386545	153386901	1:153386545-153386901	ENSG00000229699,ENSG00000159527,ENSG00000207321,ENSG00000163220,ENSG00000163221,ENSG00000237008,ENSG00000143546,ENSG00000224784,ENSG00000184330,ENSG00000203781,ENSG00000197364,ENSG00000143556
chr1	153490760	153491072	1:153490760-153491072	ENSG00000163206,ENSG00000230779,ENSG00000207321,ENSG00000163220,ENSG00000224784,ENSG00000184330,ENSG00000203781,ENSG00000197364,ENSG00000143556,ENSG00000263841
chr1	153518486	153518865	1:153518486-153518865	ENSG00000197364,ENSG00000263841,ENSG00000238279,ENSG00000196754
chr1	153522684	153522912	1:153522684-153522912	ENSG00000263841,ENSG00000238279
chr1	153535838	153536458	1:153535838-153536458	ENSG00000263841,ENSG00000238279,ENSG00000197956,ENSG00000196420,ENSG00000196154,ENSG00000188015,ENSG00000196754
chr1	153545099	153546047	1:153545099-153546047	ENSG00000238279,ENSG00000197956,ENSG00000196420,ENSG00000196154,ENSG00000188015,ENSG00000196754
chr1	153551168	153551433	1:153551168-153551433	ENSG00000197956,ENSG00000196420,ENSG00000196154,ENSG00000188015,ENSG00000196754
chr1	153566229	153566955	1:153566229-153566955	ENSG00000263841,ENSG00000238279,ENSG00000197956,ENSG00000196420,ENSG00000196154,ENSG00000188015,ENSG00000196754,ENSG00000285867
chr1	153572614	153572963	1:153572614-153572963	ENSG00000263841,ENSG00000238279,ENSG00000196754,ENSG00000285867,ENSG00000188643,ENSG00000189334,ENSG00000189171,ENSG00000160678
chr1	153598684	153599175	1:153598684-153599175	ENSG00000203781,ENSG00000197364,ENSG00000143556,ENSG00000263841,ENSG00000285867,ENSG00000188643,ENSG00000189334,ENSG00000189171,ENSG00000271853,ENSG00000160678,ENSG00000272030,ENSG00000160679
chr1	153617523	153618083	1:153617523-153618083	ENSG00000285867,ENSG00000188643,ENSG00000189334,ENSG00000189171,ENSG00000160678
chr1	153633827	153634537	1:153633827-153634537	ENSG00000285867,ENSG00000188643,ENSG00000189334,ENSG00000189171,ENSG00000271853,ENSG00000160678,ENSG00000272030,ENSG00000160679
chr1	153658550	153658967	1:153658550-153658967	ENSG00000189171,ENSG00000271853,ENSG00000160678,ENSG00000272030,ENSG00000160679,ENSG00000143553,ENSG00000143621
chr1	153670950	153671724	1:153670950-153671724	ENSG00000271853,ENSG00000272030,ENSG00000160679,ENSG00000143553,ENSG00000143621,ENSG00000169418,ENSG00000274940,ENSG00000235015,ENSG00000243613,ENSG00000233222
chr1	153677634	153677832	1:153677634-153677832	ENSG00000143621,ENSG00000169418,ENSG00000274940
chr1	153678882	153679884	1:153678882-153679884	ENSG00000143621,ENSG00000169418,ENSG00000274940,ENSG00000235015,ENSG00000243613,ENSG00000233222
chr1	153698311	153698609	1:153698311-153698609	ENSG00000169418,ENSG00000274940,ENSG00000242565,ENSG00000235015
chr1	153727551	153728305	1:153727551-153728305	ENSG00000169418,ENSG00000274940,ENSG00000242565,ENSG00000235015,ENSG00000199565,ENSG00000143624,ENSG00000243613,ENSG00000233222
chr1	153749523	153749703	1:153749523-153749703	ENSG00000143621,ENSG00000169418,ENSG00000274940,ENSG00000235015,ENSG00000199565,ENSG00000143624,ENSG00000243613,ENSG00000233222
chr1	153775288	153776131	1:153775288-153776131	ENSG00000143624,ENSG00000143554,ENSG00000207039
chr1	153783436	153783882	1:153783436-153783882	ENSG00000143554,ENSG00000207039,ENSG00000231827
chr1	153790813	153791404	1:153790813-153791404	ENSG00000207039,ENSG00000231827,ENSG00000285641,ENSG00000143545
chr1	153805288	153805749	1:153805288-153805749	ENSG00000143614,ENSG00000231827,ENSG00000198837,ENSG00000200220
chr1	153849475	153849786	1:153849475-153849786	ENSG00000223599,ENSG00000236327,ENSG00000200220
chr1	153881004	153881296	1:153881004-153881296	ENSG00000236327
chr1	153882674	153882915	1:153882674-153882915	ENSG00000236327
chr1	153888612	153889052	1:153888612-153889052	ENSG00000236327
chr1	153920452	153920641	1:153920452-153920641	ENSG00000143614,ENSG00000284738,ENSG00000198837
chr1	153922645	153923419	1:153922645-153923419	ENSG00000143614,ENSG00000236327,ENSG00000284738,ENSG00000198837
chr1	153945817	153946943	1:153945817-153946943	ENSG00000284738,ENSG00000198837,ENSG00000160741,ENSG00000143570,ENSG00000276584,ENSG00000282386,ENSG00000273026,ENSG00000143578
chr1	153958211	153958822	1:153958211-153958822	ENSG00000198837,ENSG00000160741,ENSG00000143570,ENSG00000285779,ENSG00000276584,ENSG00000282386,ENSG00000273026,ENSG00000143578,ENSG00000143543,ENSG00000285641,ENSG00000272654,ENSG00000143545
chr1	153963318	153963713	1:153963318-153963713	ENSG00000160741,ENSG00000143570,ENSG00000276584,ENSG00000282386,ENSG00000273026,ENSG00000143578
chr1	153967230	153967923	1:153967230-153967923	ENSG00000160741,ENSG00000143570,ENSG00000285779,ENSG00000276584,ENSG00000282386,ENSG00000273026,ENSG00000143578,ENSG00000143543,ENSG00000285641,ENSG00000272654,ENSG00000143545
chr1	153977254	153977982	1:153977254-153977982	ENSG00000143570,ENSG00000285779,ENSG00000276584,ENSG00000282386,ENSG00000273026,ENSG00000143578,ENSG00000143543,ENSG00000285641,ENSG00000272654,ENSG00000143545,ENSG00000177954
chr1	153986833	153987183	1:153986833-153987183	ENSG00000231827,ENSG00000285779,ENSG00000143543,ENSG00000285641,ENSG00000272654,ENSG00000143545,ENSG00000177954
chr1	153990617	153991011	1:153990617-153991011	ENSG00000285641,ENSG00000143545,ENSG00000177954,ENSG00000231416,ENSG00000200220,ENSG00000231837
chr1	154115252	154115449	1:154115252-154115449	ENSG00000200220,ENSG00000231837,ENSG00000263987,ENSG00000264384
chr1	154155320	154155718	1:154155320-154155718	ENSG00000143552,ENSG00000200220,ENSG00000231837,ENSG00000263987,ENSG00000143549,ENSG00000264384
chr1	154182159	154183367	1:154182159-154183367	ENSG00000231837,ENSG00000143549,ENSG00000264384,ENSG00000163263,ENSG00000201129
chr1	154186226	154186455	1:154186226-154186455	ENSG00000143549,ENSG00000215938,ENSG00000163263
chr1	154192261	154192499	1:154192261-154192499	ENSG00000143549,ENSG00000264384,ENSG00000215938,ENSG00000163263,ENSG00000201129
chr1	154199159	154199734	1:154199159-154199734	ENSG00000143549,ENSG00000264384,ENSG00000215938,ENSG00000163263,ENSG00000143612,ENSG00000201129,ENSG00000143575,ENSG00000252682
chr1	154220347	154221083	1:154220347-154221083	ENSG00000264384,ENSG00000163263,ENSG00000143612,ENSG00000143569,ENSG00000201129,ENSG00000143575,ENSG00000252682
chr1	154221383	154221650	1:154221383-154221650	ENSG00000163263,ENSG00000143612,ENSG00000143569,ENSG00000201129
chr1	154272071	154272665	1:154272071-154272665	ENSG00000200220,ENSG00000163263,ENSG00000143612,ENSG00000143569,ENSG00000201129,ENSG00000143575,ENSG00000252682,ENSG00000212292,ENSG00000222457,ENSG00000278694
chr1	154320875	154321202	1:154320875-154321202	ENSG00000201129,ENSG00000252682,ENSG00000212292,ENSG00000222457,ENSG00000278694,ENSG00000143595,ENSG00000143515,ENSG00000238365
chr1	154324717	154325036	1:154324717-154325036	ENSG00000252682,ENSG00000212292,ENSG00000222457,ENSG00000278694,ENSG00000143595,ENSG00000143515
chr1	154325431	154325752	1:154325431-154325752	ENSG00000252682,ENSG00000212292,ENSG00000222457,ENSG00000278694,ENSG00000143595,ENSG00000143515,ENSG00000238365
chr1	154327588	154327815	1:154327588-154327815	ENSG00000252682,ENSG00000212292,ENSG00000222457,ENSG00000278694,ENSG00000143595,ENSG00000143515,ENSG00000238365
chr1	154328602	154328882	1:154328602-154328882	ENSG00000252682,ENSG00000212292,ENSG00000222457,ENSG00000278694,ENSG00000143595,ENSG00000143515,ENSG00000238365
chr1	154335080	154335307	1:154335080-154335307	ENSG00000200220,ENSG00000201129,ENSG00000252682,ENSG00000212292,ENSG00000222457,ENSG00000278694,ENSG00000143595,ENSG00000143515,ENSG00000238365,ENSG00000237920,ENSG00000226855
chr1	154352577	154353438	1:154352577-154353438	ENSG00000252682,ENSG00000212292,ENSG00000222457,ENSG00000278694,ENSG00000143515,ENSG00000238365,ENSG00000237920,ENSG00000226855
chr1	154386464	154386929	1:154386464-154386929	ENSG00000252682,ENSG00000212292,ENSG00000222457,ENSG00000237920,ENSG00000226855
chr1	154405063	154405940	1:154405063-154405940	ENSG00000237920,ENSG00000226855,ENSG00000228013,ENSG00000160712,ENSG00000228264,ENSG00000273110
chr1	154420258	154420478	1:154420258-154420478	ENSG00000237920,ENSG00000226855,ENSG00000228013,ENSG00000160712,ENSG00000228264
chr1	154493242	154493471	1:154493242-154493471	ENSG00000169291,ENSG00000273110,ENSG00000163239
chr1	154501874	154502611	1:154501874-154502611	ENSG00000169291,ENSG00000273110,ENSG00000163239
chr1	154546550	154546807	1:154546550-154546807	ENSG00000273110,ENSG00000163239,ENSG00000160714,ENSG00000229780
chr1	154558371	154559221	1:154558371-154559221	ENSG00000273110,ENSG00000160714,ENSG00000229780,ENSG00000286391,ENSG00000160716,ENSG00000233875
chr1	154559623	154559904	1:154559623-154559904	ENSG00000273110,ENSG00000160714,ENSG00000229780,ENSG00000233875
chr1	154567846	154568542	1:154567846-154568542	ENSG00000286391,ENSG00000160716,ENSG00000233875
chr1	154607817	154608487	1:154607817-154608487	ENSG00000233875,ENSG00000160710
chr1	154627261	154628030	1:154627261-154628030	ENSG00000160710
chr1	154629277	154629542	1:154629277-154629542	ENSG00000160710
chr1	154657717	154657899	1:154657717-154657899	-
chr1	154669783	154670095	1:154669783-154670095	ENSG00000233875,ENSG00000287064
chr1	154715808	154716320	1:154715808-154716320	ENSG00000143603
chr1	154726609	154726912	1:154726609-154726912	-
chr1	154747901	154748508	1:154747901-154748508	-
chr1	154751681	154751957	1:154751681-154751957	-
chr1	154760469	154760883	1:154760469-154760883	ENSG00000273110
chr1	154791781	154792203	1:154791781-154792203	-
chr1	154810068	154810341	1:154810068-154810341	-
chr1	154820260	154820464	1:154820260-154820464	-
chr1	154870252	154870602	1:154870252-154870602	ENSG00000143603
chr1	154878477	154878719	1:154878477-154878719	ENSG00000273110,ENSG00000287064,ENSG00000143603
chr1	154883773	154884344	1:154883773-154884344	ENSG00000143603
chr1	154925752	154926470	1:154925752-154926470	ENSG00000163344,ENSG00000270361
chr1	154936536	154937747	1:154936536-154937747	ENSG00000163344,ENSG00000270361,ENSG00000163346,ENSG00000268154
chr1	154942515	154942794	1:154942515-154942794	ENSG00000163344,ENSG00000270361,ENSG00000163346,ENSG00000268154
chr1	154943918	154944315	1:154943918-154944315	ENSG00000163344,ENSG00000270361,ENSG00000163346,ENSG00000268154
chr1	154955183	154956268	1:154955183-154956268	ENSG00000163344,ENSG00000270361,ENSG00000163346,ENSG00000268154,ENSG00000163348,ENSG00000271380,ENSG00000160691,ENSG00000173207,ENSG00000163352,ENSG00000163354,ENSG00000163357
chr1	154961415	154962299	1:154961415-154962299	ENSG00000163346,ENSG00000268154,ENSG00000163348,ENSG00000271380,ENSG00000160691,ENSG00000173207,ENSG00000264349,ENSG00000160688,ENSG00000163352,ENSG00000160685,ENSG00000163354,ENSG00000163357
chr1	154970696	154970901	1:154970696-154970901	ENSG00000163348,ENSG00000271380,ENSG00000160691,ENSG00000173207,ENSG00000264349,ENSG00000160688,ENSG00000163352
chr1	154974342	154975021	1:154974342-154975021	ENSG00000163346,ENSG00000163348,ENSG00000271380,ENSG00000160691,ENSG00000173207,ENSG00000264349,ENSG00000160688,ENSG00000163352,ENSG00000160685
chr1	154983028	154983553	1:154983028-154983553	ENSG00000163348,ENSG00000271380,ENSG00000160691,ENSG00000173207,ENSG00000264349,ENSG00000160688,ENSG00000163352,ENSG00000160685,ENSG00000163354,ENSG00000163357
chr1	155000745	155001469	1:155000745-155001469	ENSG00000160688,ENSG00000163352,ENSG00000160685
chr1	155002056	155002310	1:155002056-155002310	ENSG00000163352,ENSG00000160685
chr1	155008049	155008358	1:155008049-155008358	ENSG00000160685,ENSG00000163354,ENSG00000163357
chr1	155017244	155017785	1:155017244-155017785	ENSG00000163348,ENSG00000271380,ENSG00000173207,ENSG00000160688,ENSG00000163352,ENSG00000160685,ENSG00000163354,ENSG00000163357,ENSG00000232093
chr1	155044820	155045329	1:155044820-155045329	ENSG00000163354,ENSG00000163357,ENSG00000232093,ENSG00000143537,ENSG00000243364,ENSG00000251246
chr1	155050565	155051502	1:155050565-155051502	ENSG00000163354,ENSG00000163357,ENSG00000232093,ENSG00000143537,ENSG00000243364,ENSG00000251246
chr1	155061466	155061789	1:155061466-155061789	ENSG00000163354,ENSG00000163357,ENSG00000232093,ENSG00000143537,ENSG00000243364,ENSG00000251246,ENSG00000143590
chr1	155063618	155064230	1:155063618-155064230	ENSG00000163357,ENSG00000232093,ENSG00000143537,ENSG00000243364,ENSG00000251246
chr1	155070830	155071417	1:155070830-155071417	ENSG00000163354,ENSG00000163357,ENSG00000232093,ENSG00000143537,ENSG00000243364,ENSG00000251246,ENSG00000143590
chr1	155084767	155085534	1:155084767-155085534	ENSG00000232093,ENSG00000243364,ENSG00000251246,ENSG00000143590,ENSG00000169241,ENSG00000179085,ENSG00000223452,ENSG00000163463,ENSG00000163462
chr1	155094344	155094751	1:155094344-155094751	ENSG00000143590,ENSG00000202027,ENSG00000169242,ENSG00000169241,ENSG00000179085,ENSG00000223452,ENSG00000163463,ENSG00000163462
chr1	155102225	155102756	1:155102225-155102756	ENSG00000202027,ENSG00000169242,ENSG00000169241,ENSG00000179085,ENSG00000223452,ENSG00000163463,ENSG00000163462
chr1	155126806	155127077	1:155126806-155127077	ENSG00000202027,ENSG00000169242,ENSG00000169241,ENSG00000179085,ENSG00000223452
chr1	155127621	155127906	1:155127621-155127906	ENSG00000202027,ENSG00000169242,ENSG00000169241,ENSG00000179085,ENSG00000223452
chr1	155135539	155136021	1:155135539-155136021	ENSG00000202027,ENSG00000169242,ENSG00000169241,ENSG00000179085,ENSG00000223452
chr1	155166843	155167543	1:155166843-155167543	ENSG00000143590,ENSG00000169242,ENSG00000169241,ENSG00000179085,ENSG00000223452,ENSG00000163463,ENSG00000163462
chr1	155172729	155173450	1:155172729-155173450	ENSG00000223452,ENSG00000163463,ENSG00000163462,ENSG00000185499
chr1	155185356	155185621	1:155185356-155185621	ENSG00000273088,ENSG00000185499,ENSG00000284586
chr1	155189286	155189680	1:155189286-155189680	ENSG00000273088,ENSG00000185499
chr1	155193437	155193821	1:155193437-155193821	ENSG00000273088,ENSG00000185499,ENSG00000231064,ENSG00000284586,ENSG00000169231,ENSG00000173171,ENSG00000160766
chr1	155194496	155195006	1:155194496-155195006	ENSG00000163463,ENSG00000273088,ENSG00000163462,ENSG00000185499,ENSG00000231064,ENSG00000284586,ENSG00000169231,ENSG00000173171,ENSG00000160766
chr1	155208568	155209258	1:155208568-155209258	ENSG00000185499,ENSG00000231064,ENSG00000284586,ENSG00000169231,ENSG00000173171,ENSG00000236263,ENSG00000160766,ENSG00000236675
chr1	155226648	155226830	1:155226648-155226830	ENSG00000169231,ENSG00000173171,ENSG00000236263,ENSG00000160766,ENSG00000236675,ENSG00000177628
chr1	155244489	155245103	1:155244489-155245103	ENSG00000169231,ENSG00000173171,ENSG00000236263,ENSG00000160766,ENSG00000236675,ENSG00000177628,ENSG00000160767
chr1	155250410	155250979	1:155250410-155250979	ENSG00000160766,ENSG00000177628,ENSG00000160767,ENSG00000116521,ENSG00000176444,ENSG00000143630,ENSG00000160752,ENSG00000225855,ENSG00000160753,ENSG00000283701,ENSG00000207134,ENSG00000227773,ENSG00000207144,ENSG00000225082,ENSG00000223503
chr1	155255347	155255558	1:155255347-155255558	ENSG00000160767,ENSG00000116521
chr1	155261927	155262481	1:155261927-155262481	ENSG00000160767,ENSG00000116521,ENSG00000176444,ENSG00000143630,ENSG00000225855,ENSG00000160753
chr1	155273268	155273757	1:155273268-155273757	ENSG00000160767,ENSG00000116521,ENSG00000176444,ENSG00000143630,ENSG00000225855,ENSG00000160753,ENSG00000283701,ENSG00000207134
chr1	155277250	155277742	1:155277250-155277742	ENSG00000176444,ENSG00000143630,ENSG00000160752,ENSG00000225855,ENSG00000160753,ENSG00000283701,ENSG00000207134
chr1	155308421	155309109	1:155308421-155309109	ENSG00000176444,ENSG00000143630,ENSG00000143627,ENSG00000160752,ENSG00000225855,ENSG00000160753,ENSG00000283701,ENSG00000207134,ENSG00000227773,ENSG00000207144
chr1	155323120	155324778	1:155323120-155324778	ENSG00000143630,ENSG00000160752,ENSG00000225855,ENSG00000160753,ENSG00000283701,ENSG00000207134,ENSG00000227773
chr1	155499897	155500231	1:155499897-155500231	ENSG00000116539,ENSG00000283701,ENSG00000207134,ENSG00000227773,ENSG00000207144,ENSG00000237872,ENSG00000225082
chr1	155514705	155514900	1:155514705-155514900	ENSG00000116539,ENSG00000283701,ENSG00000207134,ENSG00000227773,ENSG00000207144,ENSG00000237872,ENSG00000225082
chr1	155562029	155563474	1:155562029-155563474	ENSG00000116539,ENSG00000283701,ENSG00000207134,ENSG00000227773,ENSG00000207144,ENSG00000237872,ENSG00000235919,ENSG00000271267,ENSG00000225082
chr1	155598891	155599389	1:155598891-155599389	ENSG00000283701,ENSG00000207134,ENSG00000227773,ENSG00000207144,ENSG00000237872,ENSG00000225082,ENSG00000223503,ENSG00000232519,ENSG00000125459
chr1	155600015	155600283	1:155600015-155600283	ENSG00000283701,ENSG00000207134,ENSG00000227773,ENSG00000207144,ENSG00000237872,ENSG00000225082,ENSG00000223503,ENSG00000232519,ENSG00000125459,ENSG00000246203
chr1	155609768	155610460	1:155609768-155610460	ENSG00000283701,ENSG00000207134,ENSG00000227773,ENSG00000207144,ENSG00000237872,ENSG00000225082,ENSG00000223503,ENSG00000232519,ENSG00000125459,ENSG00000246203,ENSG00000227673
chr1	155637340	155637715	1:155637340-155637715	ENSG00000283701,ENSG00000207134,ENSG00000227773,ENSG00000207144,ENSG00000237872,ENSG00000225082,ENSG00000246203,ENSG00000287839,ENSG00000227673
chr1	155646487	155646981	1:155646487-155646981	ENSG00000246203,ENSG00000287839
chr1	155648492	155648977	1:155648492-155648977	ENSG00000207134,ENSG00000227773,ENSG00000207144,ENSG00000225082,ENSG00000246203,ENSG00000287839,ENSG00000227673
chr1	155688101	155689296	1:155688101-155689296	ENSG00000246203,ENSG00000163374,ENSG00000132676,ENSG00000227673
chr1	155729178	155729525	1:155729178-155729525	ENSG00000246203,ENSG00000132676,ENSG00000227673
chr1	155745329	155746053	1:155745329-155746053	ENSG00000283701,ENSG00000207134,ENSG00000227773,ENSG00000207144,ENSG00000237872,ENSG00000246203,ENSG00000163374,ENSG00000132676,ENSG00000227673,ENSG00000203761,ENSG00000116580,ENSG00000234937
chr1	155762072	155762338	1:155762072-155762338	ENSG00000283701,ENSG00000227773,ENSG00000246203,ENSG00000227673,ENSG00000116580,ENSG00000234937
chr1	155809154	155809335	1:155809154-155809335	ENSG00000227673,ENSG00000116580,ENSG00000234937
chr1	155857145	155857374	1:155857145-155857374	ENSG00000116580,ENSG00000234937,ENSG00000132718
chr1	155859338	155859548	1:155859338-155859548	ENSG00000116580,ENSG00000234937,ENSG00000132718
chr1	155859936	155860714	1:155859936-155860714	ENSG00000116580,ENSG00000234937,ENSG00000132718
chr1	155893637	155893867	1:155893637-155893867	ENSG00000234937,ENSG00000283442,ENSG00000143622,ENSG00000207475
chr1	155911316	155911720	1:155911316-155911720	ENSG00000234937,ENSG00000143622,ENSG00000132680,ENSG00000207475,ENSG00000280466,ENSG00000281394
chr1	155934147	155934710	1:155934147-155934710	ENSG00000143622,ENSG00000132680,ENSG00000207475,ENSG00000280466,ENSG00000281394,ENSG00000173080,ENSG00000277817,ENSG00000224276
chr1	155940986	155941408	1:155940986-155941408	ENSG00000173080,ENSG00000277817
chr1	155944544	155944803	1:155944544-155944803	ENSG00000173080,ENSG00000277817
chr1	155970586	155971078	1:155970586-155971078	ENSG00000207475,ENSG00000173080,ENSG00000116584,ENSG00000277817,ENSG00000273002,ENSG00000224276
chr1	155978440	155978837	1:155978440-155978837	ENSG00000173080,ENSG00000116584,ENSG00000277817,ENSG00000273002,ENSG00000224276
chr1	155983784	155983993	1:155983784-155983993	ENSG00000116584,ENSG00000277817,ENSG00000273002,ENSG00000224276
chr1	155989390	155989973	1:155989390-155989973	ENSG00000132680,ENSG00000207475,ENSG00000173080,ENSG00000116584,ENSG00000277817,ENSG00000273002,ENSG00000224276,ENSG00000132698
chr1	156001919	156002240	1:156001919-156002240	ENSG00000116584,ENSG00000224276,ENSG00000285677,ENSG00000132698
chr1	156020578	156021101	1:156020578-156021101	ENSG00000285677,ENSG00000163479,ENSG00000160803,ENSG00000116586,ENSG00000132698
chr1	156025986	156026349	1:156025986-156026349	ENSG00000285677,ENSG00000163479,ENSG00000160803,ENSG00000132698
chr1	156053013	156054150	1:156053013-156054150	ENSG00000160803,ENSG00000116586,ENSG00000132698
chr1	156054631	156055166	1:156054631-156055166	ENSG00000285677,ENSG00000163479,ENSG00000160803,ENSG00000116586,ENSG00000132698
chr1	156076536	156077079	1:156076536-156077079	ENSG00000132698,ENSG00000254726,ENSG00000160789
chr1	156082265	156082905	1:156082265-156082905	ENSG00000132698,ENSG00000254726,ENSG00000160789
chr1	156090652	156091123	1:156090652-156091123	ENSG00000254726,ENSG00000160789
chr1	156096726	156097382	1:156096726-156097382	ENSG00000160789
chr1	156104156	156104457	1:156104156-156104457	ENSG00000160789
chr1	156106054	156106620	1:156106054-156106620	ENSG00000160789
chr1	156114167	156114917	1:156114167-156114917	ENSG00000160789
chr1	156119659	156120168	1:156119659-156120168	ENSG00000160789
chr1	156126167	156126609	1:156126167-156126609	ENSG00000160789
chr1	156127213	156127470	1:156127213-156127470	ENSG00000160789
chr1	156141306	156141535	1:156141306-156141535	ENSG00000196189
chr1	156146004	156146236	1:156146004-156146236	ENSG00000196189
chr1	156148380	156148700	1:156148380-156148700	ENSG00000196189
chr1	156154332	156154647	1:156154332-156154647	ENSG00000196189
chr1	156160801	156161580	1:156160801-156161580	ENSG00000196189
chr1	156193794	156194254	1:156193794-156194254	ENSG00000196189,ENSG00000252236,ENSG00000160785,ENSG00000260238,ENSG00000160783
chr1	156212831	156213524	1:156212831-156213524	ENSG00000252236,ENSG00000160785,ENSG00000260238,ENSG00000160783
chr1	156218164	156218424	1:156218164-156218424	ENSG00000260238,ENSG00000160783
chr1	156225523	156225703	1:156225523-156225703	ENSG00000196189,ENSG00000260238,ENSG00000160783,ENSG00000242252
chr1	156232160	156232632	1:156232160-156232632	ENSG00000242252
chr1	156245400	156246065	1:156245400-156246065	ENSG00000242252,ENSG00000160781,ENSG00000198952
chr1	156246396	156246580	1:156246396-156246580	ENSG00000242252,ENSG00000160781,ENSG00000198952
chr1	156251509	156251936	1:156251509-156251936	ENSG00000242252,ENSG00000160781,ENSG00000198952
chr1	156257268	156257773	1:156257268-156257773	ENSG00000160781,ENSG00000198952
chr1	156282489	156283032	1:156282489-156283032	ENSG00000198952,ENSG00000163472,ENSG00000198715,ENSG00000189030
chr1	156291268	156291752	1:156291268-156291752	ENSG00000163472,ENSG00000198715,ENSG00000189030
chr1	156295471	156295719	1:156295471-156295719	ENSG00000198715,ENSG00000189030
chr1	156338140	156338826	1:156338140-156338826	ENSG00000163468,ENSG00000163467
chr1	156356893	156357330	1:156356893-156357330	ENSG00000163468,ENSG00000163467,ENSG00000132677
chr1	156369039	156369486	1:156369039-156369486	ENSG00000163468,ENSG00000132677
chr1	156384169	156384434	1:156384169-156384434	ENSG00000132677,ENSG00000237390
chr1	156388005	156388208	1:156388005-156388208	ENSG00000132677,ENSG00000237390
chr1	156388496	156388775	1:156388496-156388775	ENSG00000132677,ENSG00000237390
chr1	156395051	156395333	1:156395051-156395333	ENSG00000132677,ENSG00000237390,ENSG00000125462,ENSG00000207933
chr1	156402617	156402803	1:156402617-156402803	ENSG00000125462
chr1	156421548	156422008	1:156421548-156422008	ENSG00000125462,ENSG00000207933
chr1	156435419	156436367	1:156435419-156436367	ENSG00000125462,ENSG00000207933
chr1	156456418	156457583	1:156456418-156457583	ENSG00000125462,ENSG00000116604
chr1	156480806	156481116	1:156480806-156481116	ENSG00000116604,ENSG00000206651,ENSG00000260460
chr1	156489140	156489590	1:156489140-156489590	ENSG00000116604,ENSG00000206651
chr1	156492724	156492969	1:156492724-156492969	ENSG00000116604,ENSG00000206651
chr1	156500524	156501556	1:156500524-156501556	ENSG00000116604,ENSG00000260460
chr1	156504911	156505450	1:156504911-156505450	ENSG00000116604,ENSG00000260460
chr1	156524107	156524756	1:156524107-156524756	ENSG00000260460,ENSG00000183856
chr1	156553046	156553253	1:156553046-156553253	ENSG00000183856
chr1	156572489	156572723	1:156572489-156572723	ENSG00000183856,ENSG00000187862
chr1	156581669	156582246	1:156581669-156582246	ENSG00000183856,ENSG00000187862,ENSG00000163382
chr1	156582666	156583055	1:156582666-156583055	ENSG00000183856,ENSG00000187862
chr1	156591453	156592131	1:156591453-156592131	ENSG00000187862,ENSG00000163382,ENSG00000160818
chr1	156599765	156600146	1:156599765-156600146	ENSG00000163382,ENSG00000160818
chr1	156601243	156601500	1:156601243-156601500	ENSG00000160818
chr1	156608188	156608372	1:156608188-156608372	ENSG00000187862,ENSG00000163382,ENSG00000160818,ENSG00000272971,ENSG00000132702
chr1	156624438	156624726	1:156624438-156624726	ENSG00000272971,ENSG00000132702
chr1	156625807	156626148	1:156625807-156626148	ENSG00000272971,ENSG00000132702,ENSG00000272068,ENSG00000132692,ENSG00000272405,ENSG00000132688
chr1	156641868	156642384	1:156641868-156642384	ENSG00000272068,ENSG00000132692,ENSG00000272405
chr1	156643721	156644100	1:156643721-156644100	ENSG00000272068,ENSG00000132692,ENSG00000272405
chr1	156652197	156652440	1:156652197-156652440	ENSG00000272068,ENSG00000132692,ENSG00000272405
chr1	156659998	156660446	1:156659998-156660446	ENSG00000132692,ENSG00000229953,ENSG00000132688,ENSG00000237588,ENSG00000285570,ENSG00000143319
chr1	156676553	156677063	1:156676553-156677063	ENSG00000229953,ENSG00000132688,ENSG00000285570
chr1	156689175	156689912	1:156689175-156689912	ENSG00000132688,ENSG00000237588,ENSG00000285570,ENSG00000143320,ENSG00000223356,ENSG00000143319,ENSG00000143303
chr1	156705773	156706441	1:156705773-156706441	ENSG00000237588,ENSG00000285570,ENSG00000143320,ENSG00000223356,ENSG00000143319
chr1	156728429	156729228	1:156728429-156729228	ENSG00000237588,ENSG00000285570,ENSG00000143320,ENSG00000223356,ENSG00000143319,ENSG00000143303,ENSG00000143314,ENSG00000143321,ENSG00000287624
chr1	156740879	156741475	1:156740879-156741475	ENSG00000143319,ENSG00000143303,ENSG00000143314,ENSG00000143321,ENSG00000143294,ENSG00000287624
chr1	156751152	156752231	1:156751152-156752231	ENSG00000143319,ENSG00000143303,ENSG00000143314,ENSG00000143321,ENSG00000143294,ENSG00000287624
chr1	156767016	156767918	1:156767016-156767918	ENSG00000143319,ENSG00000143303,ENSG00000143314,ENSG00000143321,ENSG00000143294,ENSG00000287624
chr1	156786601	156787137	1:156786601-156787137	ENSG00000143294,ENSG00000287624,ENSG00000266160
chr1	156797209	156797496	1:156797209-156797496	ENSG00000143294,ENSG00000027644
chr1	156804638	156805082	1:156804638-156805082	ENSG00000143294,ENSG00000027869,ENSG00000198400,ENSG00000027644
chr1	156816654	156816989	1:156816654-156816989	ENSG00000027869,ENSG00000198400,ENSG00000027644
chr1	156838956	156839344	1:156838956-156839344	ENSG00000198400,ENSG00000027644
chr1	156845463	156845869	1:156845463-156845869	ENSG00000198400,ENSG00000027644
chr1	156848923	156849116	1:156848923-156849116	ENSG00000027644
chr1	156860611	156861245	1:156860611-156861245	ENSG00000198400,ENSG00000027644
chr1	156892225	156892553	1:156892225-156892553	ENSG00000187800,ENSG00000211581,ENSG00000266160
chr1	156894979	156895253	1:156894979-156895253	ENSG00000187800
chr1	156898204	156898721	1:156898204-156898721	ENSG00000187800,ENSG00000211581,ENSG00000266160
chr1	156907442	156907661	1:156907442-156907661	ENSG00000187800,ENSG00000211581
chr1	156920429	156920747	1:156920429-156920747	ENSG00000187800,ENSG00000160838,ENSG00000211581,ENSG00000266160
chr1	156926148	156926523	1:156926148-156926523	ENSG00000160838,ENSG00000132694,ENSG00000211581,ENSG00000266160
chr1	156927547	156928022	1:156927547-156928022	ENSG00000160838,ENSG00000132694,ENSG00000211581,ENSG00000266160
chr1	157045506	157046207	1:157045506-157046207	ENSG00000132694,ENSG00000266160,ENSG00000237842
chr1	157074228	157074513	1:157074228-157074513	ENSG00000266160,ENSG00000237842,ENSG00000224520
chr1	157090079	157090375	1:157090079-157090375	ENSG00000266160,ENSG00000237842,ENSG00000253831,ENSG00000235700,ENSG00000229961
chr1	157106525	157106752	1:157106525-157106752	ENSG00000253831,ENSG00000235700,ENSG00000229961
chr1	157137990	157139008	1:157137990-157139008	ENSG00000266160,ENSG00000237842,ENSG00000253831,ENSG00000117036,ENSG00000235700,ENSG00000229961,ENSG00000284592,ENSG00000228239
chr1	157155019	157155749	1:157155019-157155749	ENSG00000266160,ENSG00000237842,ENSG00000253831,ENSG00000117036,ENSG00000235700,ENSG00000229961,ENSG00000284592,ENSG00000228239,ENSG00000286073
chr1	157155958	157156246	1:157155958-157156246	ENSG00000235700,ENSG00000229961,ENSG00000228239
chr1	157193756	157193943	1:157193756-157193943	ENSG00000229961,ENSG00000284592,ENSG00000228239,ENSG00000286073
chr1	157279505	157279805	1:157279505-157279805	ENSG00000284592,ENSG00000228239,ENSG00000271736,ENSG00000286073
chr1	157400054	157400318	1:157400054-157400318	ENSG00000284592,ENSG00000228239,ENSG00000286073,ENSG00000286151,ENSG00000286005
chr1	157403803	157404501	1:157403803-157404501	ENSG00000284592,ENSG00000228239,ENSG00000286073,ENSG00000286151,ENSG00000286005
chr1	157470028	157470407	1:157470028-157470407	ENSG00000284592,ENSG00000228239,ENSG00000286073,ENSG00000286005
chr1	157505477	157505928	1:157505477-157505928	ENSG00000229961,ENSG00000284592,ENSG00000228239,ENSG00000286073,ENSG00000286005,ENSG00000143297,ENSG00000227217,ENSG00000231700,ENSG00000073754,ENSG00000227425,ENSG00000236957
chr1	157511753	157512120	1:157511753-157512120	ENSG00000284592,ENSG00000228239,ENSG00000286073,ENSG00000286005,ENSG00000143297
chr1	157566532	157566938	1:157566532-157566938	ENSG00000228239,ENSG00000286073,ENSG00000286005,ENSG00000143297,ENSG00000163518,ENSG00000236731,ENSG00000160856,ENSG00000227217,ENSG00000231700,ENSG00000232366,ENSG00000163534,ENSG00000073754,ENSG00000227425,ENSG00000236957
chr1	157586082	157586445	1:157586082-157586445	ENSG00000163518,ENSG00000236731,ENSG00000233712,ENSG00000160856,ENSG00000227217,ENSG00000231700,ENSG00000232366,ENSG00000163534,ENSG00000073754,ENSG00000227425,ENSG00000236957
chr1	157595296	157595815	1:157595296-157595815	ENSG00000163518,ENSG00000236731,ENSG00000233712,ENSG00000160856,ENSG00000227217,ENSG00000231700,ENSG00000232366,ENSG00000163534,ENSG00000073754,ENSG00000227425,ENSG00000236957
chr1	157653052	157653570	1:157653052-157653570	ENSG00000286073,ENSG00000286005,ENSG00000236731,ENSG00000233712,ENSG00000160856,ENSG00000227217,ENSG00000231700,ENSG00000232366,ENSG00000163534,ENSG00000073754,ENSG00000227425,ENSG00000236957
chr1	157747088	157747529	1:157747088-157747529	ENSG00000160856,ENSG00000227217,ENSG00000231700,ENSG00000232366,ENSG00000163534,ENSG00000073754,ENSG00000227425
chr1	157771573	157772003	1:157771573-157772003	ENSG00000236731,ENSG00000160856,ENSG00000227217,ENSG00000231700,ENSG00000232366,ENSG00000132704,ENSG00000163534,ENSG00000073754,ENSG00000227425,ENSG00000236957
chr1	157993563	157994363	1:157993563-157994363	ENSG00000227425,ENSG00000236957,ENSG00000183853,ENSG00000226520
chr1	158055942	158056238	1:158055942-158056238	ENSG00000073754,ENSG00000227425,ENSG00000236957,ENSG00000226520,ENSG00000198965,ENSG00000236656,ENSG00000198703,ENSG00000227445,ENSG00000231434,ENSG00000186440
chr1	158078763	158078946	1:158078763-158078946	ENSG00000236957,ENSG00000183853,ENSG00000226520
chr1	158087403	158087635	1:158087403-158087635	ENSG00000073754,ENSG00000227425,ENSG00000236957,ENSG00000183853,ENSG00000226520
chr1	158113404	158113754	1:158113404-158113754	ENSG00000073754,ENSG00000227425,ENSG00000236957,ENSG00000183853,ENSG00000226520,ENSG00000288460
chr1	158117907	158118200	1:158117907-158118200	ENSG00000073754,ENSG00000227425,ENSG00000236957,ENSG00000183853,ENSG00000226520,ENSG00000288460,ENSG00000231666,ENSG00000158485,ENSG00000203758,ENSG00000227445,ENSG00000231434,ENSG00000186440
chr1	158124953	158125269	1:158124953-158125269	ENSG00000073754,ENSG00000227425,ENSG00000236957,ENSG00000226520,ENSG00000288460,ENSG00000231666,ENSG00000203758
chr1	158149697	158149984	1:158149697-158149984	ENSG00000231666
chr1	158177843	158178054	1:158177843-158178054	ENSG00000227295,ENSG00000158473
chr1	158180838	158181267	1:158180838-158181267	ENSG00000227295,ENSG00000158473,ENSG00000229914,ENSG00000236656,ENSG00000198703
chr1	158203879	158204208	1:158203879-158204208	ENSG00000229914,ENSG00000176320,ENSG00000230942,ENSG00000158485,ENSG00000158488,ENSG00000180708,ENSG00000203758,ENSG00000236257,ENSG00000173285,ENSG00000198965,ENSG00000236656,ENSG00000198703,ENSG00000227445,ENSG00000231434,ENSG00000197532
chr1	158248185	158248419	1:158248185-158248419	ENSG00000227425,ENSG00000158477,ENSG00000230942,ENSG00000158485,ENSG00000158488,ENSG00000180708,ENSG00000203758,ENSG00000236257,ENSG00000173285,ENSG00000198965,ENSG00000236656,ENSG00000198703,ENSG00000227445,ENSG00000231434,ENSG00000197532,ENSG00000186440,ENSG00000279111,ENSG00000203757,ENSG00000180437,ENSG00000226949,ENSG00000180433,ENSG00000229849,ENSG00000163564
chr1	158285780	158286294	1:158285780-158286294	ENSG00000230942,ENSG00000158481,ENSG00000158485,ENSG00000158488,ENSG00000180708,ENSG00000203758,ENSG00000236257,ENSG00000173285,ENSG00000198965,ENSG00000236656,ENSG00000198703,ENSG00000227445,ENSG00000231434,ENSG00000197532,ENSG00000186440,ENSG00000279111,ENSG00000229849,ENSG00000163564
chr1	158394750	158395041	1:158394750-158395041	ENSG00000158485,ENSG00000158488,ENSG00000186306,ENSG00000180708,ENSG00000203758,ENSG00000236257,ENSG00000173285,ENSG00000198965,ENSG00000236656,ENSG00000198703,ENSG00000227445,ENSG00000231434,ENSG00000197532,ENSG00000186440,ENSG00000279111,ENSG00000198967
chr1	158654663	158655009	1:158654663-158655009	ENSG00000227425,ENSG00000236957,ENSG00000158485,ENSG00000158488,ENSG00000180708,ENSG00000203758,ENSG00000236257,ENSG00000173285,ENSG00000198965,ENSG00000236656,ENSG00000198703,ENSG00000227445,ENSG00000231434,ENSG00000197532,ENSG00000186440,ENSG00000279111,ENSG00000198967,ENSG00000163554,ENSG00000231237,ENSG00000196171,ENSG00000203757,ENSG00000180437,ENSG00000226949,ENSG00000197403,ENSG00000180433,ENSG00000188340,ENSG00000229724,ENSG00000163563,ENSG00000229849,ENSG00000163564,ENSG00000249730,ENSG00000184155
chr1	158675705	158676091	1:158675705-158676091	ENSG00000180708,ENSG00000203758,ENSG00000236257,ENSG00000173285,ENSG00000198965,ENSG00000236656,ENSG00000198703,ENSG00000227445,ENSG00000231434,ENSG00000197532,ENSG00000186440,ENSG00000279111,ENSG00000198967,ENSG00000163554,ENSG00000231237,ENSG00000196171,ENSG00000203757,ENSG00000180437,ENSG00000226949,ENSG00000197403,ENSG00000180433,ENSG00000188340,ENSG00000229849
chr1	158819602	158819913	1:158819602-158819913	ENSG00000158488,ENSG00000180708,ENSG00000203758,ENSG00000236257,ENSG00000173285,ENSG00000198965,ENSG00000236656,ENSG00000198703,ENSG00000231434,ENSG00000197532,ENSG00000186440,ENSG00000279111,ENSG00000198967,ENSG00000231237,ENSG00000196171,ENSG00000203757,ENSG00000180437,ENSG00000226949,ENSG00000197403,ENSG00000180433,ENSG00000188340,ENSG00000229724,ENSG00000180409,ENSG00000163563,ENSG00000229849,ENSG00000163564
chr1	158998626	158998865	1:158998626-158998865	ENSG00000236656,ENSG00000198703,ENSG00000227445,ENSG00000231434,ENSG00000197532,ENSG00000279111,ENSG00000226949,ENSG00000197403,ENSG00000180433,ENSG00000188340,ENSG00000229724,ENSG00000229849,ENSG00000163564,ENSG00000163565
chr1	159009787	159010085	1:159009787-159010085	ENSG00000227445,ENSG00000197532,ENSG00000229849,ENSG00000163564,ENSG00000163565
chr1	159015600	159015831	1:159015600-159015831	ENSG00000231434,ENSG00000197532,ENSG00000229849,ENSG00000163564,ENSG00000163565
chr1	159055412	159055872	1:159055412-159055872	ENSG00000227445,ENSG00000163564
chr1	159068039	159068565	1:159068039-159068565	ENSG00000158485,ENSG00000180708,ENSG00000203758,ENSG00000236257,ENSG00000173285,ENSG00000198965,ENSG00000236656,ENSG00000198703,ENSG00000227445,ENSG00000231434,ENSG00000197532,ENSG00000186440,ENSG00000279111,ENSG00000203757,ENSG00000180437,ENSG00000226949,ENSG00000197403,ENSG00000180433,ENSG00000188340,ENSG00000229724,ENSG00000229849,ENSG00000163564,ENSG00000163568,ENSG00000233473
chr1	159076850	159077031	1:159076850-159077031	ENSG00000227445,ENSG00000231434,ENSG00000229849,ENSG00000163564,ENSG00000163568,ENSG00000233473
chr1	159088080	159088271	1:159088080-159088271	ENSG00000203758,ENSG00000236656,ENSG00000198703,ENSG00000227445,ENSG00000231434,ENSG00000186440,ENSG00000279111,ENSG00000229849,ENSG00000163564,ENSG00000163568,ENSG00000233473
chr1	159091910	159092428	1:159091910-159092428	ENSG00000180708,ENSG00000203758,ENSG00000227445,ENSG00000231434,ENSG00000197532,ENSG00000197403,ENSG00000180433,ENSG00000229849,ENSG00000163564,ENSG00000233473
chr1	159177381	159177701	1:159177381-159177701	ENSG00000162706,ENSG00000222552,ENSG00000215846,ENSG00000248642,ENSG00000249197,ENSG00000231100
chr1	159198018	159198212	1:159198018-159198212	ENSG00000222552,ENSG00000225670,ENSG00000213088,ENSG00000215846,ENSG00000248642
chr1	159200857	159201098	1:159200857-159201098	ENSG00000225670,ENSG00000213088,ENSG00000215846,ENSG00000248642
chr1	159204733	159205163	1:159204733-159205163	ENSG00000225670,ENSG00000213088,ENSG00000215846,ENSG00000248642,ENSG00000228560,ENSG00000249197,ENSG00000249730,ENSG00000224943,ENSG00000184155,ENSG00000132693
chr1	159307656	159308006	1:159307656-159308006	ENSG00000215846,ENSG00000248642,ENSG00000179639,ENSG00000196266,ENSG00000228560,ENSG00000251686,ENSG00000249197,ENSG00000249730,ENSG00000196184,ENSG00000224943,ENSG00000184155,ENSG00000231100,ENSG00000271890,ENSG00000132703,ENSG00000158731,ENSG00000132693
chr1	159352464	159352791	1:159352464-159352791	ENSG00000215846,ENSG00000248642,ENSG00000228560,ENSG00000248442,ENSG00000251686,ENSG00000249197,ENSG00000249730,ENSG00000196184,ENSG00000224943,ENSG00000184155,ENSG00000231100,ENSG00000271890,ENSG00000132703,ENSG00000158731,ENSG00000223603,ENSG00000132693,ENSG00000235226
chr1	159646829	159647193	1:159646829-159647193	ENSG00000215846,ENSG00000248642,ENSG00000228560,ENSG00000249197,ENSG00000249730,ENSG00000196184,ENSG00000224943,ENSG00000184155,ENSG00000231100,ENSG00000271890,ENSG00000132703,ENSG00000158731,ENSG00000276632,ENSG00000223603,ENSG00000132693,ENSG00000235226
chr1	159780589	159781222	1:159780589-159781222	ENSG00000228560,ENSG00000249197,ENSG00000249730,ENSG00000196184,ENSG00000224943,ENSG00000184155,ENSG00000231100,ENSG00000271890,ENSG00000132703,ENSG00000158731,ENSG00000223603,ENSG00000132693,ENSG00000235226,ENSG00000158716,ENSG00000181036,ENSG00000237409
chr1	159791128	159791576	1:159791128-159791576	ENSG00000249730,ENSG00000132703,ENSG00000223603,ENSG00000132693,ENSG00000235226,ENSG00000158716,ENSG00000181036
chr1	159800277	159800525	1:159800277-159800525	ENSG00000235226,ENSG00000181036
chr1	159829323	159829520	1:159829323-159829520	ENSG00000235226,ENSG00000181036,ENSG00000158714,ENSG00000188004,ENSG00000212161,ENSG00000272668
chr1	159838564	159838896	1:159838564-159838896	ENSG00000158714,ENSG00000188004,ENSG00000212161,ENSG00000272668
chr1	159854442	159855172	1:159854442-159855172	ENSG00000256029,ENSG00000188004,ENSG00000212161,ENSG00000243284,ENSG00000272668
chr1	159869738	159870035	1:159869738-159870035	ENSG00000256029,ENSG00000188004,ENSG00000243284,ENSG00000213085
chr1	159889896	159890380	1:159889896-159890380	ENSG00000132693,ENSG00000235226,ENSG00000181036,ENSG00000256029,ENSG00000213085,ENSG00000266458,ENSG00000287040
chr1	159898055	159898256	1:159898055-159898256	ENSG00000235226,ENSG00000213085,ENSG00000266458,ENSG00000287040
chr1	159900076	159900276	1:159900076-159900276	ENSG00000213085,ENSG00000266458,ENSG00000287040,ENSG00000279430
chr1	159910347	159910881	1:159910347-159910881	ENSG00000228560,ENSG00000224943,ENSG00000223603,ENSG00000132693,ENSG00000235226,ENSG00000213085,ENSG00000266458,ENSG00000287040,ENSG00000279430,ENSG00000158710,ENSG00000273933,ENSG00000237409
chr1	159918165	159918417	1:159918165-159918417	ENSG00000266458,ENSG00000287040,ENSG00000279430,ENSG00000158710
chr1	159922219	159922404	1:159922219-159922404	ENSG00000158710
chr1	159923399	159923942	1:159923399-159923942	ENSG00000279430,ENSG00000158710
chr1	159924276	159925091	1:159924276-159925091	ENSG00000158710
chr1	159925479	159925794	1:159925479-159925794	ENSG00000158710,ENSG00000085552
chr1	159936312	159936646	1:159936312-159936646	ENSG00000085552,ENSG00000273933,ENSG00000237409
chr1	159938377	159938557	1:159938377-159938557	ENSG00000085552,ENSG00000273933,ENSG00000237409
chr1	159945540	159946057	1:159945540-159946057	ENSG00000184155,ENSG00000235226,ENSG00000085552,ENSG00000162723,ENSG00000224259,ENSG00000273933,ENSG00000237409
chr1	159954180	159954426	1:159954180-159954426	ENSG00000085552,ENSG00000162723,ENSG00000224259,ENSG00000273933
chr1	159957605	159958041	1:159957605-159958041	ENSG00000162723,ENSG00000224259,ENSG00000273933
chr1	159991734	159992034	1:159991734-159992034	ENSG00000273933,ENSG00000237409
chr1	160031197	160032083	1:160031197-160032083	ENSG00000237409,ENSG00000143315,ENSG00000225279
chr1	160046355	160046929	1:160046355-160046929	ENSG00000177807,ENSG00000237409,ENSG00000143315,ENSG00000225279,ENSG00000162728
chr1	160070094	160070872	1:160070094-160070872	ENSG00000177807,ENSG00000237409,ENSG00000225279,ENSG00000162728
chr1	160078583	160078872	1:160078583-160078872	ENSG00000177807,ENSG00000225279,ENSG00000162728
chr1	160083853	160084423	1:160083853-160084423	ENSG00000225279,ENSG00000162728
chr1	160098293	160099314	1:160098293-160099314	ENSG00000162729
chr1	160101090	160101286	1:160101090-160101286	ENSG00000162729,ENSG00000018625
chr1	160143807	160143990	1:160143807-160143990	ENSG00000018625,ENSG00000132681
chr1	160169707	160169900	1:160169707-160169900	ENSG00000132681
chr1	160204555	160204807	1:160204555-160204807	ENSG00000143318,ENSG00000227741,ENSG00000162734
chr1	160205285	160205775	1:160205285-160205775	ENSG00000143318,ENSG00000227741,ENSG00000162734,ENSG00000132716
chr1	160251897	160252203	1:160251897-160252203	ENSG00000143318,ENSG00000132716,ENSG00000228606,ENSG00000202078
chr1	160261686	160261905	1:160261686-160261905	ENSG00000132716,ENSG00000228606,ENSG00000224261
chr1	160262102	160262825	1:160262102-160262825	ENSG00000132716,ENSG00000258465,ENSG00000228606,ENSG00000224261,ENSG00000162735,ENSG00000202078
chr1	160284774	160285464	1:160284774-160285464	ENSG00000143318,ENSG00000132716,ENSG00000258465,ENSG00000228606,ENSG00000162735,ENSG00000122218,ENSG00000235082,ENSG00000202078
chr1	160291413	160291594	1:160291413-160291594	ENSG00000143318,ENSG00000258465,ENSG00000162735,ENSG00000122218,ENSG00000235082,ENSG00000202078
chr1	160307531	160307722	1:160307531-160307722	ENSG00000122218,ENSG00000235082,ENSG00000202078
chr1	160343052	160343586	1:160343052-160343586	ENSG00000122218,ENSG00000235082,ENSG00000202078,ENSG00000162736
chr1	160367799	160368248	1:160367799-160368248	ENSG00000235082,ENSG00000202078,ENSG00000162736,ENSG00000171786,ENSG00000201608
chr1	160375583	160375936	1:160375583-160375936	ENSG00000202078,ENSG00000162736,ENSG00000171786,ENSG00000201608
chr1	160400323	160401037	1:160400323-160401037	ENSG00000201608,ENSG00000162738
chr1	160519805	160520286	1:160519805-160520286	ENSG00000162739
chr1	160540108	160540681	1:160540108-160540681	ENSG00000162739,ENSG00000234425,ENSG00000066294,ENSG00000235101,ENSG00000275801,ENSG00000274562,ENSG00000122224
chr1	160568026	160568596	1:160568026-160568596	ENSG00000066294,ENSG00000122224
chr1	160579221	160579585	1:160579221-160579585	ENSG00000066294
chr1	160606961	160607358	1:160606961-160607358	ENSG00000201608,ENSG00000066294,ENSG00000235101,ENSG00000274562
chr1	160641535	160641777	1:160641535-160641777	ENSG00000117090,ENSG00000235101
chr1	160646974	160647430	1:160646974-160647430	ENSG00000117090,ENSG00000235101,ENSG00000228863,ENSG00000275801,ENSG00000274562,ENSG00000122224
chr1	160681561	160681771	1:160681561-160681771	ENSG00000235101,ENSG00000228863,ENSG00000026751,ENSG00000275801,ENSG00000274562,ENSG00000122224
chr1	160704200	160704553	1:160704200-160704553	ENSG00000235101,ENSG00000228863,ENSG00000117091,ENSG00000026751,ENSG00000275801,ENSG00000274562,ENSG00000122224
chr1	160711799	160712035	1:160711799-160712035	ENSG00000235101,ENSG00000117091,ENSG00000026751,ENSG00000275801,ENSG00000274562,ENSG00000122224
chr1	160722827	160723021	1:160722827-160723021	ENSG00000117091,ENSG00000026751,ENSG00000275801,ENSG00000274562,ENSG00000122224
chr1	160726885	160727079	1:160726885-160727079	ENSG00000235101,ENSG00000117091,ENSG00000026751,ENSG00000275801,ENSG00000274562,ENSG00000122224
chr1	160837529	160838190	1:160837529-160838190	ENSG00000026751,ENSG00000275801,ENSG00000274562,ENSG00000122224,ENSG00000122223,ENSG00000226003,ENSG00000179914,ENSG00000232188,ENSG00000198358,ENSG00000233691,ENSG00000158764
chr1	160855657	160855978	1:160855657-160855978	ENSG00000275801,ENSG00000274562,ENSG00000122224,ENSG00000122223,ENSG00000226003,ENSG00000232188,ENSG00000198358,ENSG00000233691
chr1	160862303	160863032	1:160862303-160863032	ENSG00000026751,ENSG00000275801,ENSG00000274562,ENSG00000122224,ENSG00000122223,ENSG00000226003,ENSG00000179914,ENSG00000232188,ENSG00000198358,ENSG00000233691
chr1	160891561	160891830	1:160891561-160891830	ENSG00000275801,ENSG00000274562,ENSG00000122224,ENSG00000179914,ENSG00000213080,ENSG00000232188,ENSG00000198358,ENSG00000233691
chr1	160949207	160949629	1:160949207-160949629	ENSG00000275801,ENSG00000274562,ENSG00000122224,ENSG00000232188,ENSG00000198358,ENSG00000233691,ENSG00000158764
chr1	160981863	160982517	1:160981863-160982517	ENSG00000026751,ENSG00000275801,ENSG00000274562,ENSG00000122224,ENSG00000232188,ENSG00000198358,ENSG00000233691
chr1	160989963	160990490	1:160989963-160990490	ENSG00000162755,ENSG00000238934
chr1	160993826	160994016	1:160993826-160994016	-
chr1	160997406	160997597	1:160997406-160997597	ENSG00000158769,ENSG00000232879,ENSG00000162755,ENSG00000238934
chr1	161013654	161014259	1:161013654-161014259	ENSG00000158769,ENSG00000270149,ENSG00000232879,ENSG00000215845,ENSG00000158773
chr1	161020532	161021506	1:161020532-161021506	ENSG00000158769,ENSG00000270149,ENSG00000232879,ENSG00000215845,ENSG00000158773
chr1	161038541	161039202	1:161038541-161039202	ENSG00000158769,ENSG00000270149,ENSG00000232879,ENSG00000215845,ENSG00000158773
chr1	161044824	161046248	1:161044824-161046248	ENSG00000270149,ENSG00000232879,ENSG00000215845,ENSG00000158773
chr1	161068266	161068806	1:161068266-161068806	ENSG00000158773,ENSG00000186517,ENSG00000143217,ENSG00000228917,ENSG00000162755,ENSG00000238934
chr1	161069649	161070072	1:161069649-161070072	ENSG00000158773,ENSG00000186517,ENSG00000143217,ENSG00000228917
chr1	161083458	161083753	1:161083458-161083753	ENSG00000143217,ENSG00000228917,ENSG00000162755
chr1	161098205	161098744	1:161098205-161098744	ENSG00000158773,ENSG00000143217,ENSG00000228917,ENSG00000162755,ENSG00000143256,ENSG00000158793,ENSG00000238934
chr1	161117549	161118457	1:161117549-161118457	ENSG00000162755,ENSG00000143256,ENSG00000158793,ENSG00000158796,ENSG00000238934
chr1	161132451	161133007	1:161132451-161133007	ENSG00000162755,ENSG00000143256,ENSG00000158793,ENSG00000158796,ENSG00000238934,ENSG00000143222,ENSG00000224985
chr1	161153617	161154203	1:161153617-161154203	ENSG00000143256,ENSG00000158793,ENSG00000158796,ENSG00000238934,ENSG00000143222,ENSG00000224985,ENSG00000143258,ENSG00000143224
chr1	161159167	161159907	1:161159167-161159907	ENSG00000238934,ENSG00000143222,ENSG00000224985,ENSG00000143258,ENSG00000143224
chr1	161165791	161166737	1:161165791-161166737	ENSG00000238934,ENSG00000143222,ENSG00000224985,ENSG00000143258,ENSG00000143224,ENSG00000158850
chr1	161177138	161177896	1:161177138-161177896	ENSG00000143258,ENSG00000143224,ENSG00000158850,ENSG00000158859,ENSG00000158864,ENSG00000158869
chr1	161185375	161185720	1:161185375-161185720	ENSG00000158850,ENSG00000158859,ENSG00000158864,ENSG00000158869
chr1	161192618	161192807	1:161192618-161192807	ENSG00000158859,ENSG00000158864,ENSG00000158869,ENSG00000158874
chr1	161202002	161202465	1:161202002-161202465	ENSG00000158859,ENSG00000158864,ENSG00000158869
chr1	161225620	161226090	1:161225620-161226090	ENSG00000158864,ENSG00000158869,ENSG00000158874,ENSG00000158882,ENSG00000284035,ENSG00000143257
chr1	161227500	161227846	1:161227500-161227846	ENSG00000158869,ENSG00000158874,ENSG00000158882,ENSG00000284035,ENSG00000143257
chr1	161258574	161259178	1:161258574-161259178	ENSG00000158869,ENSG00000143257,ENSG00000248485
chr1	161267436	161267735	1:161267436-161267735	ENSG00000158869,ENSG00000143257,ENSG00000248485
chr1	161291527	161291757	1:161291527-161291757	ENSG00000158869,ENSG00000158882,ENSG00000284035,ENSG00000143257
chr1	161298227	161298502	1:161298227-161298502	ENSG00000143257
chr1	161305939	161306522	1:161305939-161306522	ENSG00000158869,ENSG00000143257,ENSG00000158887,ENSG00000143252
chr1	161314129	161314954	1:161314129-161314954	ENSG00000158869,ENSG00000143257,ENSG00000158887,ENSG00000143252
chr1	161359420	161359830	1:161359420-161359830	ENSG00000158869,ENSG00000143257,ENSG00000188931,ENSG00000288670,ENSG00000236484,ENSG00000277882
chr1	161367681	161368172	1:161367681-161368172	ENSG00000158869,ENSG00000158874,ENSG00000158882,ENSG00000284035,ENSG00000143257,ENSG00000188931,ENSG00000288670,ENSG00000236484,ENSG00000215840,ENSG00000277882
chr1	161382248	161382455	1:161382248-161382455	ENSG00000158869,ENSG00000158882,ENSG00000284035,ENSG00000236484
chr1	161389796	161390570	1:161389796-161390570	ENSG00000283696,ENSG00000288093,ENSG00000206921,ENSG00000215840,ENSG00000277882,ENSG00000283317
chr1	161399126	161400212	1:161399126-161400212	ENSG00000283696,ENSG00000288093,ENSG00000206921,ENSG00000215840,ENSG00000277882,ENSG00000283317
chr1	161440224	161440830	1:161440224-161440830	-
chr1	161447204	161448291	1:161447204-161448291	-
chr1	161454564	161455684	1:161454564-161455684	-
chr1	161462238	161462964	1:161462238-161462964	-
chr1	161463419	161463792	1:161463419-161463792	-
chr1	161469289	161470480	1:161469289-161470480	-
chr1	161491569	161491758	1:161491569-161491758	ENSG00000283360,ENSG00000203747,ENSG00000224515
chr1	161499626	161499985	1:161499626-161499985	ENSG00000283360,ENSG00000283317,ENSG00000143226,ENSG00000203747,ENSG00000224515
chr1	161505252	161505479	1:161505252-161505479	ENSG00000283360,ENSG00000143226,ENSG00000273112,ENSG00000203747,ENSG00000224515
chr1	161506704	161506921	1:161506704-161506921	ENSG00000283360,ENSG00000143226,ENSG00000273112
chr1	161523913	161524798	1:161523913-161524798	ENSG00000283360,ENSG00000283317,ENSG00000143226,ENSG00000273112,ENSG00000173110,ENSG00000224203,ENSG00000203747,ENSG00000224515
chr1	161530475	161531354	1:161530475-161531354	ENSG00000283360,ENSG00000277882,ENSG00000283317,ENSG00000173110,ENSG00000224203,ENSG00000203747,ENSG00000224515,ENSG00000072694,ENSG00000213075,ENSG00000199595
chr1	161566136	161566403	1:161566136-161566403	ENSG00000283360,ENSG00000283317,ENSG00000203747,ENSG00000224515,ENSG00000072694,ENSG00000234211,ENSG00000213075,ENSG00000132185
chr1	161571739	161572110	1:161571739-161572110	ENSG00000283360,ENSG00000203747,ENSG00000224515,ENSG00000231586,ENSG00000162747,ENSG00000072694,ENSG00000234211,ENSG00000213075,ENSG00000199595,ENSG00000132185
chr1	161576836	161577021	1:161576836-161577021	ENSG00000224515,ENSG00000072694,ENSG00000234211,ENSG00000213075,ENSG00000199595,ENSG00000241347
chr1	161580038	161580225	1:161580038-161580225	ENSG00000224261,ENSG00000132185,ENSG00000241347
chr1	161605967	161606454	1:161605967-161606454	ENSG00000224515,ENSG00000244682,ENSG00000225217,ENSG00000231586,ENSG00000072694,ENSG00000234211,ENSG00000199595
chr1	161612197	161612855	1:161612197-161612855	ENSG00000283360,ENSG00000283317,ENSG00000173110,ENSG00000224203,ENSG00000203747,ENSG00000224515,ENSG00000244682,ENSG00000225217,ENSG00000231586,ENSG00000162747,ENSG00000072694,ENSG00000234211,ENSG00000213075,ENSG00000199595,ENSG00000132185
chr1	161621924	161622109	1:161621924-161622109	ENSG00000244682,ENSG00000231586,ENSG00000162747,ENSG00000072694
chr1	161643590	161644076	1:161643590-161644076	ENSG00000224515,ENSG00000162747,ENSG00000213075,ENSG00000199595
chr1	161653588	161654069	1:161653588-161654069	ENSG00000283360,ENSG00000283317,ENSG00000224515,ENSG00000162747,ENSG00000072694,ENSG00000234211,ENSG00000213075,ENSG00000199595,ENSG00000132185,ENSG00000241347
chr1	161658690	161658950	1:161658690-161658950	ENSG00000143257,ENSG00000277882,ENSG00000203747,ENSG00000231586,ENSG00000213075,ENSG00000199595,ENSG00000132185,ENSG00000162746,ENSG00000241347,ENSG00000081721
chr1	161725920	161727001	1:161725920-161727001	ENSG00000234211,ENSG00000213075,ENSG00000199595,ENSG00000132185,ENSG00000162746,ENSG00000241347
chr1	161727434	161727826	1:161727434-161727826	ENSG00000234211,ENSG00000213075,ENSG00000199595,ENSG00000132185,ENSG00000162746,ENSG00000241347
chr1	161738699	161739256	1:161738699-161739256	ENSG00000283360,ENSG00000203747,ENSG00000224515,ENSG00000244682,ENSG00000162747,ENSG00000072694,ENSG00000234211,ENSG00000213075,ENSG00000199595,ENSG00000132185,ENSG00000162746,ENSG00000241347,ENSG00000081721
chr1	161749547	161750332	1:161749547-161750332	ENSG00000283360,ENSG00000203747,ENSG00000224515,ENSG00000162747,ENSG00000072694,ENSG00000234211,ENSG00000213075,ENSG00000199595,ENSG00000132185,ENSG00000241347,ENSG00000081721,ENSG00000226889,ENSG00000118217
chr1	161766191	161766800	1:161766191-161766800	ENSG00000226889,ENSG00000118217
chr1	161772359	161772857	1:161772359-161772857	ENSG00000226889,ENSG00000118217,ENSG00000229808
chr1	161934171	161934425	1:161934171-161934425	ENSG00000229808
chr1	162003818	162004227	1:162003818-162004227	ENSG00000229808,ENSG00000162745,ENSG00000227818,ENSG00000227094,ENSG00000252262,ENSG00000207729,ENSG00000227667
chr1	162023449	162024501	1:162023449-162024501	ENSG00000229808,ENSG00000162745,ENSG00000227818,ENSG00000227094
chr1	162028842	162029153	1:162028842-162029153	ENSG00000229808,ENSG00000162745,ENSG00000227818,ENSG00000227094
chr1	162069457	162070222	1:162069457-162070222	ENSG00000229808,ENSG00000227818,ENSG00000198929,ENSG00000285636,ENSG00000227094,ENSG00000252262,ENSG00000207729,ENSG00000227243
chr1	162152240	162152679	1:162152240-162152679	ENSG00000285636,ENSG00000266144,ENSG00000227094,ENSG00000252262,ENSG00000207729,ENSG00000227667,ENSG00000237756
chr1	162372307	162373173	1:162372307-162373173	ENSG00000198929,ENSG00000227094,ENSG00000252262,ENSG00000207729,ENSG00000254706,ENSG00000171722,ENSG00000239887,ENSG00000198574,ENSG00000227243
chr1	162386298	162386591	1:162386298-162386591	ENSG00000244682,ENSG00000227094,ENSG00000252262,ENSG00000207729,ENSG00000171722,ENSG00000239887,ENSG00000198574,ENSG00000227243
chr1	162422984	162423314	1:162422984-162423314	ENSG00000229808,ENSG00000285636,ENSG00000227094,ENSG00000252262,ENSG00000207729,ENSG00000198574,ENSG00000227243,ENSG00000227941,ENSG00000227667,ENSG00000232892,ENSG00000225755,ENSG00000237756
chr1	162497717	162498673	1:162497717-162498673	ENSG00000227094,ENSG00000252262,ENSG00000207729,ENSG00000227243,ENSG00000152332,ENSG00000227941,ENSG00000259788,ENSG00000272574,ENSG00000162733,ENSG00000185860,ENSG00000227667,ENSG00000117152,ENSG00000232892,ENSG00000225755,ENSG00000237756
chr1	162561068	162561986	1:162561068-162561986	ENSG00000227094,ENSG00000227243,ENSG00000152332,ENSG00000227941,ENSG00000259788,ENSG00000117143,ENSG00000272574,ENSG00000162733,ENSG00000243173,ENSG00000185860,ENSG00000227667,ENSG00000117152,ENSG00000232892,ENSG00000237756
chr1	162613666	162613900	1:162613666-162613900	ENSG00000227941,ENSG00000272574,ENSG00000162733,ENSG00000243173,ENSG00000185860,ENSG00000227667,ENSG00000232892,ENSG00000225755
chr1	162790384	162790978	1:162790384-162790978	ENSG00000227094,ENSG00000252262,ENSG00000227941,ENSG00000272574,ENSG00000162733,ENSG00000243173,ENSG00000132196,ENSG00000185860,ENSG00000227667,ENSG00000117152,ENSG00000232892,ENSG00000225755,ENSG00000237756,ENSG00000200327
chr1	162822479	162822822	1:162822479-162822822	ENSG00000272574,ENSG00000162733,ENSG00000243173,ENSG00000185860,ENSG00000230739,ENSG00000227667,ENSG00000117152,ENSG00000232892,ENSG00000225755,ENSG00000237756
chr1	163315764	163316018	1:163315764-163316018	ENSG00000185860,ENSG00000227667,ENSG00000117152,ENSG00000143248,ENSG00000232892,ENSG00000225755,ENSG00000232995,ENSG00000237756,ENSG00000143228
chr1	163321427	163322271	1:163321427-163322271	ENSG00000185860,ENSG00000227667,ENSG00000117152,ENSG00000143248,ENSG00000232892,ENSG00000225755,ENSG00000232995,ENSG00000237756,ENSG00000143228,ENSG00000225122,ENSG00000200327
chr1	163922750	163923284	1:163922750-163923284	ENSG00000227667,ENSG00000232892,ENSG00000225755,ENSG00000237756,ENSG00000225122,ENSG00000200327,ENSG00000212527,ENSG00000228289,ENSG00000212538,ENSG00000225719,ENSG00000199849,ENSG00000213070,ENSG00000271917,ENSG00000201987,ENSG00000225487,ENSG00000201270
chr1	164321130	164321511	1:164321130-164321511	ENSG00000225122,ENSG00000200327,ENSG00000212527,ENSG00000228289,ENSG00000225719,ENSG00000199849,ENSG00000213070,ENSG00000201987,ENSG00000201270
chr1	164511190	164511594	1:164511190-164511594	ENSG00000227667,ENSG00000232892,ENSG00000225122,ENSG00000200327,ENSG00000212527,ENSG00000228289,ENSG00000225719,ENSG00000199849,ENSG00000213070,ENSG00000271917,ENSG00000201987,ENSG00000225487,ENSG00000201270
chr1	164558658	164559285	1:164558658-164559285	ENSG00000232892,ENSG00000212527,ENSG00000228289,ENSG00000225719,ENSG00000199849,ENSG00000213070,ENSG00000185630,ENSG00000271917,ENSG00000201987,ENSG00000225487
chr1	164588317	164588518	1:164588317-164588518	ENSG00000185630,ENSG00000201987
chr1	164602672	164602952	1:164602672-164602952	ENSG00000200327,ENSG00000213070,ENSG00000185630,ENSG00000207082,ENSG00000271917,ENSG00000201987
chr1	164625107	164625343	1:164625107-164625343	ENSG00000185630,ENSG00000207082,ENSG00000271917
chr1	164651470	164651925	1:164651470-164651925	ENSG00000232892,ENSG00000225755,ENSG00000237756,ENSG00000225122,ENSG00000200327,ENSG00000212527,ENSG00000228289,ENSG00000225719,ENSG00000199849,ENSG00000213070,ENSG00000185630,ENSG00000207082,ENSG00000269887,ENSG00000276359,ENSG00000271917,ENSG00000201987,ENSG00000225487,ENSG00000201270
chr1	164660315	164660928	1:164660315-164660928	ENSG00000227667,ENSG00000232892,ENSG00000225755,ENSG00000237756,ENSG00000225122,ENSG00000200327,ENSG00000212527,ENSG00000228289,ENSG00000225719,ENSG00000199849,ENSG00000213070,ENSG00000185630,ENSG00000207082,ENSG00000269887,ENSG00000276359,ENSG00000271917,ENSG00000201987,ENSG00000225487,ENSG00000201270
chr1	164672712	164672994	1:164672712-164672994	ENSG00000237756,ENSG00000225122,ENSG00000228289,ENSG00000207082,ENSG00000269887,ENSG00000276359,ENSG00000271917,ENSG00000201987,ENSG00000225487
chr1	164685525	164685905	1:164685525-164685905	ENSG00000269887,ENSG00000276359,ENSG00000271917,ENSG00000201987,ENSG00000225487
chr1	164712140	164712748	1:164712140-164712748	ENSG00000227667,ENSG00000232892,ENSG00000225755,ENSG00000237756,ENSG00000225122,ENSG00000200327,ENSG00000212527,ENSG00000228289,ENSG00000199849,ENSG00000213070,ENSG00000207082,ENSG00000276359,ENSG00000233693,ENSG00000271917,ENSG00000201987,ENSG00000225487,ENSG00000201270
chr1	164720265	164720922	1:164720265-164720922	ENSG00000200327,ENSG00000212527,ENSG00000199849,ENSG00000213070,ENSG00000276359,ENSG00000271917,ENSG00000201987,ENSG00000225487
chr1	164775351	164775643	1:164775351-164775643	ENSG00000225122,ENSG00000185630,ENSG00000233693,ENSG00000271917,ENSG00000201987,ENSG00000225487
chr1	165055744	165056000	1:165055744-165056000	ENSG00000227667,ENSG00000232892,ENSG00000225755,ENSG00000225122,ENSG00000200327,ENSG00000212527,ENSG00000228289,ENSG00000225719,ENSG00000199849,ENSG00000213070,ENSG00000271917,ENSG00000201987,ENSG00000225487,ENSG00000201270
chr1	165129681	165129898	1:165129681-165129898	ENSG00000227667,ENSG00000225755,ENSG00000225122,ENSG00000200327,ENSG00000212527,ENSG00000228289,ENSG00000199849,ENSG00000213070,ENSG00000271917,ENSG00000201987,ENSG00000225487,ENSG00000201270,ENSG00000224702,ENSG00000238022,ENSG00000226292,ENSG00000207341,ENSG00000203307
chr1	165144952	165145202	1:165144952-165145202	ENSG00000227667,ENSG00000117152,ENSG00000232892,ENSG00000225755,ENSG00000237756,ENSG00000225122,ENSG00000200327,ENSG00000212527,ENSG00000228289,ENSG00000199849,ENSG00000201987,ENSG00000225487,ENSG00000201270,ENSG00000224702,ENSG00000238022,ENSG00000230748,ENSG00000162763,ENSG00000207341,ENSG00000203307,ENSG00000215835
chr1	165235941	165236200	1:165235941-165236200	ENSG00000225122,ENSG00000224702,ENSG00000238022
chr1	165356248	165356685	1:165356248-165356685	ENSG00000162761,ENSG00000162763
chr1	165376099	165376690	1:165376099-165376690	ENSG00000201270,ENSG00000162761,ENSG00000224702,ENSG00000238022,ENSG00000237463,ENSG00000230748,ENSG00000162763,ENSG00000237783,ENSG00000271527,ENSG00000207341
chr1	165393012	165393393	1:165393012-165393393	ENSG00000237463,ENSG00000230748,ENSG00000162763,ENSG00000237783,ENSG00000236206,ENSG00000225272,ENSG00000271527,ENSG00000207341,ENSG00000203307
chr1	165403985	165404191	1:165403985-165404191	ENSG00000237463,ENSG00000230748,ENSG00000162763,ENSG00000237783
chr1	165424465	165424775	1:165424465-165424775	ENSG00000143171,ENSG00000237463,ENSG00000230748,ENSG00000162763,ENSG00000237783
chr1	165443411	165443606	1:165443411-165443606	ENSG00000143171,ENSG00000237463,ENSG00000230748,ENSG00000162763
chr1	165444886	165445341	1:165444886-165445341	ENSG00000143171,ENSG00000237463,ENSG00000230748,ENSG00000162763,ENSG00000237783
chr1	165598028	165598596	1:165598028-165598596	ENSG00000237463,ENSG00000230748,ENSG00000162763,ENSG00000237783,ENSG00000236206,ENSG00000143198,ENSG00000206990,ENSG00000230175,ENSG00000225272,ENSG00000271527,ENSG00000203307
chr1	165630552	165631416	1:165630552-165631416	ENSG00000143198,ENSG00000143149,ENSG00000206990,ENSG00000230175,ENSG00000225272
chr1	165631725	165632162	1:165631725-165632162	ENSG00000143198,ENSG00000206990,ENSG00000230175,ENSG00000225272
chr1	165645963	165646225	1:165645963-165646225	ENSG00000143198,ENSG00000143149,ENSG00000206990,ENSG00000230175,ENSG00000225272
chr1	165698162	165698814	1:165698162-165698814	ENSG00000143198,ENSG00000143149,ENSG00000206990,ENSG00000230175,ENSG00000225272,ENSG00000215838,ENSG00000273365
chr1	165717847	165718391	1:165717847-165718391	ENSG00000206990,ENSG00000230175,ENSG00000225272,ENSG00000215838,ENSG00000273365,ENSG00000236364,ENSG00000271527,ENSG00000226292
chr1	165768575	165769544	1:165768575-165769544	ENSG00000225272,ENSG00000273365,ENSG00000143183,ENSG00000224358,ENSG00000230659,ENSG00000236364
chr1	165827413	165828599	1:165827413-165828599	ENSG00000230175,ENSG00000143183,ENSG00000224358,ENSG00000230659,ENSG00000143179,ENSG00000236364,ENSG00000215835
chr1	165851102	165851448	1:165851102-165851448	ENSG00000230659,ENSG00000143179,ENSG00000236364,ENSG00000271527,ENSG00000226292,ENSG00000207341,ENSG00000203307,ENSG00000215835
chr1	165854193	165854398	1:165854193-165854398	ENSG00000230659,ENSG00000143179,ENSG00000236364,ENSG00000271527,ENSG00000226292
chr1	165871390	165871593	1:165871390-165871593	ENSG00000230659,ENSG00000143179,ENSG00000236364,ENSG00000271527
chr1	165875291	165875679	1:165875291-165875679	ENSG00000230175,ENSG00000273365,ENSG00000230659,ENSG00000143179,ENSG00000236364,ENSG00000271527,ENSG00000226292,ENSG00000207341,ENSG00000203307
chr1	165878074	165878290	1:165878074-165878290	ENSG00000230659,ENSG00000143179,ENSG00000236364
chr1	165884476	165884891	1:165884476-165884891	ENSG00000230659,ENSG00000143179,ENSG00000236364,ENSG00000271527,ENSG00000226292
chr1	165914322	165914631	1:165914322-165914631	ENSG00000206990,ENSG00000230175,ENSG00000225272,ENSG00000215838,ENSG00000273365,ENSG00000143183,ENSG00000224358,ENSG00000230659,ENSG00000143179,ENSG00000236364,ENSG00000283936,ENSG00000271527,ENSG00000226292,ENSG00000207341,ENSG00000203307,ENSG00000215835
chr1	165924829	165925105	1:165924829-165925105	ENSG00000236364,ENSG00000271527,ENSG00000226292,ENSG00000207341,ENSG00000203307,ENSG00000215835,ENSG00000225325,ENSG00000230231
chr1	166164979	166165365	1:166164979-166165365	ENSG00000271527,ENSG00000226292,ENSG00000207341,ENSG00000188859,ENSG00000203307,ENSG00000230898,ENSG00000215952,ENSG00000229588,ENSG00000215835,ENSG00000225325
chr1	166166328	166167253	1:166166328-166167253	ENSG00000271527,ENSG00000226292,ENSG00000207341,ENSG00000188859,ENSG00000203307,ENSG00000230898,ENSG00000215952,ENSG00000229588,ENSG00000215835,ENSG00000225325
chr1	166489713	166490483	1:166489713-166490483	ENSG00000271527,ENSG00000226292,ENSG00000207341,ENSG00000203307,ENSG00000215952,ENSG00000215835,ENSG00000225325,ENSG00000230231,ENSG00000234142,ENSG00000238087,ENSG00000234984,ENSG00000232341,ENSG00000232148,ENSG00000232223
chr1	166584986	166585342	1:166584986-166585342	ENSG00000271527,ENSG00000226292,ENSG00000207341,ENSG00000203307,ENSG00000215835,ENSG00000225325,ENSG00000230231,ENSG00000238087,ENSG00000215834,ENSG00000234984,ENSG00000232341,ENSG00000232148,ENSG00000232223
chr1	166705526	166705746	1:166705526-166705746	ENSG00000226292,ENSG00000207341,ENSG00000203307,ENSG00000215835,ENSG00000225325,ENSG00000230231,ENSG00000238087,ENSG00000215834,ENSG00000234984,ENSG00000232341,ENSG00000232148,ENSG00000232223
chr1	166839072	166840141	1:166839072-166840141	ENSG00000234984,ENSG00000232341,ENSG00000232148,ENSG00000232223,ENSG00000143157,ENSG00000152382,ENSG00000225171
chr1	166875792	166876613	1:166875792-166876613	ENSG00000232223,ENSG00000143157,ENSG00000152382,ENSG00000225171,ENSG00000200036
chr1	166884429	166884659	1:166884429-166884659	ENSG00000232223,ENSG00000152382,ENSG00000225171
chr1	166902357	166902794	1:166902357-166902794	ENSG00000232341,ENSG00000232148,ENSG00000232223,ENSG00000225171,ENSG00000143195,ENSG00000143194,ENSG00000200036,ENSG00000213068,ENSG00000231605
chr1	166910351	166910746	1:166910351-166910746	ENSG00000232223,ENSG00000143195,ENSG00000143194,ENSG00000200036,ENSG00000227907,ENSG00000213068,ENSG00000231605
chr1	166920660	166921459	1:166920660-166921459	ENSG00000232223,ENSG00000143195,ENSG00000143194,ENSG00000200036
chr1	166947511	166947989	1:166947511-166947989	ENSG00000232341,ENSG00000232148,ENSG00000232223,ENSG00000143194,ENSG00000200036,ENSG00000231605
chr1	166969298	166969504	1:166969298-166969504	ENSG00000143195,ENSG00000143194,ENSG00000200036
chr1	166975428	166976042	1:166975428-166976042	ENSG00000143195,ENSG00000143194,ENSG00000200036
chr1	167043749	167044382	1:167043749-167044382	ENSG00000232223,ENSG00000143194,ENSG00000200036,ENSG00000227907,ENSG00000213068,ENSG00000231605
chr1	167057112	167057527	1:167057112-167057527	ENSG00000143194,ENSG00000200036,ENSG00000227907,ENSG00000231605
chr1	167066536	167067010	1:167066536-167067010	ENSG00000200036,ENSG00000143167,ENSG00000213068,ENSG00000231605,ENSG00000272205,ENSG00000143190,ENSG00000272033,ENSG00000227776
chr1	167090310	167090885	1:167090310-167090885	ENSG00000143167,ENSG00000198842,ENSG00000213068,ENSG00000231605
chr1	167105390	167105818	1:167105390-167105818	ENSG00000143167,ENSG00000213068,ENSG00000231605
chr1	167121222	167121917	1:167121222-167121917	ENSG00000143167,ENSG00000198842,ENSG00000213068,ENSG00000231605
chr1	167130916	167131509	1:167130916-167131509	ENSG00000143167,ENSG00000198842,ENSG00000213068,ENSG00000231605
chr1	167220020	167222413	1:167220020-167222413	ENSG00000231605,ENSG00000272205,ENSG00000143190
chr1	167229611	167230023	1:167229611-167230023	ENSG00000231605,ENSG00000272205,ENSG00000143190
chr1	167263958	167264316	1:167263958-167264316	ENSG00000272033
chr1	167267763	167268095	1:167267763-167268095	ENSG00000231605,ENSG00000272205,ENSG00000143190,ENSG00000272033,ENSG00000227776
chr1	167273357	167273681	1:167273357-167273681	ENSG00000231605,ENSG00000272033
chr1	167286381	167286766	1:167286381-167286766	ENSG00000272033
chr1	167294560	167294776	1:167294560-167294776	ENSG00000231605,ENSG00000272033
chr1	167307217	167307444	1:167307217-167307444	ENSG00000272033
chr1	167328862	167329438	1:167328862-167329438	ENSG00000143190,ENSG00000272033
chr1	167439381	167439886	1:167439381-167439886	ENSG00000272033,ENSG00000198821,ENSG00000227776
chr1	167447678	167447978	1:167447678-167447978	ENSG00000231605,ENSG00000272033,ENSG00000198821,ENSG00000287218,ENSG00000233411,ENSG00000273160,ENSG00000227776
chr1	167454931	167456131	1:167454931-167456131	ENSG00000272033,ENSG00000198821,ENSG00000287218,ENSG00000233411,ENSG00000273160,ENSG00000227776
chr1	167533791	167534056	1:167533791-167534056	ENSG00000231605,ENSG00000272033,ENSG00000198821,ENSG00000227776
chr1	167548297	167549021	1:167548297-167549021	ENSG00000227776,ENSG00000143162
chr1	167553386	167554089	1:167553386-167554089	ENSG00000272033,ENSG00000227776,ENSG00000143162,ENSG00000231029
chr1	167600115	167600481	1:167600115-167600481	ENSG00000231029,ENSG00000241666,ENSG00000198771
chr1	167601455	167601862	1:167601455-167601862	ENSG00000231029,ENSG00000241666,ENSG00000198771
chr1	167617144	167618169	1:167617144-167618169	ENSG00000231029,ENSG00000241666,ENSG00000198771
chr1	167628008	167628531	1:167628008-167628531	ENSG00000231029,ENSG00000241666,ENSG00000198771
chr1	167630241	167630511	1:167630241-167630511	ENSG00000241666,ENSG00000198771
chr1	167642041	167642455	1:167642041-167642455	ENSG00000241666,ENSG00000198771
chr1	167650341	167650563	1:167650341-167650563	ENSG00000231029,ENSG00000241666,ENSG00000198771
chr1	167687810	167688159	1:167687810-167688159	ENSG00000231029,ENSG00000241666,ENSG00000198771
chr1	167697689	167698195	1:167697689-167698195	ENSG00000231029,ENSG00000143199,ENSG00000221545,ENSG00000224837
chr1	167709024	167709283	1:167709024-167709283	ENSG00000231029
chr1	167714290	167714864	1:167714290-167714864	ENSG00000197965,ENSG00000221545
chr1	167716401	167716765	1:167716401-167716765	ENSG00000197965
chr1	167721729	167722609	1:167721729-167722609	ENSG00000197965,ENSG00000143199,ENSG00000221545
chr1	167757162	167757464	1:167757162-167757464	-
chr1	167797084	167797404	1:167797084-167797404	ENSG00000197965,ENSG00000143199,ENSG00000250762,ENSG00000232194,ENSG00000221545,ENSG00000224837
chr1	167803344	167803711	1:167803344-167803711	ENSG00000197965,ENSG00000143199,ENSG00000250762,ENSG00000232194,ENSG00000221545,ENSG00000224837
chr1	167805274	167805566	1:167805274-167805566	ENSG00000143199,ENSG00000250762,ENSG00000232194,ENSG00000221545,ENSG00000224837
chr1	167820112	167820389	1:167820112-167820389	ENSG00000143199,ENSG00000250762,ENSG00000232194,ENSG00000221545
chr1	167880979	167881205	1:167880979-167881205	ENSG00000143199,ENSG00000221545,ENSG00000224837
chr1	167935585	167937065	1:167935585-167937065	ENSG00000143199,ENSG00000143158,ENSG00000143164,ENSG00000221545,ENSG00000224837
chr1	168082231	168082591	1:168082231-168082591	ENSG00000143199,ENSG00000221545,ENSG00000224837,ENSG00000143147
chr1	168084857	168085196	1:168084857-168085196	ENSG00000143199,ENSG00000221545,ENSG00000224837,ENSG00000143147,ENSG00000237049
chr1	168136057	168137166	1:168136057-168137166	ENSG00000143147
chr1	168145737	168146108	1:168145737-168146108	ENSG00000221545,ENSG00000224837,ENSG00000143147,ENSG00000237049,ENSG00000237131,ENSG00000214262
chr1	168178573	168179517	1:168178573-168179517	ENSG00000221545,ENSG00000224837,ENSG00000143147,ENSG00000143155,ENSG00000237049,ENSG00000237131,ENSG00000213064,ENSG00000214262,ENSG00000143178
chr1	168225596	168226574	1:168225596-168226574	ENSG00000237049,ENSG00000237131,ENSG00000213064,ENSG00000214262,ENSG00000143178
chr1	168322046	168322235	1:168322046-168322235	ENSG00000214262,ENSG00000143178,ENSG00000227722
chr1	168342770	168342993	1:168342770-168342993	ENSG00000237049,ENSG00000214262,ENSG00000143178,ENSG00000143184,ENSG00000229757,ENSG00000235736,ENSG00000225826
chr1	168363090	168363440	1:168363090-168363440	ENSG00000214262,ENSG00000143178,ENSG00000227722,ENSG00000207974,ENSG00000143184,ENSG00000229757
chr1	168372288	168372527	1:168372288-168372527	ENSG00000227722,ENSG00000207974
chr1	168399074	168399438	1:168399074-168399438	ENSG00000143178,ENSG00000207974,ENSG00000283255
chr1	168402635	168402871	1:168402635-168402871	ENSG00000283255
chr1	168439693	168440251	1:168439693-168440251	ENSG00000143178,ENSG00000228697,ENSG00000215833,ENSG00000143184,ENSG00000229757,ENSG00000143196,ENSG00000235736,ENSG00000225826,ENSG00000229612,ENSG00000287831,ENSG00000213063
chr1	168466083	168466413	1:168466083-168466413	ENSG00000215833,ENSG00000143184,ENSG00000229757
chr1	168469679	168469941	1:168469679-168469941	ENSG00000215833,ENSG00000143184,ENSG00000229757
chr1	168485193	168485373	1:168485193-168485373	ENSG00000228697,ENSG00000215833,ENSG00000143184,ENSG00000229757
chr1	168504049	168504314	1:168504049-168504314	ENSG00000228697,ENSG00000215833
chr1	168535652	168535879	1:168535652-168535879	ENSG00000215833,ENSG00000143185,ENSG00000227777,ENSG00000143184,ENSG00000229757,ENSG00000143196,ENSG00000225826
chr1	168603628	168603813	1:168603628-168603813	ENSG00000143184,ENSG00000229757,ENSG00000143196,ENSG00000235736,ENSG00000225826,ENSG00000229612,ENSG00000287831,ENSG00000203601,ENSG00000213063,ENSG00000252987
chr1	168626504	168626708	1:168626504-168626708	ENSG00000143196,ENSG00000235736,ENSG00000225826,ENSG00000229612,ENSG00000287831,ENSG00000213063
chr1	169044445	169044744	1:169044445-169044744	ENSG00000143196,ENSG00000235736,ENSG00000225826,ENSG00000229612,ENSG00000287831,ENSG00000203601,ENSG00000213063,ENSG00000287282,ENSG00000252987
chr1	169105597	169106802	1:169105597-169106802	ENSG00000143196,ENSG00000285622,ENSG00000235736,ENSG00000225826,ENSG00000229612,ENSG00000287831,ENSG00000203601,ENSG00000213063,ENSG00000287282,ENSG00000252987,ENSG00000237707,ENSG00000143153
chr1	169193390	169193772	1:169193390-169193772	ENSG00000143196,ENSG00000235736,ENSG00000225826,ENSG00000229612,ENSG00000287831,ENSG00000203601,ENSG00000213063,ENSG00000252987,ENSG00000143156
chr1	169196077	169196370	1:169196077-169196370	ENSG00000229612,ENSG00000287831,ENSG00000213063,ENSG00000143156
chr1	169217787	169217984	1:169217787-169217984	ENSG00000143196,ENSG00000235736,ENSG00000225826,ENSG00000229612,ENSG00000287831,ENSG00000203601,ENSG00000213063,ENSG00000287282,ENSG00000252987
chr1	169260482	169260938	1:169260482-169260938	ENSG00000143196,ENSG00000235736,ENSG00000225826,ENSG00000229612,ENSG00000287831,ENSG00000203601,ENSG00000213063,ENSG00000252987,ENSG00000143156
chr1	169270959	169271625	1:169270959-169271625	ENSG00000206880,ENSG00000143196,ENSG00000235736,ENSG00000225826,ENSG00000229612,ENSG00000287831,ENSG00000203601,ENSG00000213063
chr1	169295528	169295751	1:169295528-169295751	ENSG00000143196,ENSG00000235736,ENSG00000225826,ENSG00000229612,ENSG00000287831,ENSG00000203601,ENSG00000213063,ENSG00000252987,ENSG00000143156,ENSG00000235575
chr1	169309231	169309723	1:169309231-169309723	ENSG00000143196,ENSG00000235736,ENSG00000225826,ENSG00000229612,ENSG00000287831,ENSG00000203601,ENSG00000213063,ENSG00000143156,ENSG00000235575
chr1	169312277	169312609	1:169312277-169312609	ENSG00000143196,ENSG00000235736,ENSG00000225826,ENSG00000229612,ENSG00000287831,ENSG00000213063,ENSG00000143156,ENSG00000235575
chr1	169326549	169327197	1:169326549-169327197	ENSG00000143196,ENSG00000235736,ENSG00000225826,ENSG00000229612,ENSG00000287831,ENSG00000213063,ENSG00000252987,ENSG00000143156
chr1	169338605	169338880	1:169338605-169338880	ENSG00000143196,ENSG00000235736,ENSG00000225826,ENSG00000229612,ENSG00000287831,ENSG00000213063,ENSG00000252987
chr1	169367751	169368283	1:169367751-169368283	ENSG00000143156,ENSG00000117475
chr1	169427191	169427624	1:169427191-169427624	ENSG00000117477
chr1	169451548	169451794	1:169451548-169451794	ENSG00000117477
chr1	169460275	169460564	1:169460275-169460564	ENSG00000117477,ENSG00000117479,ENSG00000234604
chr1	169465341	169465572	1:169465341-169465572	ENSG00000117477,ENSG00000117479,ENSG00000234604
chr1	169485339	169486276	1:169485339-169486276	ENSG00000117479,ENSG00000234604,ENSG00000213062,ENSG00000230704,ENSG00000239494
chr1	169586254	169586716	1:169586254-169586716	ENSG00000198734,ENSG00000174175,ENSG00000188404,ENSG00000007908,ENSG00000230704
chr1	169604715	169605305	1:169604715-169605305	ENSG00000198734,ENSG00000174175,ENSG00000188404,ENSG00000007908,ENSG00000230704,ENSG00000239494
chr1	169666920	169667897	1:169666920-169667897	ENSG00000174175,ENSG00000000460,ENSG00000007908,ENSG00000230704
chr1	169675668	169676071	1:169675668-169676071	ENSG00000174175,ENSG00000007908,ENSG00000230704
chr1	169692760	169692993	1:169692760-169692993	ENSG00000174175,ENSG00000188404,ENSG00000007908,ENSG00000230704
chr1	169694381	169694626	1:169694381-169694626	ENSG00000174175,ENSG00000188404,ENSG00000007908,ENSG00000230704
chr1	169711553	169711799	1:169711553-169711799	ENSG00000188404,ENSG00000007908,ENSG00000230704
chr1	169712081	169712285	1:169712081-169712285	ENSG00000198734,ENSG00000188404,ENSG00000007908,ENSG00000230704
chr1	169794491	169795317	1:169794491-169795317	ENSG00000000460,ENSG00000007908,ENSG00000230704,ENSG00000171806,ENSG00000239494
chr1	169802804	169803317	1:169802804-169803317	ENSG00000000460,ENSG00000007908,ENSG00000230704,ENSG00000171806,ENSG00000239494
chr1	169882549	169883152	1:169882549-169883152	ENSG00000000457,ENSG00000239494,ENSG00000288139,ENSG00000243051,ENSG00000235378
chr1	169893336	169894390	1:169893336-169894390	ENSG00000000457,ENSG00000239494,ENSG00000288139,ENSG00000243051,ENSG00000203740,ENSG00000238051
chr1	169908771	169908972	1:169908771-169908972	ENSG00000000457,ENSG00000239494,ENSG00000288139,ENSG00000243051,ENSG00000235378,ENSG00000224896,ENSG00000233985,ENSG00000224286,ENSG00000226967
chr1	170041627	170042147	1:170041627-170042147	ENSG00000239494,ENSG00000288139,ENSG00000075945,ENSG00000243051,ENSG00000235378,ENSG00000232959,ENSG00000224896,ENSG00000203740,ENSG00000283340,ENSG00000263390,ENSG00000233985,ENSG00000238051,ENSG00000224286,ENSG00000226967,ENSG00000225545,ENSG00000235303,ENSG00000221390,ENSG00000283598,ENSG00000117507
chr1	170049163	170049668	1:170049163-170049668	ENSG00000243051,ENSG00000235378,ENSG00000232959,ENSG00000224896,ENSG00000203740,ENSG00000283340,ENSG00000263390,ENSG00000233985,ENSG00000238051,ENSG00000224286,ENSG00000226967,ENSG00000235303
chr1	170067380	170067995	1:170067380-170067995	ENSG00000075945,ENSG00000243051,ENSG00000235378,ENSG00000232959,ENSG00000224896,ENSG00000203740,ENSG00000283340,ENSG00000263390,ENSG00000233985,ENSG00000238051,ENSG00000224286,ENSG00000226967
chr1	170074397	170074942	1:170074397-170074942	ENSG00000239494,ENSG00000288139,ENSG00000075945,ENSG00000243051,ENSG00000235378,ENSG00000232959,ENSG00000224896,ENSG00000203740,ENSG00000283340,ENSG00000263390,ENSG00000233985,ENSG00000238051,ENSG00000224286,ENSG00000226967,ENSG00000225545,ENSG00000235303,ENSG00000007933,ENSG00000221390,ENSG00000283598,ENSG00000117507,ENSG00000094963
chr1	170462024	170462311	1:170462024-170462311	ENSG00000243051,ENSG00000224896,ENSG00000203740,ENSG00000283340,ENSG00000263390,ENSG00000233985,ENSG00000238051,ENSG00000224286,ENSG00000226967,ENSG00000225545,ENSG00000235303,ENSG00000007933,ENSG00000117507
chr1	170494414	170494724	1:170494414-170494724	ENSG00000243051,ENSG00000235378,ENSG00000224896,ENSG00000203740,ENSG00000283340,ENSG00000263390,ENSG00000233985,ENSG00000238051,ENSG00000224286,ENSG00000226967,ENSG00000231407,ENSG00000225545,ENSG00000235303,ENSG00000007933,ENSG00000221390,ENSG00000283598
chr1	170531834	170532481	1:170531834-170532481	ENSG00000243051,ENSG00000224896,ENSG00000203740,ENSG00000283340,ENSG00000263390,ENSG00000233985,ENSG00000238051,ENSG00000224286,ENSG00000226967,ENSG00000231407,ENSG00000120370,ENSG00000225545,ENSG00000235303,ENSG00000116132
chr1	170664557	170664735	1:170664557-170664735	ENSG00000226967,ENSG00000225545,ENSG00000235303,ENSG00000116132,ENSG00000271811
chr1	170929898	170930193	1:170929898-170930193	ENSG00000243051,ENSG00000238051,ENSG00000117501,ENSG00000226552,ENSG00000007933,ENSG00000221390,ENSG00000283598,ENSG00000117507,ENSG00000094963,ENSG00000225243
chr1	170966987	170967211	1:170966987-170967211	ENSG00000226552,ENSG00000007933,ENSG00000221390,ENSG00000283598,ENSG00000117507,ENSG00000094963,ENSG00000225243,ENSG00000285665
chr1	171251438	171251929	1:171251438-171251929	ENSG00000231424,ENSG00000226552,ENSG00000007933,ENSG00000221390,ENSG00000283598,ENSG00000117507,ENSG00000094963,ENSG00000225243,ENSG00000010932,ENSG00000206692,ENSG00000230547,ENSG00000285665,ENSG00000268062,ENSG00000239428
chr1	171313742	171314238	1:171313742-171314238	ENSG00000231424,ENSG00000226552,ENSG00000007933,ENSG00000221390,ENSG00000283598,ENSG00000117507,ENSG00000094963,ENSG00000225243,ENSG00000010932,ENSG00000206692,ENSG00000230547,ENSG00000076258,ENSG00000285665,ENSG00000268062,ENSG00000239428
chr1	171434699	171435060	1:171434699-171435060	ENSG00000224286,ENSG00000226552,ENSG00000007933,ENSG00000221390,ENSG00000283598,ENSG00000117507,ENSG00000094963,ENSG00000225243,ENSG00000230547,ENSG00000285665,ENSG00000268062,ENSG00000239428,ENSG00000234333,ENSG00000283683
chr1	171485028	171486364	1:171485028-171486364	ENSG00000007933,ENSG00000285665,ENSG00000268062,ENSG00000239428,ENSG00000117523,ENSG00000283683
chr1	171645015	171645443	1:171645015-171645443	ENSG00000283683,ENSG00000034971,ENSG00000233328,ENSG00000232261,ENSG00000271459,ENSG00000236741,ENSG00000253060,ENSG00000213060
chr1	171655399	171655660	1:171655399-171655660	ENSG00000283683,ENSG00000034971,ENSG00000233328
chr1	171664105	171664477	1:171664105-171664477	ENSG00000283683,ENSG00000034971,ENSG00000233328,ENSG00000232261,ENSG00000271459,ENSG00000236741,ENSG00000253060
chr1	171683879	171684289	1:171683879-171684289	ENSG00000221390,ENSG00000283598,ENSG00000283683,ENSG00000233328,ENSG00000230364,ENSG00000232261,ENSG00000271459,ENSG00000236741,ENSG00000253060
chr1	171717073	171717498	1:171717073-171717498	ENSG00000283683,ENSG00000233328,ENSG00000232261,ENSG00000271459,ENSG00000236741,ENSG00000253060
chr1	171741768	171742682	1:171741768-171742682	ENSG00000283683,ENSG00000117533,ENSG00000232261,ENSG00000271459,ENSG00000236741,ENSG00000253060,ENSG00000010165,ENSG00000213060
chr1	171780956	171781736	1:171780956-171781736	ENSG00000283683,ENSG00000117533,ENSG00000232261,ENSG00000271459,ENSG00000236741,ENSG00000253060,ENSG00000010165,ENSG00000213060
chr1	171817672	171817964	1:171817672-171817964	ENSG00000253060,ENSG00000213060,ENSG00000224600
chr1	171841083	171841844	1:171841083-171841844	ENSG00000271459,ENSG00000236741,ENSG00000213060,ENSG00000224600,ENSG00000197959,ENSG00000233540
chr1	171855381	171855633	1:171855381-171855633	ENSG00000213060,ENSG00000233540
chr1	171877764	171877958	1:171877764-171877958	ENSG00000253060,ENSG00000213060,ENSG00000233540
chr1	172109461	172109643	1:172109461-172109643	ENSG00000230630,ENSG00000283844,ENSG00000283152,ENSG00000208024,ENSG00000206684
chr1	172180995	172181276	1:172180995-172181276	ENSG00000230630,ENSG00000283844,ENSG00000283152,ENSG00000208024,ENSG00000287336,ENSG00000206684
chr1	172181488	172181888	1:172181488-172181888	ENSG00000230630,ENSG00000283844,ENSG00000283152,ENSG00000208024,ENSG00000287336,ENSG00000206684
chr1	172220461	172220676	1:172220461-172220676	ENSG00000230630,ENSG00000283844,ENSG00000283152,ENSG00000208024,ENSG00000287336,ENSG00000206684
chr1	172286660	172287002	1:172286660-172287002	ENSG00000230630,ENSG00000283844,ENSG00000283152,ENSG00000208024,ENSG00000287336,ENSG00000206684
chr1	172380678	172381067	1:172380678-172381067	ENSG00000197959,ENSG00000230630,ENSG00000283844,ENSG00000283152,ENSG00000208024,ENSG00000206684,ENSG00000135845
chr1	172394148	172394470	1:172394148-172394470	ENSG00000197959,ENSG00000230630,ENSG00000283844,ENSG00000283152,ENSG00000208024,ENSG00000206684
chr1	172443664	172444379	1:172443664-172444379	ENSG00000213060,ENSG00000230630,ENSG00000283844,ENSG00000283152,ENSG00000208024,ENSG00000135845,ENSG00000180999,ENSG00000251943
chr1	172449951	172450317	1:172449951-172450317	ENSG00000135845,ENSG00000180999,ENSG00000251943
chr1	172473374	172473630	1:172473374-172473630	-
chr1	172532388	172533567	1:172532388-172533567	ENSG00000094975,ENSG00000251943
chr1	172545479	172545806	1:172545479-172545806	ENSG00000094975,ENSG00000251943
chr1	172647168	172647349	1:172647168-172647349	ENSG00000251943,ENSG00000117560
chr1	172662763	172663032	1:172662763-172663032	ENSG00000251943,ENSG00000117560
chr1	172699306	172699498	1:172699306-172699498	ENSG00000251943
chr1	172719196	172719452	1:172719196-172719452	ENSG00000251943
chr1	172725134	172725498	1:172725134-172725498	ENSG00000251943
chr1	172746141	172746777	1:172746141-172746777	ENSG00000251943,ENSG00000229785,ENSG00000279061,ENSG00000227177,ENSG00000224000,ENSG00000120337,ENSG00000232751,ENSG00000231615,ENSG00000162753,ENSG00000238272,ENSG00000200674,ENSG00000252357,ENSG00000117601
chr1	172770244	172770553	1:172770244-172770553	ENSG00000224228,ENSG00000227177,ENSG00000238272
chr1	172778944	172779201	1:172778944-172779201	ENSG00000224228,ENSG00000227177
chr1	172818360	172818575	1:172818360-172818575	ENSG00000227177,ENSG00000120337
chr1	172819078	172819324	1:172819078-172819324	ENSG00000227177
chr1	172826590	172826830	1:172826590-172826830	ENSG00000227177,ENSG00000224000,ENSG00000120337
chr1	172933966	172934494	1:172933966-172934494	ENSG00000227177,ENSG00000224000,ENSG00000120337,ENSG00000230849,ENSG00000232751,ENSG00000162753,ENSG00000238272,ENSG00000232113
chr1	172947250	172947439	1:172947250-172947439	ENSG00000227177,ENSG00000224000,ENSG00000120337
chr1	173015582	173015916	1:173015582-173015916	ENSG00000227177,ENSG00000224000,ENSG00000120337,ENSG00000230849
chr1	173112214	173112436	1:173112214-173112436	ENSG00000227177,ENSG00000224000,ENSG00000120337,ENSG00000230849,ENSG00000231615,ENSG00000238272
chr1	173122965	173123466	1:173122965-173123466	ENSG00000227177,ENSG00000224000,ENSG00000120337,ENSG00000230849
chr1	173175700	173176067	1:173175700-173176067	ENSG00000227177,ENSG00000224000,ENSG00000120337,ENSG00000230849,ENSG00000226375,ENSG00000231615,ENSG00000232113
chr1	173193635	173193911	1:173193635-173193911	ENSG00000227177,ENSG00000224000,ENSG00000120337,ENSG00000230849,ENSG00000226375,ENSG00000117586,ENSG00000231615,ENSG00000238272
chr1	173205389	173205981	1:173205389-173205981	ENSG00000117586
chr1	173206805	173207029	1:173206805-173207029	ENSG00000117586
chr1	173331273	173331453	1:173331273-173331453	ENSG00000232751,ENSG00000231615
chr1	173409718	173409922	1:173409718-173409922	ENSG00000232751,ENSG00000231615,ENSG00000203739,ENSG00000162753,ENSG00000238272,ENSG00000232113,ENSG00000225591,ENSG00000200674,ENSG00000252357,ENSG00000117601,ENSG00000252231
chr1	173413253	173413550	1:173413253-173413550	ENSG00000232751,ENSG00000231615,ENSG00000203739,ENSG00000162753,ENSG00000238272,ENSG00000200674,ENSG00000252357,ENSG00000252231
chr1	173420371	173420586	1:173420371-173420586	ENSG00000232751,ENSG00000231615,ENSG00000203739,ENSG00000162753,ENSG00000238272,ENSG00000232113,ENSG00000225591,ENSG00000200674,ENSG00000120334,ENSG00000252357,ENSG00000117593,ENSG00000117601,ENSG00000252231,ENSG00000200755
chr1	173429604	173430277	1:173429604-173430277	ENSG00000203739,ENSG00000117592,ENSG00000162753,ENSG00000238272,ENSG00000232113,ENSG00000225591,ENSG00000200674,ENSG00000120334,ENSG00000252357,ENSG00000117593,ENSG00000117601,ENSG00000252231
chr1	173431323	173431502	1:173431323-173431502	ENSG00000203739,ENSG00000117592,ENSG00000162753,ENSG00000238272,ENSG00000232113,ENSG00000225591,ENSG00000200674,ENSG00000120334,ENSG00000252357,ENSG00000117593
chr1	173476629	173477769	1:173476629-173477769	ENSG00000203739,ENSG00000117592,ENSG00000162753,ENSG00000238272,ENSG00000232113,ENSG00000225591,ENSG00000200674,ENSG00000252357
chr1	173669614	173669919	1:173669614-173669919	ENSG00000162753,ENSG00000238272,ENSG00000285777,ENSG00000183831,ENSG00000232113,ENSG00000225591,ENSG00000200674
chr1	173714711	173715490	1:173714711-173715490	ENSG00000162753,ENSG00000238272,ENSG00000232113,ENSG00000076321,ENSG00000225591,ENSG00000200674,ENSG00000120334,ENSG00000252357,ENSG00000117593,ENSG00000117601,ENSG00000252231
chr1	173824128	173825272	1:173824128-173825272	ENSG00000225591,ENSG00000200674,ENSG00000120334,ENSG00000252357,ENSG00000117593,ENSG00000234741,ENSG00000185278,ENSG00000117601
chr1	173867798	173868729	1:173867798-173868729	ENSG00000234741,ENSG00000270084,ENSG00000185278,ENSG00000117601,ENSG00000252231
chr1	173870414	173870671	1:173870414-173870671	ENSG00000234741,ENSG00000270084,ENSG00000185278,ENSG00000117601,ENSG00000252231
chr1	174008957	174009296	1:174008957-174009296	ENSG00000200674,ENSG00000117601,ENSG00000252231,ENSG00000135870,ENSG00000200755,ENSG00000236535,ENSG00000224977,ENSG00000225713,ENSG00000237317
chr1	174021680	174022692	1:174021680-174022692	ENSG00000252357,ENSG00000234741,ENSG00000185278,ENSG00000117601,ENSG00000252231,ENSG00000135870,ENSG00000200755,ENSG00000236535,ENSG00000224977,ENSG00000225713,ENSG00000227373,ENSG00000237317
chr1	174068169	174068392	1:174068169-174068392	ENSG00000200674,ENSG00000117601,ENSG00000252231,ENSG00000200755,ENSG00000225713
chr1	174114853	174115108	1:174114853-174115108	ENSG00000117601,ENSG00000252231,ENSG00000200755,ENSG00000225713,ENSG00000237317,ENSG00000203737
chr1	174158955	174160058	1:174158955-174160058	ENSG00000117601,ENSG00000252231,ENSG00000200755,ENSG00000225713,ENSG00000227373,ENSG00000152061,ENSG00000203737
chr1	174262864	174263061	1:174262864-174263061	ENSG00000225713,ENSG00000237317,ENSG00000203737,ENSG00000223828,ENSG00000231378
chr1	174789058	174789736	1:174789058-174789736	ENSG00000237317,ENSG00000203737,ENSG00000223828,ENSG00000231378,ENSG00000237249,ENSG00000223525,ENSG00000235869
chr1	174799479	174799876	1:174799479-174799876	ENSG00000152061,ENSG00000237317,ENSG00000203737,ENSG00000223828,ENSG00000231378,ENSG00000237249,ENSG00000223525,ENSG00000235869
chr1	174938691	174938950	1:174938691-174938950	ENSG00000223828,ENSG00000231378,ENSG00000237249,ENSG00000223525,ENSG00000235869,ENSG00000229531
chr1	174942878	174943111	1:174942878-174943111	ENSG00000223828,ENSG00000231378,ENSG00000237249,ENSG00000223525,ENSG00000235869,ENSG00000229531
chr1	174954826	174955128	1:174954826-174955128	ENSG00000223828,ENSG00000231378,ENSG00000237249,ENSG00000223525,ENSG00000235869,ENSG00000229531
chr1	174964492	174965014	1:174964492-174965014	ENSG00000152061,ENSG00000237317,ENSG00000203737,ENSG00000223828,ENSG00000231378,ENSG00000237249,ENSG00000223525,ENSG00000235869,ENSG00000229531
chr1	174990515	174990829	1:174990515-174990829	ENSG00000223828,ENSG00000231378,ENSG00000237249,ENSG00000223525,ENSG00000252552,ENSG00000287697,ENSG00000116161
chr1	174999218	175000456	1:174999218-175000456	ENSG00000223828,ENSG00000231378,ENSG00000237249,ENSG00000223525,ENSG00000235869,ENSG00000252552,ENSG00000287697,ENSG00000116161
chr1	175023114	175023705	1:175023114-175023705	ENSG00000223828,ENSG00000231378,ENSG00000237249,ENSG00000223525,ENSG00000252552,ENSG00000287697,ENSG00000116161,ENSG00000120333,ENSG00000206659,ENSG00000181101
chr1	175029279	175029498	1:175029279-175029498	ENSG00000120333,ENSG00000206659,ENSG00000181101
chr1	175029757	175029980	1:175029757-175029980	ENSG00000203737,ENSG00000223828,ENSG00000237249,ENSG00000223525,ENSG00000120333,ENSG00000206659,ENSG00000181101,ENSG00000232463,ENSG00000253025,ENSG00000286754
chr1	175072356	175072705	1:175072356-175072705	ENSG00000181101,ENSG00000120332
chr1	175124972	175125501	1:175124972-175125501	ENSG00000203737,ENSG00000181101,ENSG00000233946
chr1	175146661	175147006	1:175146661-175147006	ENSG00000181101,ENSG00000233946,ENSG00000260990,ENSG00000252906,ENSG00000228686,ENSG00000253025,ENSG00000227815,ENSG00000231020,ENSG00000225904,ENSG00000116183,ENSG00000237514,ENSG00000286754
chr1	175154790	175155122	1:175154790-175155122	ENSG00000181101,ENSG00000233946,ENSG00000260990,ENSG00000228686,ENSG00000227815,ENSG00000225904,ENSG00000286754
chr1	175192714	175193209	1:175192714-175193209	ENSG00000235750,ENSG00000230687,ENSG00000233946,ENSG00000260990,ENSG00000228686
chr1	175209111	175209555	1:175209111-175209555	ENSG00000203737,ENSG00000235750,ENSG00000230687,ENSG00000233946,ENSG00000260990,ENSG00000252906,ENSG00000228686,ENSG00000225904,ENSG00000116183,ENSG00000286754
chr1	175319772	175320090	1:175319772-175320090	ENSG00000233946,ENSG00000260990
chr1	175373960	175374184	1:175373960-175374184	ENSG00000233946,ENSG00000252906,ENSG00000228686,ENSG00000232463,ENSG00000253025,ENSG00000227815,ENSG00000231020,ENSG00000225904,ENSG00000116183,ENSG00000237514,ENSG00000286754
chr1	175410011	175410285	1:175410011-175410285	ENSG00000203737,ENSG00000116147,ENSG00000227740,ENSG00000230777,ENSG00000252906,ENSG00000228686,ENSG00000232463,ENSG00000253025,ENSG00000227815,ENSG00000231020,ENSG00000225904,ENSG00000116183,ENSG00000237514,ENSG00000286754
chr1	175514423	175515018	1:175514423-175515018	ENSG00000235628,ENSG00000227740,ENSG00000230777,ENSG00000252906,ENSG00000228686,ENSG00000232463,ENSG00000253025,ENSG00000227815,ENSG00000231020,ENSG00000225904,ENSG00000116183,ENSG00000237514,ENSG00000286754,ENSG00000202609
chr1	175573358	175573846	1:175573358-175573846	ENSG00000235628,ENSG00000227740,ENSG00000230777,ENSG00000252906,ENSG00000228686,ENSG00000232463,ENSG00000253025,ENSG00000227815,ENSG00000231020,ENSG00000225904,ENSG00000116183,ENSG00000237514,ENSG00000286754,ENSG00000202609,ENSG00000236720
chr1	175591226	175591526	1:175591226-175591526	ENSG00000235628,ENSG00000227740,ENSG00000230777,ENSG00000252906,ENSG00000228686,ENSG00000232463,ENSG00000253025,ENSG00000227815,ENSG00000231020,ENSG00000225904,ENSG00000116183,ENSG00000237514,ENSG00000286754,ENSG00000202609,ENSG00000236720
chr1	175599184	175599445	1:175599184-175599445	ENSG00000235628,ENSG00000227740,ENSG00000230777,ENSG00000252906,ENSG00000228686,ENSG00000232463,ENSG00000253025,ENSG00000227815,ENSG00000231020,ENSG00000225904,ENSG00000116183,ENSG00000237514,ENSG00000286754
chr1	175600861	175601180	1:175600861-175601180	ENSG00000235628,ENSG00000227740,ENSG00000230777,ENSG00000252906,ENSG00000228686,ENSG00000232463,ENSG00000253025,ENSG00000227815,ENSG00000231020,ENSG00000225904,ENSG00000116183,ENSG00000237514
chr1	175840325	175840571	1:175840325-175840571	ENSG00000224718,ENSG00000227740,ENSG00000230777,ENSG00000252906,ENSG00000228686,ENSG00000232463,ENSG00000253025,ENSG00000227815,ENSG00000231020,ENSG00000225904,ENSG00000116183,ENSG00000237514,ENSG00000286754
chr1	175888102	175888382	1:175888102-175888382	ENSG00000224718,ENSG00000227740,ENSG00000230777,ENSG00000252906,ENSG00000228686,ENSG00000273629,ENSG00000232463,ENSG00000253025,ENSG00000227815,ENSG00000231020,ENSG00000225904,ENSG00000116183,ENSG00000237514,ENSG00000286754
chr1	176206627	176207833	1:176206627-176207833	ENSG00000143207,ENSG00000252906,ENSG00000228686,ENSG00000236021,ENSG00000273629,ENSG00000232463,ENSG00000253025,ENSG00000227815,ENSG00000231020,ENSG00000225904,ENSG00000237514,ENSG00000286754
chr1	177170747	177171204	1:177170747-177171204	ENSG00000225904,ENSG00000116183,ENSG00000237514,ENSG00000286754,ENSG00000152092,ENSG00000202609,ENSG00000198797,ENSG00000224968,ENSG00000227579,ENSG00000236720
chr1	177181558	177181975	1:177181558-177181975	ENSG00000227815,ENSG00000231020,ENSG00000225904,ENSG00000116183,ENSG00000237514,ENSG00000286754,ENSG00000152092,ENSG00000202609,ENSG00000198797,ENSG00000224968,ENSG00000227579,ENSG00000236720,ENSG00000120341
chr1	178037543	178038135	1:178037543-178038135	ENSG00000224968,ENSG00000227579,ENSG00000236720,ENSG00000120341,ENSG00000254154,ENSG00000242193,ENSG00000276563
chr1	178055093	178055456	1:178055093-178055456	ENSG00000227579,ENSG00000236720,ENSG00000120341,ENSG00000254154,ENSG00000242193,ENSG00000276563,ENSG00000224687
chr1	178067147	178067399	1:178067147-178067399	ENSG00000227579,ENSG00000236720,ENSG00000120341,ENSG00000276563
chr1	178086918	178087111	1:178086918-178087111	ENSG00000120341,ENSG00000276563,ENSG00000224687,ENSG00000075391
chr1	178093559	178094653	1:178093559-178094653	ENSG00000120341,ENSG00000276563,ENSG00000224687,ENSG00000075391
chr1	178133363	178133769	1:178133363-178133769	ENSG00000120341,ENSG00000276563,ENSG00000075391
chr1	178192484	178192981	1:178192484-178192981	ENSG00000227579,ENSG00000236720,ENSG00000120341,ENSG00000276563,ENSG00000270575
chr1	178275582	178275832	1:178275582-178275832	ENSG00000224968,ENSG00000227579,ENSG00000236720,ENSG00000120341,ENSG00000276563,ENSG00000213058,ENSG00000285910,ENSG00000240021
chr1	178283104	178283692	1:178283104-178283692	ENSG00000227579,ENSG00000120341,ENSG00000276563,ENSG00000213058,ENSG00000285910,ENSG00000240021
chr1	178284108	178284326	1:178284108-178284326	ENSG00000227579,ENSG00000120341,ENSG00000276563,ENSG00000213058,ENSG00000285910,ENSG00000240021
chr1	178310731	178310999	1:178310731-178310999	ENSG00000227579,ENSG00000236720,ENSG00000120341,ENSG00000213058,ENSG00000188585,ENSG00000285910,ENSG00000240021,ENSG00000201347
chr1	178320559	178320779	1:178320559-178320779	ENSG00000213058,ENSG00000285910,ENSG00000240021
chr1	178344402	178344866	1:178344402-178344866	ENSG00000224968,ENSG00000227579,ENSG00000236720,ENSG00000120341,ENSG00000075391,ENSG00000213058,ENSG00000285910,ENSG00000240021
chr1	178486749	178487155	1:178486749-178487155	ENSG00000213058,ENSG00000188585,ENSG00000264809,ENSG00000285910,ENSG00000240021
chr1	178542385	178543485	1:178542385-178543485	ENSG00000285910,ENSG00000240021,ENSG00000213057,ENSG00000201347,ENSG00000273384,ENSG00000266417,ENSG00000273062,ENSG00000116191,ENSG00000228196,ENSG00000201791,ENSG00000116194
chr1	178608308	178608898	1:178608308-178608898	ENSG00000224968,ENSG00000227579,ENSG00000236720,ENSG00000213058,ENSG00000285910,ENSG00000240021,ENSG00000213057,ENSG00000201347,ENSG00000273384,ENSG00000266417,ENSG00000273062,ENSG00000116191,ENSG00000116194,ENSG00000224620,ENSG00000236539
chr1	178694675	178695181	1:178694675-178695181	ENSG00000240021,ENSG00000201347,ENSG00000273384,ENSG00000266417,ENSG00000224620
chr1	178724881	178726505	1:178724881-178726505	ENSG00000285910,ENSG00000240021,ENSG00000201347,ENSG00000273384,ENSG00000266417,ENSG00000273062,ENSG00000116191,ENSG00000228196,ENSG00000201791,ENSG00000116194
chr1	178753536	178753797	1:178753536-178753797	ENSG00000240021,ENSG00000213057,ENSG00000201347,ENSG00000273384,ENSG00000266417,ENSG00000228196,ENSG00000201791
chr1	178931940	178932144	1:178931940-178932144	ENSG00000116194
chr1	178942697	178943123	1:178942697-178943123	ENSG00000116194,ENSG00000224620,ENSG00000236539
chr1	178973766	178974006	1:178973766-178974006	ENSG00000285910,ENSG00000240021,ENSG00000201347,ENSG00000273384,ENSG00000116194,ENSG00000236539
chr1	179002630	179003118	1:179002630-179003118	ENSG00000285910,ENSG00000240021,ENSG00000213057,ENSG00000201347,ENSG00000116194,ENSG00000224620,ENSG00000236539
chr1	179016860	179017327	1:179016860-179017327	ENSG00000116194
chr1	179025647	179026719	1:179025647-179026719	ENSG00000285910,ENSG00000240021,ENSG00000116194,ENSG00000116199,ENSG00000232750,ENSG00000186283,ENSG00000212338,ENSG00000201619,ENSG00000231564
chr1	179034738	179035017	1:179034738-179035017	ENSG00000116199,ENSG00000232750
chr1	179047086	179047687	1:179047086-179047687	ENSG00000116194,ENSG00000232750,ENSG00000212338,ENSG00000223794,ENSG00000228191,ENSG00000224620,ENSG00000236539
chr1	179081416	179082567	1:179081416-179082567	ENSG00000186283,ENSG00000212338,ENSG00000201619,ENSG00000231564,ENSG00000223794,ENSG00000162779,ENSG00000224620
chr1	179129554	179129920	1:179129554-179129920	ENSG00000143322,ENSG00000234041,ENSG00000212338,ENSG00000201619,ENSG00000231564,ENSG00000223794,ENSG00000228191
chr1	179141769	179142027	1:179141769-179142027	ENSG00000143322,ENSG00000234041,ENSG00000212338
chr1	179175429	179175886	1:179175429-179175886	ENSG00000143322,ENSG00000234041,ENSG00000231905,ENSG00000212338,ENSG00000201619,ENSG00000231564,ENSG00000223794,ENSG00000228191,ENSG00000224620
chr1	179218072	179218525	1:179218072-179218525	ENSG00000143322,ENSG00000212338,ENSG00000201619,ENSG00000231564,ENSG00000225711,ENSG00000223794,ENSG00000228191
chr1	179228923	179230014	1:179228923-179230014	ENSG00000143322,ENSG00000212338,ENSG00000201619,ENSG00000231564,ENSG00000225711,ENSG00000223794,ENSG00000228191
chr1	179293468	179294241	1:179293468-179294241	ENSG00000186283,ENSG00000212338,ENSG00000201619,ENSG00000231564,ENSG00000223794,ENSG00000228191,ENSG00000057252,ENSG00000162779,ENSG00000224620,ENSG00000236539
chr1	179365509	179366414	1:179365509-179366414	ENSG00000186283,ENSG00000212338,ENSG00000201619,ENSG00000231564,ENSG00000223794,ENSG00000228191,ENSG00000057252,ENSG00000162779,ENSG00000224620,ENSG00000236539
chr1	179575838	179576125	1:179575838-179576125	ENSG00000224620,ENSG00000236539,ENSG00000261250,ENSG00000116218,ENSG00000251875,ENSG00000227141
chr1	179586280	179586696	1:179586280-179586696	ENSG00000224620,ENSG00000236539,ENSG00000261250,ENSG00000116218,ENSG00000251875,ENSG00000227141,ENSG00000261060,ENSG00000162782
chr1	179591605	179592133	1:179591605-179592133	ENSG00000224620,ENSG00000236539,ENSG00000261250,ENSG00000227141,ENSG00000261060,ENSG00000162782
chr1	179709795	179710386	1:179709795-179710386	ENSG00000224620,ENSG00000236539,ENSG00000261250,ENSG00000243062,ENSG00000143340,ENSG00000229407,ENSG00000231966,ENSG00000223450,ENSG00000265435
chr1	179743035	179743914	1:179743035-179743914	ENSG00000224620,ENSG00000243062,ENSG00000143340,ENSG00000231966
chr1	179809793	179810077	1:179809793-179810077	ENSG00000224620,ENSG00000236539,ENSG00000261250,ENSG00000229407,ENSG00000231966
chr1	179814669	179815082	1:179814669-179815082	ENSG00000224620,ENSG00000236539,ENSG00000261250,ENSG00000229407,ENSG00000231966,ENSG00000223450
chr1	179867704	179868133	1:179867704-179868133	ENSG00000231966,ENSG00000169905,ENSG00000264916,ENSG00000235145,ENSG00000223450
chr1	179877758	179878024	1:179877758-179878024	ENSG00000169905,ENSG00000272906,ENSG00000143337,ENSG00000264916,ENSG00000223450
chr1	179882140	179883334	1:179882140-179883334	ENSG00000169905,ENSG00000272906,ENSG00000143337,ENSG00000264916,ENSG00000260360,ENSG00000135837,ENSG00000235145,ENSG00000223450
chr1	179888041	179888321	1:179888041-179888321	ENSG00000272906,ENSG00000143337,ENSG00000264916,ENSG00000261831,ENSG00000235145,ENSG00000223450
chr1	179954268	179955265	1:179954268-179955265	ENSG00000231966,ENSG00000169905,ENSG00000272906,ENSG00000143337,ENSG00000264916,ENSG00000261831,ENSG00000260360,ENSG00000135837,ENSG00000235145,ENSG00000223450
chr1	180131537	180131807	1:180131537-180131807	ENSG00000223450,ENSG00000261817
chr1	180154406	180155275	1:180154406-180155275	ENSG00000231966,ENSG00000264916,ENSG00000135837,ENSG00000235145,ENSG00000223450,ENSG00000261817,ENSG00000116260,ENSG00000235060,ENSG00000265435
chr1	180163152	180163377	1:180163152-180163377	ENSG00000235145,ENSG00000223450,ENSG00000261817,ENSG00000116260,ENSG00000265435
chr1	180168652	180168980	1:180168652-180168980	ENSG00000231966,ENSG00000135837,ENSG00000235145,ENSG00000223450,ENSG00000261817,ENSG00000116260,ENSG00000235060,ENSG00000265435
chr1	180178792	180179058	1:180178792-180179058	ENSG00000264916,ENSG00000135837,ENSG00000223450,ENSG00000261817,ENSG00000265435
chr1	180229347	180230153	1:180229347-180230153	ENSG00000121454,ENSG00000235060,ENSG00000265435
chr1	180230686	180231123	1:180230686-180231123	ENSG00000121454,ENSG00000235060,ENSG00000265435
chr1	180234492	180235217	1:180234492-180235217	ENSG00000121454,ENSG00000235060,ENSG00000265435
chr1	180242112	180242341	1:180242112-180242341	ENSG00000121454,ENSG00000235060,ENSG00000265435
chr1	180344018	180344406	1:180344018-180344406	ENSG00000235060,ENSG00000265435
chr1	180502187	180503318	1:180502187-180503318	ENSG00000230124,ENSG00000235060,ENSG00000265435,ENSG00000236719,ENSG00000206905,ENSG00000283575
chr1	180515955	180516250	1:180515955-180516250	ENSG00000230124,ENSG00000265435,ENSG00000236719,ENSG00000206905,ENSG00000143324,ENSG00000283575
chr1	180562886	180563077	1:180562886-180563077	ENSG00000236719,ENSG00000283575
chr1	180581699	180582280	1:180581699-180582280	ENSG00000236719,ENSG00000283575
chr1	180611263	180611542	1:180611263-180611542	ENSG00000143324,ENSG00000283575
chr1	180631754	180632699	1:180631754-180632699	ENSG00000235060,ENSG00000265435,ENSG00000143324,ENSG00000283575
chr1	180852070	180852515	1:180852070-180852515	ENSG00000143324,ENSG00000283575
chr1	180912518	180913306	1:180912518-180913306	ENSG00000225857,ENSG00000135835,ENSG00000251520
chr1	180926355	180927030	1:180926355-180927030	ENSG00000225857,ENSG00000135835,ENSG00000232586,ENSG00000251520,ENSG00000270711
chr1	180934639	180934979	1:180934639-180934979	ENSG00000135835,ENSG00000251520
chr1	180937778	180937973	1:180937778-180937973	ENSG00000135835,ENSG00000251520,ENSG00000270711
chr1	180953850	180954453	1:180953850-180954453	ENSG00000135835,ENSG00000232586,ENSG00000251520,ENSG00000270711
chr1	180981667	180982108	1:180981667-180982108	ENSG00000243155,ENSG00000251520,ENSG00000270711,ENSG00000135823
chr1	181013196	181013402	1:181013196-181013402	ENSG00000270711
chr1	181015211	181015569	1:181015211-181015569	ENSG00000251520,ENSG00000270711,ENSG00000135823,ENSG00000153029
chr1	181022001	181023444	1:181022001-181023444	ENSG00000135823,ENSG00000153029
chr1	181033626	181034213	1:181033626-181034213	ENSG00000135823,ENSG00000153029
chr1	181044524	181044891	1:181044524-181044891	ENSG00000153029
chr1	181062759	181063108	1:181062759-181063108	-
chr1	181084333	181084521	1:181084333-181084521	ENSG00000162783
chr1	181087479	181087669	1:181087479-181087669	ENSG00000162783
chr1	181088504	181088891	1:181088504-181088891	ENSG00000162783
chr1	181089891	181090336	1:181089891-181090336	ENSG00000162783
chr1	181099618	181100027	1:181099618-181100027	ENSG00000162783
chr1	181104799	181105838	1:181104799-181105838	ENSG00000162783
chr1	181128471	181128912	1:181128471-181128912	-
chr1	181131441	181131736	1:181131441-181131736	-
chr1	181141408	181141588	1:181141408-181141588	ENSG00000162783
chr1	181142499	181142766	1:181142499-181142766	ENSG00000251520,ENSG00000270711,ENSG00000153029,ENSG00000162783,ENSG00000179452
chr1	181149665	181149951	1:181149665-181149951	-
chr1	181152929	181153361	1:181152929-181153361	ENSG00000179452
chr1	181159504	181159700	1:181159504-181159700	-
chr1	181166489	181166831	1:181166489-181166831	ENSG00000270711,ENSG00000237292,ENSG00000179452
chr1	181180037	181180282	1:181180037-181180282	ENSG00000237292,ENSG00000179452
chr1	181189844	181190327	1:181189844-181190327	ENSG00000283575,ENSG00000237292,ENSG00000225359,ENSG00000179452,ENSG00000273573,ENSG00000252977,ENSG00000288574,ENSG00000272880,ENSG00000222397
chr1	181424965	181425360	1:181424965-181425360	ENSG00000225359,ENSG00000179452,ENSG00000273573,ENSG00000252977,ENSG00000288574,ENSG00000272880,ENSG00000222397
chr1	181430443	181430717	1:181430443-181430717	ENSG00000179452,ENSG00000273573,ENSG00000252977,ENSG00000288574,ENSG00000272880,ENSG00000222397
chr1	181485741	181486264	1:181485741-181486264	ENSG00000198216,ENSG00000273573,ENSG00000252977,ENSG00000288574,ENSG00000272880,ENSG00000222397
chr1	182029470	182030200	1:182029470-182030200	ENSG00000179452,ENSG00000273573,ENSG00000252977,ENSG00000288574,ENSG00000272880,ENSG00000222397,ENSG00000287452,ENSG00000179930,ENSG00000232309,ENSG00000206764,ENSG00000228664,ENSG00000231684,ENSG00000203730,ENSG00000203729
chr1	182069076	182069303	1:182069076-182069303	ENSG00000273573,ENSG00000252977,ENSG00000288574,ENSG00000272880,ENSG00000222397,ENSG00000287452,ENSG00000179930,ENSG00000224810,ENSG00000203730,ENSG00000203729
chr1	182085020	182085199	1:182085020-182085199	ENSG00000273573,ENSG00000252977,ENSG00000288574,ENSG00000272880,ENSG00000222397,ENSG00000287452,ENSG00000225982,ENSG00000232309,ENSG00000206764,ENSG00000228664,ENSG00000231684,ENSG00000135821,ENSG00000203730,ENSG00000203729,ENSG00000233537
chr1	182114738	182114924	1:182114738-182114924	ENSG00000232309,ENSG00000206764,ENSG00000228664,ENSG00000203730,ENSG00000203729
chr1	182144078	182144353	1:182144078-182144353	ENSG00000228918,ENSG00000232309,ENSG00000206764,ENSG00000228664,ENSG00000231684,ENSG00000135821,ENSG00000203730,ENSG00000203729
chr1	182147259	182147604	1:182147259-182147604	ENSG00000232309,ENSG00000206764,ENSG00000228664,ENSG00000231684,ENSG00000135821,ENSG00000203730,ENSG00000203729
chr1	182149466	182149717	1:182149466-182149717	ENSG00000252977,ENSG00000288574,ENSG00000272880,ENSG00000222397,ENSG00000228918,ENSG00000232309,ENSG00000232096,ENSG00000206764,ENSG00000228664,ENSG00000231684,ENSG00000135821,ENSG00000203730,ENSG00000203729
chr1	182175438	182175685	1:182175438-182175685	ENSG00000228918,ENSG00000232096,ENSG00000206764,ENSG00000228664,ENSG00000231684
chr1	182259197	182259798	1:182259197-182259798	ENSG00000273573,ENSG00000252977,ENSG00000288574,ENSG00000272880,ENSG00000222397,ENSG00000228918,ENSG00000232309,ENSG00000206764,ENSG00000228664,ENSG00000231684,ENSG00000203730,ENSG00000203729
chr1	182300080	182300327	1:182300080-182300327	ENSG00000222397,ENSG00000228918,ENSG00000232309,ENSG00000206764,ENSG00000228664,ENSG00000231684,ENSG00000135821,ENSG00000203730,ENSG00000203729
chr1	182382327	182382517	1:182382327-182382517	ENSG00000206764,ENSG00000228664,ENSG00000231684,ENSG00000135821,ENSG00000203730,ENSG00000203729
chr1	182391308	182392313	1:182391308-182392313	ENSG00000232309,ENSG00000206764,ENSG00000228664,ENSG00000231684,ENSG00000135821,ENSG00000203730,ENSG00000203729
chr1	182430755	182430983	1:182430755-182430983	ENSG00000252977,ENSG00000288574,ENSG00000272880,ENSG00000222397,ENSG00000203730,ENSG00000203729,ENSG00000121446,ENSG00000270443,ENSG00000233537
chr1	182484601	182485020	1:182484601-182485020	ENSG00000252977,ENSG00000288574,ENSG00000272880,ENSG00000222397,ENSG00000203729,ENSG00000121446,ENSG00000233537,ENSG00000276839,ENSG00000135824,ENSG00000227181
chr1	182493118	182493512	1:182493118-182493512	ENSG00000121446,ENSG00000233537,ENSG00000276839
chr1	182588738	182589310	1:182588738-182589310	ENSG00000135828,ENSG00000276839,ENSG00000227181,ENSG00000271269
chr1	182604153	182604727	1:182604153-182604727	ENSG00000135828,ENSG00000276839,ENSG00000143333,ENSG00000135824,ENSG00000227181,ENSG00000271269,ENSG00000135838
chr1	182615818	182616500	1:182615818-182616500	ENSG00000135828,ENSG00000276839,ENSG00000143333,ENSG00000261504,ENSG00000135824,ENSG00000227181,ENSG00000271269,ENSG00000135838
chr1	182624587	182624832	1:182624587-182624832	ENSG00000261504,ENSG00000135824,ENSG00000227181,ENSG00000271269
chr1	182629682	182630246	1:182629682-182630246	ENSG00000261504,ENSG00000135824,ENSG00000227181,ENSG00000271269
chr1	182781900	182782582	1:182781900-182782582	ENSG00000233537,ENSG00000276839,ENSG00000143333,ENSG00000135824,ENSG00000227181,ENSG00000271269,ENSG00000135838
chr1	182789285	182789838	1:182789285-182789838	ENSG00000135828,ENSG00000276839,ENSG00000143333,ENSG00000135824,ENSG00000227181,ENSG00000271269,ENSG00000135838
chr1	182795557	182795875	1:182795557-182795875	ENSG00000276839,ENSG00000135824,ENSG00000227181,ENSG00000271269,ENSG00000135838
chr1	182839034	182840136	1:182839034-182840136	ENSG00000227181,ENSG00000287808,ENSG00000135829
chr1	182952818	182953026	1:182952818-182953026	ENSG00000157060,ENSG00000224040,ENSG00000285609,ENSG00000226570,ENSG00000176855,ENSG00000207472,ENSG00000287929,ENSG00000233562
chr1	182956296	182956552	1:182956296-182956552	ENSG00000157060,ENSG00000224040,ENSG00000285609,ENSG00000226570,ENSG00000176855,ENSG00000207472,ENSG00000224468,ENSG00000287929,ENSG00000233562
chr1	183022778	183023000	1:183022778-183023000	ENSG00000176855,ENSG00000207472,ENSG00000135862,ENSG00000224468,ENSG00000287929,ENSG00000233562
chr1	183023220	183024191	1:183023220-183024191	ENSG00000224040,ENSG00000285609,ENSG00000176855,ENSG00000207472,ENSG00000135862,ENSG00000224468,ENSG00000287929,ENSG00000233562
chr1	183040108	183040645	1:183040108-183040645	ENSG00000224040,ENSG00000285609,ENSG00000207472,ENSG00000135862,ENSG00000224468,ENSG00000287929,ENSG00000233562
chr1	183186042	183186348	1:183186042-183186348	ENSG00000224040,ENSG00000285609,ENSG00000207472,ENSG00000224468,ENSG00000058085,ENSG00000287929,ENSG00000233562
chr1	183194896	183195095	1:183194896-183195095	ENSG00000207472,ENSG00000224468,ENSG00000058085,ENSG00000287929,ENSG00000233562
chr1	183219149	183219352	1:183219149-183219352	ENSG00000207472,ENSG00000224468,ENSG00000287929,ENSG00000233562
chr1	183416836	183417159	1:183416836-183417159	ENSG00000157064,ENSG00000287929,ENSG00000233562,ENSG00000286372
chr1	183471057	183471972	1:183471057-183471972	ENSG00000232860,ENSG00000116698
chr1	183472246	183472714	1:183472246-183472714	ENSG00000232860,ENSG00000116698
chr1	183478325	183478571	1:183478325-183478571	ENSG00000232860,ENSG00000116698
chr1	183543571	183543863	1:183543571-183543863	ENSG00000287929,ENSG00000233562,ENSG00000286372,ENSG00000232860,ENSG00000116698
chr1	183554718	183554999	1:183554718-183554999	ENSG00000116698
chr1	183567396	183567988	1:183567396-183567988	ENSG00000287929,ENSG00000233562,ENSG00000286372,ENSG00000116701
chr1	183580243	183580644	1:183580243-183580644	ENSG00000287929,ENSG00000233562,ENSG00000286372,ENSG00000116701
chr1	183583483	183583714	1:183583483-183583714	ENSG00000116701
chr1	183590452	183590886	1:183590452-183590886	ENSG00000287929,ENSG00000233562,ENSG00000286372,ENSG00000116701,ENSG00000286966
chr1	183604606	183605060	1:183604606-183605060	ENSG00000116701,ENSG00000286966
chr1	183609409	183609587	1:183609409-183609587	ENSG00000286372,ENSG00000286966
chr1	183633713	183633975	1:183633713-183633975	ENSG00000162704,ENSG00000143344
chr1	183635529	183636196	1:183635529-183636196	ENSG00000162704,ENSG00000143344,ENSG00000173627
chr1	183645632	183645972	1:183645632-183645972	ENSG00000162704,ENSG00000143344,ENSG00000173627,ENSG00000270994
chr1	183731354	183731558	1:183731354-183731558	ENSG00000270994,ENSG00000227554
chr1	183804962	183805388	1:183804962-183805388	ENSG00000143344,ENSG00000270994,ENSG00000227554
chr1	183896494	183896930	1:183896494-183896930	ENSG00000287929,ENSG00000286372,ENSG00000270994,ENSG00000227554
chr1	183901917	183902284	1:183901917-183902284	ENSG00000270994,ENSG00000227554
chr1	183911365	183911640	1:183911365-183911640	ENSG00000173627,ENSG00000270994,ENSG00000227554
chr1	183915926	183916366	1:183915926-183916366	ENSG00000173627,ENSG00000270994,ENSG00000227554
chr1	183956550	183957126	1:183956550-183957126	ENSG00000233562,ENSG00000270994,ENSG00000227554,ENSG00000198756,ENSG00000198860,ENSG00000199840
chr1	184031433	184031654	1:184031433-184031654	ENSG00000198756,ENSG00000198860
chr1	184036481	184037732	1:184036481-184037732	ENSG00000198756,ENSG00000198860
chr1	184051453	184052190	1:184051453-184052190	ENSG00000198860
chr1	184152406	184152850	1:184152406-184152850	ENSG00000286655,ENSG00000199840
chr1	184222583	184222833	1:184222583-184222833	ENSG00000199840
chr1	184242594	184242898	1:184242594-184242898	ENSG00000199840,ENSG00000244568
chr1	184296443	184297043	1:184296443-184297043	ENSG00000199840,ENSG00000207080,ENSG00000231791,ENSG00000244568,ENSG00000230470
chr1	184329294	184329548	1:184329294-184329548	ENSG00000207080,ENSG00000231791,ENSG00000244568
chr1	184380541	184380724	1:184380541-184380724	ENSG00000244568,ENSG00000271387,ENSG00000116667,ENSG00000230470
chr1	184386854	184387930	1:184386854-184387930	ENSG00000244568,ENSG00000271387,ENSG00000116667,ENSG00000230470
chr1	184456094	184456732	1:184456094-184456732	ENSG00000244568,ENSG00000230470
chr1	184465716	184466068	1:184465716-184466068	ENSG00000230470
chr1	184483361	184483701	1:184483361-184483701	ENSG00000116667,ENSG00000230470
chr1	184491614	184491997	1:184491614-184491997	ENSG00000244568,ENSG00000116667,ENSG00000230470
chr1	184533182	184533368	1:184533182-184533368	ENSG00000244568,ENSG00000116667,ENSG00000230470
chr1	184567744	184568045	1:184567744-184568045	ENSG00000116667,ENSG00000230470,ENSG00000232036
chr1	184583823	184584111	1:184583823-184584111	ENSG00000116667,ENSG00000230470,ENSG00000232036
chr1	184663917	184664562	1:184663917-184664562	ENSG00000285847,ENSG00000286378
chr1	184747360	184747610	1:184747360-184747610	ENSG00000116406
chr1	184754244	184755377	1:184754244-184755377	ENSG00000116406
chr1	184770326	184770505	1:184770326-184770505	-
chr1	184792660	184793021	1:184792660-184793021	ENSG00000252222,ENSG00000260976,ENSG00000201312,ENSG00000232792,ENSG00000201421
chr1	184805692	184806058	1:184805692-184806058	ENSG00000135842,ENSG00000252222,ENSG00000260976,ENSG00000201312,ENSG00000232792
chr1	184806408	184806747	1:184806408-184806747	ENSG00000135842,ENSG00000252222,ENSG00000260976,ENSG00000201312
chr1	184838595	184838922	1:184838595-184838922	ENSG00000252222
chr1	184840561	184840776	1:184840561-184840776	ENSG00000252222
chr1	184843852	184844033	1:184843852-184844033	ENSG00000252222
chr1	184854555	184854735	1:184854555-184854735	ENSG00000252222
chr1	184867036	184867482	1:184867036-184867482	ENSG00000135842,ENSG00000252222,ENSG00000201312
chr1	184890557	184890945	1:184890557-184890945	ENSG00000135842,ENSG00000252222
chr1	184930445	184930980	1:184930445-184930980	ENSG00000252222,ENSG00000260976,ENSG00000201312
chr1	184954356	184954561	1:184954356-184954561	ENSG00000201312
chr1	184973625	184974648	1:184973625-184974648	ENSG00000135842,ENSG00000252222,ENSG00000260976,ENSG00000201312
chr1	184982061	184982399	1:184982061-184982399	ENSG00000135842,ENSG00000252222,ENSG00000260976,ENSG00000201312,ENSG00000232792
chr1	185045114	185045997	1:185045114-185045997	ENSG00000260976,ENSG00000201312,ENSG00000121481,ENSG00000232792,ENSG00000121486,ENSG00000116668,ENSG00000213051
chr1	185058242	185058554	1:185058242-185058554	ENSG00000201312,ENSG00000121481,ENSG00000232792
chr1	185156490	185157554	1:185156490-185157554	ENSG00000201312,ENSG00000232792,ENSG00000121486,ENSG00000116668,ENSG00000231084,ENSG00000213051,ENSG00000206640,ENSG00000233583
chr1	185170150	185170678	1:185170150-185170678	ENSG00000260976,ENSG00000201312,ENSG00000232792,ENSG00000121486,ENSG00000116668,ENSG00000231084,ENSG00000213051,ENSG00000201421,ENSG00000206640,ENSG00000233583,ENSG00000252612
chr1	185284612	185284971	1:185284612-185284971	ENSG00000213051,ENSG00000201421,ENSG00000206640,ENSG00000233583,ENSG00000252612,ENSG00000238061,ENSG00000279838,ENSG00000116679,ENSG00000279401,ENSG00000261729,ENSG00000116690
chr1	185292418	185292621	1:185292418-185292621	ENSG00000213051,ENSG00000201421,ENSG00000206640,ENSG00000233583,ENSG00000252612,ENSG00000238061,ENSG00000279838,ENSG00000116679
chr1	185316117	185316873	1:185316117-185316873	ENSG00000206640,ENSG00000116679,ENSG00000273004,ENSG00000270920,ENSG00000261729
chr1	185317193	185318059	1:185317193-185318059	ENSG00000213051,ENSG00000201421,ENSG00000206640,ENSG00000233583,ENSG00000116679,ENSG00000273004,ENSG00000270920,ENSG00000279401,ENSG00000261729
chr1	185338838	185339641	1:185338838-185339641	ENSG00000213051,ENSG00000201421,ENSG00000116679,ENSG00000273004,ENSG00000261024,ENSG00000270920,ENSG00000279401
chr1	185345875	185346279	1:185345875-185346279	ENSG00000213051,ENSG00000201421,ENSG00000206640,ENSG00000233583,ENSG00000252612,ENSG00000116679,ENSG00000273004,ENSG00000261024,ENSG00000252407,ENSG00000270920,ENSG00000279401,ENSG00000261729
chr1	185420792	185421036	1:185420792-185421036	ENSG00000213051,ENSG00000252407,ENSG00000270920,ENSG00000279401,ENSG00000261729
chr1	185560009	185560223	1:185560009-185560223	ENSG00000201421,ENSG00000270920,ENSG00000279401,ENSG00000261729
chr1	185561675	185561943	1:185561675-185561943	ENSG00000201421,ENSG00000270920,ENSG00000279401,ENSG00000261729
chr1	185566974	185567312	1:185566974-185567312	ENSG00000213051,ENSG00000201421,ENSG00000206640,ENSG00000233583,ENSG00000252407,ENSG00000270920,ENSG00000279401,ENSG00000228309,ENSG00000261729
chr1	185568588	185568962	1:185568588-185568962	ENSG00000213051,ENSG00000201421,ENSG00000270920,ENSG00000279401,ENSG00000261729
chr1	185632700	185633226	1:185632700-185633226	ENSG00000228309,ENSG00000207108,ENSG00000201596,ENSG00000261729
chr1	185670320	185670578	1:185670320-185670578	ENSG00000213051,ENSG00000201421,ENSG00000206640,ENSG00000233583,ENSG00000270920,ENSG00000279401,ENSG00000261729
chr1	185733713	185734513	1:185733713-185734513	ENSG00000143341,ENSG00000288078
chr1	186102636	186102893	1:186102636-186102893	ENSG00000224691,ENSG00000288078,ENSG00000116690
chr1	186195304	186195850	1:186195304-186195850	ENSG00000143341,ENSG00000224691,ENSG00000288078,ENSG00000116690,ENSG00000202025
chr1	186374998	186375861	1:186374998-186375861	ENSG00000116690,ENSG00000047410,ENSG00000202025,ENSG00000157181
chr1	186404596	186404895	1:186404596-186404895	ENSG00000116690,ENSG00000047410,ENSG00000202025,ENSG00000157181,ENSG00000229739
chr1	186442675	186443116	1:186442675-186443116	ENSG00000116690,ENSG00000202025,ENSG00000229739,ENSG00000116703
chr1	186454981	186455244	1:186454981-186455244	ENSG00000116690,ENSG00000202025,ENSG00000229739,ENSG00000116703
chr1	186456847	186457041	1:186456847-186457041	ENSG00000229739,ENSG00000116703
chr1	186482665	186482916	1:186482665-186482916	ENSG00000116690,ENSG00000229739,ENSG00000273198
chr1	186511926	186512411	1:186511926-186512411	ENSG00000273198
chr1	186536423	186536651	1:186536423-186536651	ENSG00000273198,ENSG00000228238,ENSG00000271558,ENSG00000150732
chr1	186575521	186575725	1:186575521-186575725	ENSG00000228238,ENSG00000233196
chr1	186605694	186606014	1:186605694-186606014	ENSG00000233196,ENSG00000225462
chr1	186618484	186618730	1:186618484-186618730	ENSG00000288562,ENSG00000271558
chr1	186620971	186621244	1:186620971-186621244	ENSG00000233196,ENSG00000288562,ENSG00000271558,ENSG00000225462,ENSG00000274702
chr1	186626534	186627043	1:186626534-186627043	ENSG00000116690,ENSG00000233196,ENSG00000288562,ENSG00000073756,ENSG00000273129,ENSG00000271558,ENSG00000225462,ENSG00000274702,ENSG00000285894,ENSG00000222240,ENSG00000238054,ENSG00000271036
chr1	186680152	186681030	1:186680152-186681030	ENSG00000073756,ENSG00000273129
chr1	186739012	186739197	1:186739012-186739197	ENSG00000116690,ENSG00000271558,ENSG00000285894,ENSG00000226196
chr1	186760447	186760697	1:186760447-186760697	ENSG00000271558,ENSG00000271036
chr1	186776023	186776442	1:186776023-186776442	ENSG00000116690,ENSG00000271558,ENSG00000225462,ENSG00000274702,ENSG00000271036
chr1	186828866	186830102	1:186828866-186830102	ENSG00000116711
chr1	186838714	186839214	1:186838714-186839214	ENSG00000116711,ENSG00000225462
chr1	186845519	186845992	1:186845519-186845992	ENSG00000116711
chr1	186869599	186869962	1:186869599-186869962	ENSG00000116711,ENSG00000274702
chr1	186904095	186904501	1:186904095-186904501	-
chr1	186925964	186926179	1:186925964-186926179	ENSG00000271558,ENSG00000274702
chr1	186983348	186983586	1:186983348-186983586	ENSG00000116690,ENSG00000202025,ENSG00000271558,ENSG00000225462
chr1	187038801	187039206	1:187038801-187039206	ENSG00000116690,ENSG00000202025,ENSG00000230426,ENSG00000271558,ENSG00000225462,ENSG00000274702,ENSG00000285894,ENSG00000150732,ENSG00000222240,ENSG00000237283,ENSG00000238054,ENSG00000226486,ENSG00000271036,ENSG00000226196
chr1	187051756	187051999	1:187051756-187051999	ENSG00000230426,ENSG00000271558,ENSG00000225462,ENSG00000274702,ENSG00000285894,ENSG00000150732,ENSG00000238054,ENSG00000226486,ENSG00000271036,ENSG00000226196
chr1	187072451	187073354	1:187072451-187073354	ENSG00000230426,ENSG00000274702
chr1	187703726	187704007	1:187703726-187704007	ENSG00000271558,ENSG00000225462,ENSG00000274702,ENSG00000236401,ENSG00000223847,ENSG00000285894,ENSG00000252553
chr1	188249933	188250114	1:188249933-188250114	ENSG00000271558,ENSG00000225462,ENSG00000274702,ENSG00000285894,ENSG00000150732,ENSG00000222240,ENSG00000261182,ENSG00000224278,ENSG00000237283,ENSG00000238054,ENSG00000226486,ENSG00000271036,ENSG00000226196,ENSG00000252553,ENSG00000232212,ENSG00000238270,ENSG00000287472,ENSG00000230987,ENSG00000162670,ENSG00000237457
chr1	188397625	188397823	1:188397625-188397823	ENSG00000271558,ENSG00000225462,ENSG00000274702,ENSG00000285894,ENSG00000150732,ENSG00000222240,ENSG00000261182,ENSG00000225006,ENSG00000231022,ENSG00000237283,ENSG00000238054,ENSG00000226486,ENSG00000271036,ENSG00000226196,ENSG00000252553,ENSG00000232212,ENSG00000238270,ENSG00000287472,ENSG00000230987,ENSG00000162670,ENSG00000225811,ENSG00000237457,ENSG00000241505
chr1	188403046	188403231	1:188403046-188403231	ENSG00000271558,ENSG00000225462,ENSG00000274702,ENSG00000285894,ENSG00000150732,ENSG00000222240,ENSG00000261182,ENSG00000225006,ENSG00000231022,ENSG00000237283,ENSG00000238054,ENSG00000226486,ENSG00000271036,ENSG00000226196,ENSG00000252553,ENSG00000232212,ENSG00000238270,ENSG00000287472,ENSG00000230987,ENSG00000162670,ENSG00000225811
chr1	188466494	188466977	1:188466494-188466977	ENSG00000271558,ENSG00000225462,ENSG00000274702,ENSG00000285894,ENSG00000150732,ENSG00000222240,ENSG00000261182,ENSG00000225006,ENSG00000235083,ENSG00000231022,ENSG00000237283,ENSG00000238054,ENSG00000226486,ENSG00000271036,ENSG00000226196,ENSG00000252553,ENSG00000232212,ENSG00000238270,ENSG00000287472,ENSG00000230987,ENSG00000162670,ENSG00000225811,ENSG00000237457,ENSG00000241505,ENSG00000231175
chr1	188652798	188652989	1:188652798-188652989	ENSG00000271558,ENSG00000225462,ENSG00000274702,ENSG00000285894,ENSG00000150732,ENSG00000222240,ENSG00000225006,ENSG00000235083,ENSG00000231022,ENSG00000237283,ENSG00000238054,ENSG00000226486,ENSG00000271036,ENSG00000226196,ENSG00000252553,ENSG00000232212,ENSG00000238270,ENSG00000287472,ENSG00000230987,ENSG00000162670,ENSG00000225811
chr1	190759912	190760124	1:190759912-190760124	ENSG00000238054,ENSG00000226196,ENSG00000252553,ENSG00000232212,ENSG00000238270,ENSG00000287472,ENSG00000230987,ENSG00000162670,ENSG00000225811,ENSG00000237457,ENSG00000241505,ENSG00000231175,ENSG00000236025,ENSG00000238108,ENSG00000285638,ENSG00000228020,ENSG00000261642,ENSG00000271187,ENSG00000233882
chr1	190957544	190957772	1:190957544-190957772	ENSG00000271036,ENSG00000226196,ENSG00000252553,ENSG00000232212,ENSG00000238270,ENSG00000287472,ENSG00000230987,ENSG00000162670,ENSG00000225811,ENSG00000237457,ENSG00000241505,ENSG00000231175,ENSG00000236025,ENSG00000238108,ENSG00000285638,ENSG00000228020,ENSG00000261642,ENSG00000271187,ENSG00000233882,ENSG00000253148
chr1	191695892	191696300	1:191695892-191696300	ENSG00000252553,ENSG00000232212,ENSG00000238270,ENSG00000287472,ENSG00000230987,ENSG00000162670,ENSG00000225811,ENSG00000237457,ENSG00000241505,ENSG00000231175,ENSG00000285638,ENSG00000228020,ENSG00000261642,ENSG00000271187,ENSG00000233882,ENSG00000223344,ENSG00000226723,ENSG00000236792,ENSG00000253148
chr1	191823625	191824274	1:191823625-191824274	ENSG00000238270,ENSG00000287472,ENSG00000230987,ENSG00000162670,ENSG00000225811,ENSG00000237457,ENSG00000241505,ENSG00000285638,ENSG00000228020,ENSG00000261642,ENSG00000271187,ENSG00000233882,ENSG00000228215,ENSG00000223344,ENSG00000226723,ENSG00000236792,ENSG00000253148
chr1	191963422	191964036	1:191963422-191964036	ENSG00000252553,ENSG00000232212,ENSG00000238270,ENSG00000287472,ENSG00000230987,ENSG00000162670,ENSG00000225811,ENSG00000237457,ENSG00000241505,ENSG00000231175,ENSG00000285638,ENSG00000228020,ENSG00000261642,ENSG00000271187,ENSG00000233882,ENSG00000223344,ENSG00000226723,ENSG00000236792,ENSG00000253148
chr1	192045012	192045234	1:192045012-192045234	ENSG00000232212,ENSG00000230987,ENSG00000162670,ENSG00000225811,ENSG00000237457,ENSG00000241505,ENSG00000231175,ENSG00000285638,ENSG00000228020,ENSG00000261642,ENSG00000271187,ENSG00000233882,ENSG00000223344,ENSG00000226723,ENSG00000236792,ENSG00000253148
chr1	192148141	192148574	1:192148141-192148574	ENSG00000252553,ENSG00000232212,ENSG00000238270,ENSG00000287472,ENSG00000162670,ENSG00000225811,ENSG00000237457,ENSG00000241505,ENSG00000231175,ENSG00000285638,ENSG00000228020,ENSG00000261642,ENSG00000271187,ENSG00000233882,ENSG00000223344,ENSG00000150681,ENSG00000226723,ENSG00000236792,ENSG00000253148
chr1	192158116	192158578	1:192158116-192158578	ENSG00000230987,ENSG00000162670,ENSG00000237457,ENSG00000231175,ENSG00000285638,ENSG00000261642,ENSG00000271187,ENSG00000233882,ENSG00000223344,ENSG00000150681,ENSG00000226723,ENSG00000236792,ENSG00000253148
chr1	192170231	192170559	1:192170231-192170559	ENSG00000232212,ENSG00000238270,ENSG00000287472,ENSG00000230987,ENSG00000162670,ENSG00000225811,ENSG00000237457,ENSG00000241505,ENSG00000231175,ENSG00000285638,ENSG00000228020,ENSG00000261642,ENSG00000271187,ENSG00000233882,ENSG00000223344,ENSG00000150681,ENSG00000226723,ENSG00000236792,ENSG00000253148
chr1	192476994	192477286	1:192476994-192477286	ENSG00000127074,ENSG00000231767,ENSG00000283795
chr1	192489807	192490104	1:192489807-192490104	ENSG00000230987,ENSG00000162670,ENSG00000225811,ENSG00000285638,ENSG00000261642,ENSG00000271187,ENSG00000253148,ENSG00000090104,ENSG00000127074,ENSG00000231767,ENSG00000283795,ENSG00000116741,ENSG00000223075,ENSG00000234473,ENSG00000221680
chr1	192506788	192507086	1:192506788-192507086	ENSG00000236069,ENSG00000127074,ENSG00000231767,ENSG00000283795,ENSG00000234473
chr1	192516680	192517333	1:192516680-192517333	ENSG00000225811,ENSG00000241505,ENSG00000228020,ENSG00000236069,ENSG00000090104,ENSG00000127074,ENSG00000231767,ENSG00000283795,ENSG00000223075,ENSG00000234473
chr1	192530316	192530533	1:192530316-192530533	ENSG00000236069,ENSG00000231767,ENSG00000283795
chr1	192538834	192539206	1:192538834-192539206	ENSG00000236069,ENSG00000231767,ENSG00000283795
chr1	192539661	192539872	1:192539661-192539872	ENSG00000236069
chr1	192544938	192545301	1:192544938-192545301	-
chr1	192545968	192546411	1:192545968-192546411	-
chr1	192550920	192551293	1:192550920-192551293	ENSG00000090104,ENSG00000231767,ENSG00000283795,ENSG00000234473
chr1	192575480	192575983	1:192575480-192575983	ENSG00000090104,ENSG00000127074
chr1	192580548	192580964	1:192580548-192580964	ENSG00000090104
chr1	192605040	192605373	1:192605040-192605373	ENSG00000127074,ENSG00000231767,ENSG00000283795
chr1	192609145	192609476	1:192609145-192609476	ENSG00000241505,ENSG00000285638,ENSG00000261642,ENSG00000285280,ENSG00000253148,ENSG00000090104,ENSG00000127074,ENSG00000231767,ENSG00000283795,ENSG00000223075,ENSG00000234473,ENSG00000221680
chr1	192626787	192626980	1:192626787-192626980	ENSG00000285280,ENSG00000127074,ENSG00000231767,ENSG00000283795
chr1	192796047	192796399	1:192796047-192796399	ENSG00000231767,ENSG00000283795,ENSG00000228687,ENSG00000226814,ENSG00000116741,ENSG00000223075,ENSG00000234473
chr1	192808512	192809114	1:192808512-192809114	ENSG00000231767,ENSG00000283795,ENSG00000228687,ENSG00000226814,ENSG00000116741,ENSG00000223075,ENSG00000234473,ENSG00000116750
chr1	192904459	192904797	1:192904459-192904797	ENSG00000285280,ENSG00000231767,ENSG00000283795,ENSG00000116741,ENSG00000223075,ENSG00000234473
chr1	192936683	192937128	1:192936683-192937128	ENSG00000285280,ENSG00000231767,ENSG00000283795,ENSG00000223075,ENSG00000234473
chr1	192941971	192942237	1:192941971-192942237	ENSG00000285280,ENSG00000223075,ENSG00000234473
chr1	193058576	193058760	1:193058576-193058760	ENSG00000116750,ENSG00000238754,ENSG00000116747
chr1	193059084	193060035	1:193059084-193060035	ENSG00000234473,ENSG00000116750,ENSG00000238754,ENSG00000116747,ENSG00000134371,ENSG00000221680
chr1	193104629	193105705	1:193104629-193105705	ENSG00000116750,ENSG00000238754,ENSG00000116747,ENSG00000023572,ENSG00000134371,ENSG00000221680
chr1	193121646	193122597	1:193121646-193122597	ENSG00000116750,ENSG00000238754,ENSG00000116747,ENSG00000023572,ENSG00000134371,ENSG00000221680
chr1	193186204	193186933	1:193186204-193186933	ENSG00000134371,ENSG00000221680,ENSG00000162630,ENSG00000276735,ENSG00000232077
chr1	193406971	193407522	1:193406971-193407522	ENSG00000276735,ENSG00000232077,ENSG00000237213
chr1	193409007	193409213	1:193409007-193409213	ENSG00000276735,ENSG00000232077,ENSG00000237213
chr1	193417462	193417730	1:193417462-193417730	ENSG00000221680,ENSG00000276735,ENSG00000232077,ENSG00000286285,ENSG00000227240,ENSG00000237213,ENSG00000233057,ENSG00000231714,ENSG00000251813,ENSG00000228167
chr1	193418552	193418850	1:193418552-193418850	ENSG00000276735,ENSG00000232077,ENSG00000227240,ENSG00000237213
chr1	193462598	193462893	1:193462598-193462893	ENSG00000276735,ENSG00000232077,ENSG00000286285,ENSG00000227240
chr1	193558476	193558976	1:193558476-193558976	ENSG00000221680,ENSG00000276735,ENSG00000232077,ENSG00000227240,ENSG00000237213,ENSG00000231714,ENSG00000251813,ENSG00000228167,ENSG00000285718
chr1	193674456	193674679	1:193674456-193674679	ENSG00000276735,ENSG00000226640,ENSG00000237213
chr1	193685922	193686540	1:193685922-193686540	ENSG00000276735,ENSG00000232077,ENSG00000227240,ENSG00000226640,ENSG00000237011,ENSG00000237213,ENSG00000251813,ENSG00000228167,ENSG00000285718
chr1	194225859	194226182	1:194225859-194226182	ENSG00000221680,ENSG00000276735,ENSG00000232077,ENSG00000227240,ENSG00000237213,ENSG00000233057,ENSG00000231714,ENSG00000251813,ENSG00000228167,ENSG00000285718,ENSG00000227421
chr1	194289561	194289888	1:194289561-194289888	ENSG00000221680,ENSG00000276735,ENSG00000232077,ENSG00000227240,ENSG00000237213,ENSG00000233057,ENSG00000231714,ENSG00000251813,ENSG00000228167,ENSG00000285718,ENSG00000227421
chr1	194295672	194295954	1:194295672-194295954	ENSG00000221680,ENSG00000276735,ENSG00000232077,ENSG00000227240,ENSG00000237213,ENSG00000233057,ENSG00000231714,ENSG00000251813,ENSG00000228167,ENSG00000285718
chr1	195709906	195710141	1:195709906-195710141	ENSG00000251813,ENSG00000228167,ENSG00000285718,ENSG00000287364,ENSG00000227421,ENSG00000116785,ENSG00000244414,ENSG00000285986,ENSG00000134365,ENSG00000273844
chr1	195714369	195714554	1:195714369-195714554	ENSG00000228167,ENSG00000285718,ENSG00000287364,ENSG00000116785
chr1	195898744	195899243	1:195898744-195899243	ENSG00000251813,ENSG00000228167,ENSG00000285718,ENSG00000287364,ENSG00000227421,ENSG00000265986,ENSG00000116785,ENSG00000244414,ENSG00000285986,ENSG00000134365,ENSG00000080910,ENSG00000273844,ENSG00000134389,ENSG00000143278
chr1	195908196	195908379	1:195908196-195908379	ENSG00000251813,ENSG00000228167,ENSG00000285718,ENSG00000287364,ENSG00000227421,ENSG00000116785,ENSG00000244414,ENSG00000285986,ENSG00000134365,ENSG00000080910,ENSG00000273844,ENSG00000134389
chr1	196308219	196308470	1:196308219-196308470	ENSG00000285718,ENSG00000227421,ENSG00000265986,ENSG00000116785,ENSG00000244414,ENSG00000285986,ENSG00000134365,ENSG00000080910,ENSG00000273844,ENSG00000134389
chr1	196366759	196367328	1:196366759-196367328	ENSG00000227421,ENSG00000265986,ENSG00000116785,ENSG00000244414,ENSG00000285986,ENSG00000134365,ENSG00000080910,ENSG00000273844,ENSG00000134389
chr1	196376993	196377171	1:196376993-196377171	ENSG00000227421,ENSG00000265986,ENSG00000116785,ENSG00000285986,ENSG00000080910,ENSG00000273844,ENSG00000134389
chr1	196517235	196517414	1:196517235-196517414	ENSG00000227421,ENSG00000265986,ENSG00000116785,ENSG00000244414,ENSG00000285986,ENSG00000134365,ENSG00000080910,ENSG00000134389
chr1	196608673	196609628	1:196608673-196609628	ENSG00000162687,ENSG00000265986,ENSG00000116785,ENSG00000285986,ENSG00000080910
chr1	196651633	196652070	1:196651633-196652070	ENSG00000265986,ENSG00000000971,ENSG00000244414
chr1	197096144	197096437	1:197096144-197096437	ENSG00000244414,ENSG00000285986,ENSG00000134365,ENSG00000080910,ENSG00000273844,ENSG00000134389,ENSG00000143278,ENSG00000235748
chr1	197146173	197147136	1:197146173-197147136	ENSG00000244414,ENSG00000285986,ENSG00000134365,ENSG00000080910,ENSG00000273844,ENSG00000134389,ENSG00000143278,ENSG00000066279,ENSG00000235748,ENSG00000237861
chr1	197179094	197179425	1:197179094-197179425	ENSG00000244414,ENSG00000285986,ENSG00000134365,ENSG00000080910,ENSG00000273844,ENSG00000134389,ENSG00000143278,ENSG00000066279,ENSG00000235748,ENSG00000237861
chr1	197180268	197180522	1:197180268-197180522	ENSG00000244414,ENSG00000285986,ENSG00000134365,ENSG00000080910,ENSG00000273844,ENSG00000134389,ENSG00000143278,ENSG00000235748,ENSG00000177888,ENSG00000237861
chr1	197201046	197201760	1:197201046-197201760	ENSG00000116785,ENSG00000244414,ENSG00000285986,ENSG00000134365,ENSG00000080910,ENSG00000273844,ENSG00000134389,ENSG00000143278,ENSG00000066279,ENSG00000235748,ENSG00000177888,ENSG00000237861
chr1	197335918	197336170	1:197335918-197336170	ENSG00000116785,ENSG00000244414,ENSG00000285986,ENSG00000134365,ENSG00000080910,ENSG00000273844,ENSG00000134389,ENSG00000143278,ENSG00000237861,ENSG00000221879
chr1	197356933	197357176	1:197356933-197357176	ENSG00000244414,ENSG00000285986,ENSG00000134365,ENSG00000273844,ENSG00000134389,ENSG00000143278,ENSG00000237861,ENSG00000134376,ENSG00000221879
chr1	197391418	197391830	1:197391418-197391830	ENSG00000116785,ENSG00000244414,ENSG00000285986,ENSG00000134365,ENSG00000080910,ENSG00000273844,ENSG00000134389,ENSG00000143278
chr1	197400125	197400415	1:197400125-197400415	ENSG00000116785,ENSG00000244414,ENSG00000285986,ENSG00000134365,ENSG00000080910,ENSG00000273844,ENSG00000134389,ENSG00000143278,ENSG00000134376
chr1	197409614	197409875	1:197409614-197409875	ENSG00000244414,ENSG00000285986,ENSG00000080910,ENSG00000273844,ENSG00000134389,ENSG00000134376
chr1	197441868	197442050	1:197441868-197442050	ENSG00000134376,ENSG00000230260
chr1	197468790	197469043	1:197468790-197469043	ENSG00000244414,ENSG00000285986,ENSG00000134365,ENSG00000080910,ENSG00000230260
chr1	197469969	197470234	1:197469969-197470234	ENSG00000244414,ENSG00000285986,ENSG00000134365,ENSG00000273844,ENSG00000134389,ENSG00000230260,ENSG00000207139,ENSG00000213046
chr1	197761866	197762532	1:197761866-197762532	ENSG00000213047,ENSG00000207139,ENSG00000213046,ENSG00000235582,ENSG00000233040,ENSG00000224901
chr1	197774788	197775716	1:197774788-197775716	ENSG00000213047,ENSG00000207139,ENSG00000213046,ENSG00000235582,ENSG00000233040,ENSG00000224901
chr1	197902388	197903178	1:197902388-197903178	ENSG00000207139,ENSG00000213046,ENSG00000235582,ENSG00000233040,ENSG00000203724,ENSG00000143355
chr1	198068443	198068825	1:198068443-198068825	ENSG00000207139,ENSG00000213046,ENSG00000287989
chr1	198088507	198088997	1:198088507-198088997	ENSG00000207139,ENSG00000213046,ENSG00000287989,ENSG00000151418
chr1	198156776	198157683	1:198156776-198157683	ENSG00000207139,ENSG00000213046,ENSG00000151414,ENSG00000232824
chr1	198158947	198159293	1:198158947-198159293	ENSG00000207139,ENSG00000213046,ENSG00000151414,ENSG00000232824
chr1	198167565	198167904	1:198167565-198167904	ENSG00000151414,ENSG00000232824
chr1	198172213	198172618	1:198172213-198172618	ENSG00000207139,ENSG00000213046,ENSG00000151414,ENSG00000232824,ENSG00000287989
chr1	198179551	198179788	1:198179551-198179788	ENSG00000151414,ENSG00000232824
chr1	198238217	198238536	1:198238217-198238536	ENSG00000151414,ENSG00000232824,ENSG00000287989
chr1	198253527	198254217	1:198253527-198254217	ENSG00000134365,ENSG00000207139,ENSG00000213046,ENSG00000151414,ENSG00000232824,ENSG00000287989
chr1	198620959	198621356	1:198620959-198621356	ENSG00000287989,ENSG00000151418,ENSG00000223881,ENSG00000081237
chr1	198638911	198639237	1:198638911-198639237	ENSG00000287989,ENSG00000151418,ENSG00000223881,ENSG00000081237
chr1	198641566	198641911	1:198641566-198641911	ENSG00000151418,ENSG00000223881,ENSG00000081237
chr1	198656561	198656894	1:198656561-198656894	ENSG00000287989,ENSG00000151418,ENSG00000223881,ENSG00000081237,ENSG00000261573
chr1	198657594	198657806	1:198657594-198657806	ENSG00000287989,ENSG00000151418,ENSG00000223881,ENSG00000081237,ENSG00000261573
chr1	198664369	198664719	1:198664369-198664719	ENSG00000287989,ENSG00000151418,ENSG00000223881,ENSG00000081237,ENSG00000261573
chr1	198669159	198669407	1:198669159-198669407	ENSG00000287989,ENSG00000151418,ENSG00000223881,ENSG00000261573,ENSG00000236278
chr1	198681873	198682341	1:198681873-198682341	ENSG00000287989,ENSG00000151418,ENSG00000223881,ENSG00000081237,ENSG00000261573,ENSG00000236278
chr1	198771718	198772007	1:198771718-198772007	ENSG00000207975,ENSG00000207759,ENSG00000225172
chr1	198776658	198776994	1:198776658-198776994	ENSG00000287989,ENSG00000151418,ENSG00000207975,ENSG00000207759,ENSG00000227747,ENSG00000225172,ENSG00000233410,ENSG00000235492,ENSG00000231718,ENSG00000228190,ENSG00000236468
chr1	198788521	198789011	1:198788521-198789011	ENSG00000287989,ENSG00000151418,ENSG00000223881,ENSG00000207975,ENSG00000207759,ENSG00000227747,ENSG00000225172,ENSG00000233410,ENSG00000235492,ENSG00000231718,ENSG00000228190,ENSG00000236468
chr1	198837436	198837836	1:198837436-198837836	ENSG00000207975,ENSG00000207759,ENSG00000225172
chr1	198881330	198881524	1:198881330-198881524	ENSG00000207975,ENSG00000207759,ENSG00000227747,ENSG00000225172
chr1	198929916	198930185	1:198929916-198930185	ENSG00000229989,ENSG00000227747,ENSG00000225172
chr1	198935047	198935243	1:198935047-198935243	ENSG00000229989,ENSG00000227747,ENSG00000225172
chr1	198935493	198935795	1:198935493-198935795	ENSG00000229989,ENSG00000227747,ENSG00000225172
chr1	198937362	198937683	1:198937362-198937683	ENSG00000229989,ENSG00000207975,ENSG00000207759,ENSG00000227747,ENSG00000225172,ENSG00000233410,ENSG00000235492
chr1	199041595	199041972	1:199041595-199041972	ENSG00000207975,ENSG00000207759,ENSG00000227747,ENSG00000225172,ENSG00000233410,ENSG00000235492,ENSG00000231718,ENSG00000228190,ENSG00000236468
chr1	199089681	199090042	1:199089681-199090042	ENSG00000225172,ENSG00000233410,ENSG00000235492,ENSG00000286541,ENSG00000231718
chr1	199095632	199096111	1:199095632-199096111	ENSG00000287989,ENSG00000151418,ENSG00000207975,ENSG00000207759,ENSG00000227747,ENSG00000225172,ENSG00000233410,ENSG00000235492,ENSG00000286541,ENSG00000231718,ENSG00000228190
chr1	199173272	199173679	1:199173272-199173679	ENSG00000287989,ENSG00000207975,ENSG00000207759,ENSG00000225172,ENSG00000233410,ENSG00000235492,ENSG00000231718,ENSG00000228190,ENSG00000236468
chr1	199182396	199182604	1:199182396-199182604	ENSG00000231718
chr1	199202219	199202714	1:199202219-199202714	ENSG00000225172,ENSG00000233410,ENSG00000235492,ENSG00000231718,ENSG00000228190,ENSG00000236468
chr1	199226290	199226493	1:199226290-199226493	ENSG00000225172,ENSG00000231718,ENSG00000228190,ENSG00000236468
chr1	199310867	199311101	1:199310867-199311101	ENSG00000231718,ENSG00000228190,ENSG00000236468
chr1	199403904	199404289	1:199403904-199404289	ENSG00000228190,ENSG00000236468
chr1	199590786	199590978	1:199590786-199590978	ENSG00000202329
chr1	199613358	199613654	1:199613358-199613654	ENSG00000202491
chr1	199691653	199691942	1:199691653-199691942	ENSG00000231984,ENSG00000200139,ENSG00000229747,ENSG00000202491,ENSG00000202329,ENSG00000252860,ENSG00000273093,ENSG00000213045,ENSG00000282849
chr1	199742637	199742867	1:199742637-199742867	ENSG00000231984,ENSG00000200139,ENSG00000229747,ENSG00000202491,ENSG00000202329,ENSG00000252860,ENSG00000282849
chr1	199859517	199860042	1:199859517-199860042	ENSG00000228530,ENSG00000200139,ENSG00000229747,ENSG00000202491,ENSG00000202329,ENSG00000252860
chr1	199867675	199867942	1:199867675-199867942	ENSG00000231984,ENSG00000228530,ENSG00000200139,ENSG00000229747,ENSG00000202491,ENSG00000202329,ENSG00000252860,ENSG00000213045,ENSG00000282849
chr1	200039090	200039848	1:200039090-200039848	ENSG00000202491,ENSG00000202329,ENSG00000116833,ENSG00000252860
chr1	200154195	200154494	1:200154195-200154494	ENSG00000202491,ENSG00000202329,ENSG00000252860,ENSG00000229220,ENSG00000233827,ENSG00000273093,ENSG00000213045,ENSG00000282849
chr1	200184221	200184580	1:200184221-200184580	ENSG00000202491,ENSG00000202329,ENSG00000252860,ENSG00000233827,ENSG00000273093,ENSG00000213045,ENSG00000282849
chr1	200226338	200226895	1:200226338-200226895	ENSG00000202329,ENSG00000233827,ENSG00000273093,ENSG00000213045
chr1	200231825	200232153	1:200231825-200232153	ENSG00000202329,ENSG00000233827
chr1	200242460	200242905	1:200242460-200242905	ENSG00000202491,ENSG00000233827,ENSG00000282849
chr1	200302214	200302822	1:200302214-200302822	ENSG00000202491,ENSG00000202329,ENSG00000252860,ENSG00000233827,ENSG00000273093,ENSG00000213045,ENSG00000282849
chr1	200352059	200352501	1:200352059-200352501	ENSG00000203721,ENSG00000273093,ENSG00000213045,ENSG00000282849
chr1	200368024	200368484	1:200368024-200368484	ENSG00000203721,ENSG00000273093,ENSG00000213045,ENSG00000282849
chr1	200409654	200410347	1:200409654-200410347	ENSG00000273093,ENSG00000213045,ENSG00000230623,ENSG00000162702,ENSG00000282849
chr1	200510053	200510364	1:200510053-200510364	ENSG00000202491,ENSG00000202329,ENSG00000273093,ENSG00000213045,ENSG00000282849
chr1	200525628	200526184	1:200525628-200526184	ENSG00000282849
chr1	200610857	200611081	1:200610857-200611081	ENSG00000118193
chr1	200620548	200621429	1:200620548-200621429	ENSG00000118193,ENSG00000118197,ENSG00000260088,ENSG00000118200,ENSG00000231333
chr1	200639885	200640458	1:200639885-200640458	ENSG00000118193,ENSG00000118197,ENSG00000260088
chr1	200653160	200653389	1:200653160-200653389	ENSG00000118197
chr1	200669368	200670293	1:200669368-200670293	ENSG00000118193,ENSG00000118197,ENSG00000260088,ENSG00000118200
chr1	200699997	200700225	1:200699997-200700225	-
chr1	200738913	200739696	1:200738913-200739696	ENSG00000118200
chr1	200873747	200874196	1:200873747-200874196	ENSG00000231333,ENSG00000170128,ENSG00000233217
chr1	200880285	200880557	1:200880285-200880557	ENSG00000231333,ENSG00000170128,ENSG00000163362,ENSG00000233217
chr1	200888188	200888749	1:200888188-200888749	ENSG00000231333,ENSG00000170128,ENSG00000163362,ENSG00000233217
chr1	200907618	200907864	1:200907618-200907864	ENSG00000163362,ENSG00000233217
chr1	200939075	200939262	1:200939075-200939262	ENSG00000233217,ENSG00000201032
chr1	200972084	200972354	1:200972084-200972354	ENSG00000233217
chr1	201013104	201013384	1:201013104-201013384	ENSG00000116852,ENSG00000229191
chr1	201015608	201015955	1:201015608-201015955	ENSG00000116852,ENSG00000229191
chr1	201019534	201019898	1:201019534-201019898	ENSG00000116852,ENSG00000229191
chr1	201023445	201023829	1:201023445-201023829	ENSG00000116852,ENSG00000229191,ENSG00000234132
chr1	201026756	201027248	1:201026756-201027248	ENSG00000116852,ENSG00000229191,ENSG00000234132
chr1	201042853	201043159	1:201042853-201043159	ENSG00000234132
chr1	201056166	201056395	1:201056166-201056395	ENSG00000081248
chr1	201114092	201114894	1:201114092-201114894	ENSG00000081248,ENSG00000232237,ENSG00000163395
chr1	201119874	201120092	1:201119874-201120092	ENSG00000081248,ENSG00000232237
chr1	201153869	201154631	1:201153869-201154631	ENSG00000116857,ENSG00000163395
chr1	201170639	201171560	1:201170639-201171560	ENSG00000116857,ENSG00000163395
chr1	201222858	201223113	1:201222858-201223113	ENSG00000163395,ENSG00000229821
chr1	201259902	201260138	1:201259902-201260138	-
chr1	201267653	201267911	1:201267653-201267911	-
chr1	201283233	201283679	1:201283233-201283679	ENSG00000163395,ENSG00000081277,ENSG00000118194,ENSG00000159173
chr1	201309447	201309736	1:201309447-201309736	-
chr1	201361628	201361854	1:201361628-201361854	ENSG00000118194
chr1	201385257	201385667	1:201385257-201385667	ENSG00000118194,ENSG00000286600,ENSG00000159166,ENSG00000282221,ENSG00000159173,ENSG00000227048
chr1	201393250	201393447	1:201393250-201393447	ENSG00000118194,ENSG00000286600,ENSG00000159166,ENSG00000282221,ENSG00000159173,ENSG00000227048
chr1	201448147	201448345	1:201448147-201448345	ENSG00000159173,ENSG00000227048,ENSG00000174307,ENSG00000224818,ENSG00000223396
chr1	201450942	201451210	1:201450942-201451210	ENSG00000159173,ENSG00000227048,ENSG00000174307,ENSG00000224818
chr1	201454130	201454313	1:201454130-201454313	ENSG00000159173,ENSG00000227048
chr1	201456875	201457277	1:201456875-201457277	ENSG00000159173,ENSG00000227048,ENSG00000174307,ENSG00000224818
chr1	201468645	201469596	1:201468645-201469596	ENSG00000159173,ENSG00000227048,ENSG00000174307,ENSG00000224818
chr1	201480443	201480846	1:201480443-201480846	ENSG00000227048,ENSG00000159176,ENSG00000224536,ENSG00000223396
chr1	201481767	201482332	1:201481767-201482332	ENSG00000159173,ENSG00000227048,ENSG00000159176,ENSG00000224536,ENSG00000223396
chr1	201486268	201486531	1:201486268-201486531	ENSG00000159176,ENSG00000224536,ENSG00000223396
chr1	201489619	201489950	1:201489619-201489950	ENSG00000159176,ENSG00000224536,ENSG00000223396
chr1	201506733	201507462	1:201506733-201507462	ENSG00000159173,ENSG00000227048,ENSG00000159176,ENSG00000224536,ENSG00000223396
chr1	201513067	201513320	1:201513067-201513320	ENSG00000159176,ENSG00000224536,ENSG00000223396
chr1	201530848	201531161	1:201530848-201531161	ENSG00000223396,ENSG00000221028
chr1	201531628	201531968	1:201531628-201531968	ENSG00000223396
chr1	201538686	201539459	1:201538686-201539459	ENSG00000227048,ENSG00000223396,ENSG00000221028
chr1	201540138	201540454	1:201540138-201540454	-
chr1	201546017	201546366	1:201546017-201546366	ENSG00000223396,ENSG00000221028
chr1	201551978	201552189	1:201551978-201552189	-
chr1	201553929	201554228	1:201553929-201554228	-
chr1	201559761	201560084	1:201559761-201560084	ENSG00000223396,ENSG00000221028
chr1	201570988	201571418	1:201570988-201571418	ENSG00000221028
chr1	201648634	201648958	1:201648634-201648958	ENSG00000134369
chr1	201649992	201650552	1:201649992-201650552	ENSG00000134369,ENSG00000236390
chr1	201675199	201675495	1:201675199-201675495	ENSG00000236390
chr1	201686933	201687259	1:201686933-201687259	ENSG00000236390
chr1	201704264	201704453	1:201704264-201704453	ENSG00000221028
chr1	201714857	201715070	1:201714857-201715070	ENSG00000264802
chr1	201715836	201716147	1:201715836-201716147	ENSG00000264802,ENSG00000235121,ENSG00000200942,ENSG00000221028
chr1	201739571	201740044	1:201739571-201740044	ENSG00000134369,ENSG00000264802,ENSG00000235121,ENSG00000200942,ENSG00000221028
chr1	201740333	201741004	1:201740333-201741004	ENSG00000134369,ENSG00000235121,ENSG00000200942
chr1	201791899	201792164	1:201791899-201792164	ENSG00000134369,ENSG00000221028
chr1	201793048	201793272	1:201793048-201793272	ENSG00000134369,ENSG00000221028
chr1	201828979	201829664	1:201828979-201829664	ENSG00000231871,ENSG00000221028,ENSG00000198700,ENSG00000277681
chr1	201842767	201843098	1:201842767-201843098	ENSG00000221028,ENSG00000198700,ENSG00000277681
chr1	201882615	201883042	1:201882615-201883042	ENSG00000198700,ENSG00000277681,ENSG00000198892,ENSG00000223774,ENSG00000206637,ENSG00000238003,ENSG00000176393,ENSG00000275207,ENSG00000235811
chr1	201888629	201889048	1:201888629-201889048	ENSG00000277681,ENSG00000198892,ENSG00000223774
chr1	201896001	201896207	1:201896001-201896207	ENSG00000277681,ENSG00000198892,ENSG00000223774,ENSG00000163431,ENSG00000134375,ENSG00000206637,ENSG00000238003,ENSG00000176393,ENSG00000275207
chr1	201946479	201946981	1:201946479-201946981	ENSG00000163431,ENSG00000134375
chr1	201955210	201955797	1:201955210-201955797	ENSG00000277681,ENSG00000223774,ENSG00000163431,ENSG00000134375,ENSG00000206637,ENSG00000238003,ENSG00000176393,ENSG00000275207,ENSG00000232296,ENSG00000235811,ENSG00000212512
chr1	201982513	201983391	1:201982513-201983391	ENSG00000277681,ENSG00000206637,ENSG00000238003,ENSG00000176393,ENSG00000234678,ENSG00000275207,ENSG00000232296,ENSG00000235811
chr1	202018335	202018669	1:202018335-202018669	ENSG00000234678,ENSG00000275207,ENSG00000163435,ENSG00000249007,ENSG00000232296,ENSG00000235811,ENSG00000212512,ENSG00000227109
chr1	202119014	202119197	1:202119014-202119197	ENSG00000234678,ENSG00000275207,ENSG00000163435,ENSG00000249007,ENSG00000232296,ENSG00000235811,ENSG00000212512,ENSG00000227109,ENSG00000170075
chr1	202126377	202126679	1:202126377-202126679	ENSG00000275207,ENSG00000232296,ENSG00000235811,ENSG00000212512,ENSG00000227109,ENSG00000170075
chr1	202135140	202135562	1:202135140-202135562	ENSG00000234678,ENSG00000275207,ENSG00000163435,ENSG00000232296,ENSG00000235811,ENSG00000212512,ENSG00000227109,ENSG00000170075,ENSG00000143862
chr1	202143309	202144810	1:202143309-202144810	ENSG00000275207,ENSG00000232296,ENSG00000235811,ENSG00000212512,ENSG00000227109,ENSG00000170075,ENSG00000143862
chr1	202154967	202155228	1:202154967-202155228	ENSG00000143851
chr1	202160468	202160925	1:202160468-202160925	ENSG00000143851,ENSG00000243323
chr1	202162092	202162275	1:202162092-202162275	ENSG00000143851,ENSG00000243323
chr1	202164670	202165003	1:202164670-202165003	ENSG00000143851,ENSG00000243323
chr1	202171822	202172260	1:202171822-202172260	ENSG00000143851,ENSG00000243323
chr1	202184753	202185196	1:202184753-202185196	ENSG00000212512,ENSG00000143851,ENSG00000243323
chr1	202192804	202193068	1:202192804-202193068	ENSG00000243323,ENSG00000133067
chr1	202193757	202194200	1:202193757-202194200	ENSG00000243323,ENSG00000133067
chr1	202203430	202204006	1:202203430-202204006	ENSG00000212512,ENSG00000133067
chr1	202214241	202214546	1:202214241-202214546	ENSG00000133067
chr1	202221937	202222271	1:202221937-202222271	ENSG00000133067
chr1	202234350	202234788	1:202234350-202234788	ENSG00000133067
chr1	202255001	202255347	1:202255001-202255347	-
chr1	202283290	202283793	1:202283290-202283793	ENSG00000133067
chr1	202295608	202295856	1:202295608-202295856	ENSG00000212512,ENSG00000229120,ENSG00000232626
chr1	202315573	202315832	1:202315573-202315832	ENSG00000243323,ENSG00000133067,ENSG00000229120,ENSG00000272262,ENSG00000232626
chr1	202341650	202342359	1:202341650-202342359	ENSG00000077152,ENSG00000077157,ENSG00000229120,ENSG00000272262,ENSG00000232626,ENSG00000236439
chr1	202348333	202349061	1:202348333-202349061	ENSG00000077152,ENSG00000077157,ENSG00000229120,ENSG00000272262,ENSG00000232626,ENSG00000253042
chr1	202484172	202484444	1:202484172-202484444	ENSG00000229120,ENSG00000272262,ENSG00000232626,ENSG00000236439,ENSG00000253042,ENSG00000226862
chr1	202488138	202488615	1:202488138-202488615	ENSG00000077157,ENSG00000229120,ENSG00000272262,ENSG00000232626,ENSG00000236439,ENSG00000253042,ENSG00000226862
chr1	202553262	202553773	1:202553262-202553773	ENSG00000077157,ENSG00000253042
chr1	202577404	202577667	1:202577404-202577667	ENSG00000077157,ENSG00000253042,ENSG00000226862
chr1	202586502	202586772	1:202586502-202586772	ENSG00000253042,ENSG00000226862
chr1	202615357	202616353	1:202615357-202616353	ENSG00000229120,ENSG00000272262,ENSG00000232626,ENSG00000236439,ENSG00000253042,ENSG00000226862
chr1	202625521	202625813	1:202625521-202625813	ENSG00000229120,ENSG00000272262,ENSG00000232626,ENSG00000236439,ENSG00000253042,ENSG00000143858,ENSG00000226862,ENSG00000225620
chr1	202629342	202629586	1:202629342-202629586	ENSG00000229120,ENSG00000272262,ENSG00000232626,ENSG00000236439,ENSG00000253042,ENSG00000143858,ENSG00000226862,ENSG00000225620
chr1	202643258	202643717	1:202643258-202643717	ENSG00000232626,ENSG00000143858
chr1	202710179	202710707	1:202710179-202710707	ENSG00000229120,ENSG00000232626,ENSG00000143858,ENSG00000235449
chr1	202719715	202719971	1:202719715-202719971	ENSG00000272262,ENSG00000143858,ENSG00000235449
chr1	202807009	202807447	1:202807009-202807447	ENSG00000117139,ENSG00000226148,ENSG00000260021,ENSG00000228288
chr1	202810728	202811309	1:202810728-202811309	ENSG00000117139,ENSG00000235449,ENSG00000226148,ENSG00000260021,ENSG00000228288,ENSG00000184774
chr1	202832043	202832241	1:202832043-202832241	ENSG00000235449,ENSG00000226148,ENSG00000184774
chr1	202852246	202852714	1:202852246-202852714	ENSG00000117139,ENSG00000235449,ENSG00000226148,ENSG00000260021,ENSG00000228288,ENSG00000184774,ENSG00000214796,ENSG00000234996,ENSG00000230280,ENSG00000199471
chr1	202860998	202861855	1:202860998-202861855	ENSG00000235449,ENSG00000226148,ENSG00000214796,ENSG00000234996
chr1	202888464	202889323	1:202888464-202889323	ENSG00000117139,ENSG00000235449,ENSG00000226148,ENSG00000260021,ENSG00000228288,ENSG00000184774,ENSG00000214796,ENSG00000234996,ENSG00000183155,ENSG00000117153,ENSG00000230280,ENSG00000199471
chr1	202926844	202927616	1:202926844-202927616	ENSG00000235449,ENSG00000226148,ENSG00000183155,ENSG00000117153,ENSG00000230280,ENSG00000199471,ENSG00000159346,ENSG00000159348,ENSG00000231547,ENSG00000163444
chr1	202944520	202944946	1:202944520-202944946	ENSG00000235449,ENSG00000230280,ENSG00000199471,ENSG00000159346
chr1	202952848	202953060	1:202952848-202953060	ENSG00000235449,ENSG00000230280,ENSG00000199471,ENSG00000159346
chr1	202957871	202958879	1:202957871-202958879	ENSG00000235449,ENSG00000226148,ENSG00000117153,ENSG00000230280,ENSG00000199471,ENSG00000159346,ENSG00000159348,ENSG00000231547
chr1	202967042	202967471	1:202967042-202967471	ENSG00000159346,ENSG00000159348
chr1	202968907	202969286	1:202968907-202969286	ENSG00000235449,ENSG00000226148,ENSG00000117153,ENSG00000230280,ENSG00000199471,ENSG00000159346,ENSG00000159348,ENSG00000234761,ENSG00000231547
chr1	202982019	202982228	1:202982019-202982228	ENSG00000230280,ENSG00000199471,ENSG00000234761,ENSG00000231547
chr1	202999332	202999774	1:202999332-202999774	ENSG00000235449,ENSG00000117153,ENSG00000230280,ENSG00000199471,ENSG00000234761,ENSG00000231547,ENSG00000163444
chr1	203007168	203007787	1:203007168-203007787	ENSG00000235449,ENSG00000230280,ENSG00000199471,ENSG00000234761,ENSG00000231547,ENSG00000163444
chr1	203026322	203026968	1:203026322-203026968	ENSG00000163444,ENSG00000143847,ENSG00000133055,ENSG00000133048
chr1	203039466	203039717	1:203039466-203039717	ENSG00000143847,ENSG00000133055,ENSG00000133048
chr1	203040509	203040784	1:203040509-203040784	ENSG00000143847,ENSG00000133055,ENSG00000133048
chr1	203058272	203058460	1:203058272-203058460	ENSG00000143847,ENSG00000122180
chr1	203069036	203069611	1:203069036-203069611	ENSG00000143847,ENSG00000122180,ENSG00000133055,ENSG00000133048
chr1	203075767	203076489	1:203075767-203076489	ENSG00000143847,ENSG00000122180,ENSG00000163485,ENSG00000224671,ENSG00000133055,ENSG00000133048
chr1	203128042	203128488	1:203128042-203128488	ENSG00000122180,ENSG00000163485,ENSG00000234775,ENSG00000224671,ENSG00000133055,ENSG00000133048
chr1	203135975	203136238	1:203135975-203136238	ENSG00000122180,ENSG00000163485,ENSG00000234775,ENSG00000224671,ENSG00000133055,ENSG00000133048
chr1	203164010	203164270	1:203164010-203164270	ENSG00000163485,ENSG00000224671,ENSG00000133055,ENSG00000133048
chr1	203217463	203217745	1:203217463-203217745	ENSG00000133055,ENSG00000133048,ENSG00000133063
chr1	203269073	203269319	1:203269073-203269319	ENSG00000133063,ENSG00000236523,ENSG00000231507
chr1	203273205	203273603	1:203273205-203273603	ENSG00000133063,ENSG00000236523,ENSG00000231507,ENSG00000233791,ENSG00000159388
chr1	203278254	203278842	1:203278254-203278842	ENSG00000133063,ENSG00000231507
chr1	203287463	203287761	1:203287463-203287761	ENSG00000231507,ENSG00000233791,ENSG00000159388
chr1	203289526	203289880	1:203289526-203289880	ENSG00000133063,ENSG00000231507,ENSG00000233791,ENSG00000159388
chr1	203290434	203290733	1:203290434-203290733	ENSG00000231507,ENSG00000233791,ENSG00000159388
chr1	203295834	203296036	1:203295834-203296036	ENSG00000231507,ENSG00000233791,ENSG00000159388
chr1	203305099	203306002	1:203305099-203306002	ENSG00000133063,ENSG00000236523,ENSG00000231507,ENSG00000233791,ENSG00000159388,ENSG00000202300
chr1	203320635	203321279	1:203320635-203321279	ENSG00000133063,ENSG00000236523,ENSG00000231507,ENSG00000233791,ENSG00000159388,ENSG00000202300
chr1	203327171	203328078	1:203327171-203328078	ENSG00000133063,ENSG00000236523,ENSG00000231507,ENSG00000233791,ENSG00000159388,ENSG00000202300
chr1	203342391	203342708	1:203342391-203342708	ENSG00000236523,ENSG00000122176,ENSG00000229652
chr1	203351267	203351574	1:203351267-203351574	ENSG00000236523,ENSG00000122176,ENSG00000229652
chr1	203361980	203362287	1:203361980-203362287	ENSG00000236523,ENSG00000122176,ENSG00000229652
chr1	203402655	203402857	1:203402655-203402857	ENSG00000271588
chr1	203469926	203470223	1:203469926-203470223	ENSG00000188783
chr1	203487268	203488028	1:203487268-203488028	ENSG00000236523,ENSG00000188783,ENSG00000188770
chr1	203504627	203504929	1:203504627-203504929	ENSG00000236523,ENSG00000188770,ENSG00000221643
chr1	203512934	203513346	1:203512934-203513346	ENSG00000188770,ENSG00000221643
chr1	203593762	203594080	1:203593762-203594080	ENSG00000221643
chr1	203607245	203607598	1:203607245-203607598	ENSG00000058668,ENSG00000221643
chr1	203613183	203613478	1:203613183-203613478	ENSG00000058668,ENSG00000221643,ENSG00000223505
chr1	203625843	203626056	1:203625843-203626056	ENSG00000058668
chr1	203626460	203627044	1:203626460-203627044	ENSG00000058668,ENSG00000221643
chr1	203629560	203629873	1:203629560-203629873	ENSG00000058668
chr1	203649850	203650749	1:203649850-203650749	ENSG00000058668,ENSG00000236035,ENSG00000221643
chr1	203673963	203674577	1:203673963-203674577	ENSG00000058668,ENSG00000236035,ENSG00000221643,ENSG00000223505
chr1	203744154	203744473	1:203744154-203744473	ENSG00000058668,ENSG00000221643,ENSG00000227417,ENSG00000223505
chr1	203764988	203765230	1:203764988-203765230	ENSG00000221643,ENSG00000122188,ENSG00000227417,ENSG00000223505
chr1	203769533	203769754	1:203769533-203769754	ENSG00000221643,ENSG00000122188,ENSG00000227417,ENSG00000223505
chr1	203778250	203778437	1:203778250-203778437	ENSG00000221643,ENSG00000122188,ENSG00000227417,ENSG00000223505
chr1	203795384	203795941	1:203795384-203795941	ENSG00000221643,ENSG00000058673,ENSG00000257315,ENSG00000288644,ENSG00000227417,ENSG00000223505
chr1	203861294	203861738	1:203861294-203861738	ENSG00000227417,ENSG00000223505,ENSG00000182004,ENSG00000236430,ENSG00000232917,ENSG00000237379,ENSG00000286383,ENSG00000176754,ENSG00000143842,ENSG00000261065,ENSG00000143845,ENSG00000230550
chr1	203932446	203932738	1:203932446-203932738	ENSG00000232917,ENSG00000237379,ENSG00000286383,ENSG00000176754
chr1	204073105	204073763	1:204073105-204073763	ENSG00000236430,ENSG00000232917,ENSG00000237379,ENSG00000286383,ENSG00000176754,ENSG00000286572,ENSG00000143842,ENSG00000261065
chr1	204102132	204102566	1:204102132-204102566	ENSG00000223505,ENSG00000236430,ENSG00000232917,ENSG00000237379,ENSG00000286383,ENSG00000176754,ENSG00000286572,ENSG00000143842,ENSG00000261065,ENSG00000230550
chr1	204151376	204152312	1:204151376-204152312	ENSG00000261065,ENSG00000143845,ENSG00000230550
chr1	204177158	204177425	1:204177158-204177425	ENSG00000230550,ENSG00000143839,ENSG00000225522,ENSG00000170498
chr1	204178560	204178753	1:204178560-204178753	ENSG00000230550,ENSG00000143839,ENSG00000225522,ENSG00000170498
chr1	204190214	204190783	1:204190214-204190783	ENSG00000230550,ENSG00000143839,ENSG00000225522,ENSG00000170498,ENSG00000174567
chr1	204198769	204198947	1:204198769-204198947	ENSG00000143839,ENSG00000170498,ENSG00000174567
chr1	204214080	204214430	1:204214080-204214430	ENSG00000230550,ENSG00000174567
chr1	204258345	204258619	1:204258345-204258619	ENSG00000143850
chr1	204272616	204272955	1:204272616-204272955	ENSG00000143850,ENSG00000231691
chr1	204278306	204278507	1:204278306-204278507	ENSG00000143850,ENSG00000231691
chr1	204279030	204279221	1:204279030-204279221	ENSG00000143850,ENSG00000231691
chr1	204286773	204287286	1:204286773-204287286	ENSG00000143850,ENSG00000231691,ENSG00000219133
chr1	204289380	204289564	1:204289380-204289564	ENSG00000231691
chr1	204296451	204296906	1:204296451-204296906	ENSG00000219133
chr1	204313844	204314154	1:204313844-204314154	ENSG00000143850,ENSG00000219133
chr1	204320359	204320605	1:204320359-204320605	ENSG00000219133
chr1	204327388	204327823	1:204327388-204327823	ENSG00000230550,ENSG00000219133
chr1	204357610	204357817	1:204357610-204357817	ENSG00000143850,ENSG00000219133,ENSG00000280924
chr1	204359699	204360234	1:204359699-204360234	ENSG00000143850,ENSG00000219133,ENSG00000280924
chr1	204363520	204363888	1:204363520-204363888	ENSG00000174567,ENSG00000143850,ENSG00000219133,ENSG00000280924
chr1	204369152	204369397	1:204369152-204369397	ENSG00000230550,ENSG00000219133,ENSG00000280924,ENSG00000226330
chr1	204378156	204378488	1:204378156-204378488	ENSG00000143850,ENSG00000280924,ENSG00000226330,ENSG00000237848
chr1	204382326	204382505	1:204382326-204382505	ENSG00000143850,ENSG00000226330,ENSG00000237848
chr1	204398451	204398826	1:204398451-204398826	ENSG00000226330,ENSG00000237848,ENSG00000158615
chr1	204411429	204412237	1:204411429-204412237	ENSG00000158615,ENSG00000196550
chr1	204417270	204417850	1:204417270-204417850	ENSG00000158615
chr1	204431279	204431550	1:204431279-204431550	ENSG00000133056
chr1	204446295	204446691	1:204446295-204446691	ENSG00000133056
chr1	204461464	204462031	1:204461464-204462031	ENSG00000133056
chr1	204465830	204466210	1:204465830-204466210	ENSG00000133056
chr1	204493760	204494969	1:204493760-204494969	ENSG00000133056
chr1	204506191	204507483	1:204506191-204507483	ENSG00000198625,ENSG00000196550
chr1	204516105	204516642	1:204516105-204516642	ENSG00000198625,ENSG00000236779
chr1	204521273	204521519	1:204521273-204521519	ENSG00000198625,ENSG00000236779
chr1	204544378	204544641	1:204544378-204544641	ENSG00000198625,ENSG00000236779,ENSG00000200408
chr1	204565894	204566093	1:204565894-204566093	ENSG00000200408,ENSG00000240219,ENSG00000228153,ENSG00000252650,ENSG00000251861
chr1	204598383	204598807	1:204598383-204598807	ENSG00000240710,ENSG00000240219,ENSG00000228153,ENSG00000252650,ENSG00000251861
chr1	204684570	204685069	1:204684570-204685069	ENSG00000170382,ENSG00000240219,ENSG00000228153,ENSG00000252650,ENSG00000251861
chr1	204685376	204685751	1:204685376-204685751	ENSG00000170382,ENSG00000240219,ENSG00000228153,ENSG00000252650,ENSG00000251861
chr1	204746901	204747081	1:204746901-204747081	ENSG00000240219,ENSG00000228153,ENSG00000252650,ENSG00000251861
chr1	204791867	204792050	1:204791867-204792050	ENSG00000240219,ENSG00000228153,ENSG00000252650,ENSG00000251861,ENSG00000229657
chr1	204807038	204807489	1:204807038-204807489	ENSG00000200408,ENSG00000240219,ENSG00000228153,ENSG00000252650,ENSG00000251861,ENSG00000287197,ENSG00000229657
chr1	204828335	204828750	1:204828335-204828750	ENSG00000287197,ENSG00000163531,ENSG00000229657
chr1	204971963	204972307	1:204971963-204972307	ENSG00000163531,ENSG00000229657,ENSG00000184144,ENSG00000174529,ENSG00000271580
chr1	204977390	204977579	1:204977390-204977579	ENSG00000163531,ENSG00000229657,ENSG00000184144,ENSG00000174529
chr1	204982971	204983637	1:204982971-204983637	ENSG00000163531,ENSG00000229657,ENSG00000174529
chr1	204989349	204989558	1:204989349-204989558	ENSG00000163531,ENSG00000229657,ENSG00000184144,ENSG00000174529,ENSG00000271580
chr1	204992587	204992803	1:204992587-204992803	ENSG00000163531,ENSG00000184144,ENSG00000174529
chr1	205014028	205014285	1:205014028-205014285	ENSG00000163531,ENSG00000229657,ENSG00000184144,ENSG00000174529,ENSG00000271580
chr1	205061530	205061990	1:205061530-205061990	ENSG00000184144,ENSG00000174529,ENSG00000271580
chr1	205121867	205122629	1:205121867-205122629	ENSG00000174529,ENSG00000117222,ENSG00000271580,ENSG00000236108,ENSG00000213041
chr1	205141550	205142085	1:205141550-205142085	ENSG00000174529,ENSG00000117222,ENSG00000271580,ENSG00000236108,ENSG00000213041
chr1	205157062	205157534	1:205157062-205157534	ENSG00000174529,ENSG00000271580,ENSG00000236108,ENSG00000133059,ENSG00000213041
chr1	205175490	205175794	1:205175490-205175794	ENSG00000174529,ENSG00000271580,ENSG00000236108,ENSG00000133059,ENSG00000213041
chr1	205186249	205186465	1:205186249-205186465	ENSG00000174529,ENSG00000271580,ENSG00000213041
chr1	205211005	205212088	1:205211005-205212088	ENSG00000174529,ENSG00000271580,ENSG00000236108,ENSG00000133059,ENSG00000213041,ENSG00000133069
chr1	205227737	205228189	1:205227737-205228189	ENSG00000174529,ENSG00000271580,ENSG00000133059,ENSG00000213041,ENSG00000133069,ENSG00000225063
chr1	205230356	205230634	1:205230356-205230634	ENSG00000133069,ENSG00000225063
chr1	205237856	205238482	1:205237856-205238482	ENSG00000213041,ENSG00000133069,ENSG00000225063
chr1	205249140	205249687	1:205249140-205249687	ENSG00000133069,ENSG00000225063
chr1	205255885	205256422	1:205255885-205256422	ENSG00000174529,ENSG00000271580,ENSG00000133069
chr1	205261489	205261671	1:205261489-205261671	ENSG00000271580,ENSG00000133069
chr1	205267439	205267621	1:205267439-205267621	ENSG00000133069
chr1	205273415	205273843	1:205273415-205273843	ENSG00000133069,ENSG00000163545,ENSG00000235363
chr1	205284716	205285097	1:205284716-205285097	ENSG00000163545,ENSG00000229509
chr1	205288215	205288653	1:205288215-205288653	ENSG00000163545
chr1	205313590	205314147	1:205313590-205314147	ENSG00000163545
chr1	205321292	205321987	1:205321292-205321987	ENSG00000163545
chr1	205335645	205335983	1:205335645-205335983	ENSG00000162873,ENSG00000235363
chr1	205343390	205344695	1:205343390-205344695	ENSG00000162873,ENSG00000235363
chr1	205369783	205370112	1:205369783-205370112	ENSG00000162873,ENSG00000235363,ENSG00000226235
chr1	205430696	205431015	1:205430696-205431015	ENSG00000235363,ENSG00000186007,ENSG00000199059
chr1	205440749	205441377	1:205440749-205441377	ENSG00000186007,ENSG00000281406,ENSG00000199059,ENSG00000224717
chr1	205456790	205457413	1:205456790-205457413	ENSG00000186007,ENSG00000281406,ENSG00000199059,ENSG00000224717
chr1	205459106	205459352	1:205459106-205459352	ENSG00000186007,ENSG00000281406,ENSG00000199059,ENSG00000224717
chr1	205485391	205485773	1:205485391-205485773	ENSG00000235363,ENSG00000117266
chr1	205488119	205488338	1:205488119-205488338	ENSG00000235363,ENSG00000117266
chr1	205493296	205493663	1:205493296-205493663	ENSG00000117266
chr1	205504439	205504930	1:205504439-205504930	ENSG00000117266
chr1	205524258	205524468	1:205524258-205524468	ENSG00000117266
chr1	205528873	205529366	1:205528873-205529366	ENSG00000117266
chr1	205543378	205543857	1:205543378-205543857	ENSG00000117266,ENSG00000253097
chr1	205568668	205569270	1:205568668-205569270	ENSG00000253097,ENSG00000174514
chr1	205582537	205582907	1:205582537-205582907	ENSG00000253097,ENSG00000174514
chr1	205591829	205592320	1:205591829-205592320	ENSG00000174514,ENSG00000206762,ENSG00000158711,ENSG00000236942
chr1	205631128	205632353	1:205631128-205632353	ENSG00000174514,ENSG00000206762,ENSG00000158711,ENSG00000236942
chr1	205659033	205659331	1:205659033-205659331	ENSG00000117266,ENSG00000174514,ENSG00000206762,ENSG00000158711,ENSG00000158715,ENSG00000201944
chr1	205669155	205669873	1:205669155-205669873	ENSG00000158715,ENSG00000275213,ENSG00000201944
chr1	205679814	205680786	1:205679814-205680786	ENSG00000158715,ENSG00000275213,ENSG00000201944
chr1	205692501	205692692	1:205692501-205692692	ENSG00000158715,ENSG00000275213,ENSG00000201944
chr1	205695661	205695874	1:205695661-205695874	ENSG00000158715,ENSG00000275213,ENSG00000201944
chr1	205700986	205701364	1:205700986-205701364	ENSG00000158715,ENSG00000275213,ENSG00000201944
chr1	205706863	205707066	1:205706863-205707066	ENSG00000201944
chr1	205749068	205749867	1:205749068-205749867	ENSG00000069275,ENSG00000201944,ENSG00000117280,ENSG00000285521,ENSG00000227687
chr1	205750136	205750525	1:205750136-205750525	ENSG00000069275,ENSG00000201944,ENSG00000117280,ENSG00000285521
chr1	205775086	205775732	1:205775086-205775732	ENSG00000117280,ENSG00000285521,ENSG00000133065
chr1	205778020	205778256	1:205778020-205778256	ENSG00000117280,ENSG00000285521
chr1	205812794	205813526	1:205812794-205813526	ENSG00000133065,ENSG00000286619,ENSG00000174502,ENSG00000227687
chr1	205840146	205840467	1:205840146-205840467	ENSG00000133065,ENSG00000162877,ENSG00000174502,ENSG00000227687
chr1	205849798	205850462	1:205849798-205850462	ENSG00000133065,ENSG00000286619,ENSG00000162877,ENSG00000174502,ENSG00000227687
chr1	205892158	205892472	1:205892158-205892472	ENSG00000286619,ENSG00000174502,ENSG00000227687,ENSG00000276600,ENSG00000287432,ENSG00000225483
chr1	206256876	206257288	1:206256876-206257288	ENSG00000286383,ENSG00000287432,ENSG00000236889,ENSG00000266028,ENSG00000229509,ENSG00000237074
chr1	206243411	206243630	1:206243411-206243630	ENSG00000252650,ENSG00000287432,ENSG00000236889,ENSG00000266028,ENSG00000229509,ENSG00000275392
chr1	206202823	206203544	1:206202823-206203544	ENSG00000252650,ENSG00000251861,ENSG00000286619,ENSG00000227687,ENSG00000236889,ENSG00000196550,ENSG00000266028,ENSG00000224462
chr1	206117419	206117679	1:206117419-206117679	ENSG00000174502,ENSG00000227687,ENSG00000276600,ENSG00000198049,ENSG00000226780,ENSG00000287432,ENSG00000225483
chr1	206115102	206115385	1:206115102-206115385	ENSG00000174502,ENSG00000227687,ENSG00000276600,ENSG00000198049,ENSG00000226780,ENSG00000287432,ENSG00000225483
chr1	206100357	206100563	1:206100357-206100563	ENSG00000174502,ENSG00000227687,ENSG00000276600,ENSG00000263961,ENSG00000287432
chr1	206074973	206075180	1:206074973-206075180	ENSG00000174502,ENSG00000227687,ENSG00000276600,ENSG00000263961,ENSG00000252692,ENSG00000287432,ENSG00000225483
chr1	206059530	206059719	1:206059530-206059719	ENSG00000276600,ENSG00000285417,ENSG00000263961,ENSG00000287432
chr1	206050792	206051062	1:206050792-206051062	ENSG00000276600,ENSG00000285417,ENSG00000263961,ENSG00000287432
chr1	206012042	206012497	1:206012042-206012497	ENSG00000174502,ENSG00000227687,ENSG00000276600,ENSG00000196188,ENSG00000287432,ENSG00000225483
chr1	206384434	206384801	1:206384434-206384801	ENSG00000174502,ENSG00000266028,ENSG00000279946,ENSG00000226565
chr1	206464703	206464928	1:206464703-206464928	ENSG00000196550,ENSG00000266028,ENSG00000263528,ENSG00000278465
chr1	206467994	206468228	1:206467994-206468228	ENSG00000287432,ENSG00000225483,ENSG00000266028,ENSG00000263528,ENSG00000278465,ENSG00000162888
chr1	206470392	206470710	1:206470392-206470710	ENSG00000225483,ENSG00000196550,ENSG00000266028,ENSG00000263528,ENSG00000278465,ENSG00000162888
chr1	206506933	206508012	1:206506933-206508012	ENSG00000162888,ENSG00000261000,ENSG00000266094,ENSG00000234981,ENSG00000279946
chr1	206516349	206516560	1:206516349-206516560	ENSG00000162888,ENSG00000261000,ENSG00000266094,ENSG00000234981,ENSG00000279946
chr1	206557040	206557609	1:206557040-206557609	ENSG00000196550,ENSG00000266028,ENSG00000162888,ENSG00000266094,ENSG00000234981,ENSG00000279946
chr1	206562909	206563447	1:206562909-206563447	ENSG00000225483,ENSG00000196550,ENSG00000162888,ENSG00000266094,ENSG00000234981,ENSG00000279946
chr1	206575281	206575569	1:206575281-206575569	ENSG00000162888,ENSG00000266094,ENSG00000279946
chr1	206579856	206580498	1:206579856-206580498	ENSG00000225483,ENSG00000162888,ENSG00000261000,ENSG00000266094,ENSG00000234981,ENSG00000279946,ENSG00000143486
chr1	206612077	206612740	1:206612077-206612740	ENSG00000143486
chr1	206635302	206635961	1:206635302-206635961	ENSG00000196550,ENSG00000266028,ENSG00000237605,ENSG00000143479,ENSG00000224114,ENSG00000199349
chr1	206658260	206658708	1:206658260-206658708	ENSG00000237605,ENSG00000143479,ENSG00000224114,ENSG00000199349
chr1	206663970	206664401	1:206663970-206664401	ENSG00000237605,ENSG00000143479,ENSG00000224114,ENSG00000199349
chr1	206679796	206679974	1:206679796-206679974	ENSG00000162889,ENSG00000224114
chr1	206684885	206686174	1:206684885-206686174	ENSG00000162889,ENSG00000224114,ENSG00000199349
chr1	206723827	206724171	1:206723827-206724171	ENSG00000162889,ENSG00000224114,ENSG00000199349
chr1	206728539	206728795	1:206728539-206728795	ENSG00000162889,ENSG00000224114,ENSG00000199349
chr1	206766347	206766728	1:206766347-206766728	ENSG00000199349,ENSG00000136634,ENSG00000142224
chr1	206772421	206772794	1:206772421-206772794	ENSG00000199349,ENSG00000136634,ENSG00000142224
chr1	206782444	206782828	1:206782444-206782828	ENSG00000199349,ENSG00000136634,ENSG00000142224,ENSG00000162892
chr1	206830059	206830254	1:206830059-206830254	ENSG00000199349,ENSG00000142224,ENSG00000162892
chr1	206833153	206833349	1:206833153-206833349	ENSG00000199349,ENSG00000142224,ENSG00000162892
chr1	206865039	206865342	1:206865039-206865342	ENSG00000199349,ENSG00000162891,ENSG00000162892,ENSG00000271680,ENSG00000226945
chr1	206905897	206906112	1:206905897-206906112	ENSG00000162892,ENSG00000162894,ENSG00000271680,ENSG00000226945
chr1	206909170	206909826	1:206909170-206909826	ENSG00000162892,ENSG00000162894,ENSG00000271680,ENSG00000226945
chr1	206923149	206923363	1:206923149-206923363	ENSG00000162892,ENSG00000162894
chr1	206935503	206935931	1:206935503-206935931	ENSG00000225483,ENSG00000199349,ENSG00000162892,ENSG00000162894,ENSG00000162896,ENSG00000162897
chr1	206967509	206967751	1:206967509-206967751	ENSG00000162897
chr1	207024344	207024744	1:207024344-207024744	ENSG00000182795,ENSG00000123836,ENSG00000123838,ENSG00000275392,ENSG00000226565,ENSG00000224462
chr1	207025339	207025585	1:207025339-207025585	ENSG00000182795,ENSG00000123836
chr1	207050746	207051085	1:207050746-207051085	ENSG00000123836,ENSG00000180667
chr1	207052943	207053403	1:207052943-207053403	ENSG00000182795,ENSG00000123836,ENSG00000180667,ENSG00000123838
chr1	207070947	207071149	1:207070947-207071149	ENSG00000123836,ENSG00000180667,ENSG00000123843,ENSG00000123838,ENSG00000275392
chr1	207077903	207078094	1:207077903-207078094	ENSG00000123836,ENSG00000180667,ENSG00000123843,ENSG00000123838,ENSG00000275392,ENSG00000226565,ENSG00000224462,ENSG00000243636,ENSG00000237074
chr1	207084787	207085109	1:207084787-207085109	ENSG00000123843,ENSG00000123838,ENSG00000275392,ENSG00000226565,ENSG00000224462,ENSG00000243636
chr1	207218018	207218501	1:207218018-207218501	ENSG00000123838,ENSG00000275392,ENSG00000226565,ENSG00000224462,ENSG00000243636,ENSG00000232621,ENSG00000237074
chr1	207311376	207311614	1:207311376-207311614	ENSG00000123838,ENSG00000275392,ENSG00000226565,ENSG00000224462,ENSG00000243636,ENSG00000232621,ENSG00000237074,ENSG00000196352
chr1	207316741	207317008	1:207316741-207317008	ENSG00000237074,ENSG00000196352
chr1	207321101	207321965	1:207321101-207321965	ENSG00000123838,ENSG00000275392,ENSG00000226565,ENSG00000224462,ENSG00000243636,ENSG00000232621,ENSG00000237074,ENSG00000196352
chr1	207335821	207336176	1:207335821-207336176	ENSG00000275392,ENSG00000226565,ENSG00000224462,ENSG00000243636,ENSG00000237074,ENSG00000196352
chr1	207414677	207415031	1:207414677-207415031	ENSG00000123843,ENSG00000123838,ENSG00000275392,ENSG00000226565,ENSG00000224462,ENSG00000243636,ENSG00000232621,ENSG00000237074,ENSG00000283044
chr1	207418511	207418708	1:207418511-207418708	ENSG00000123838,ENSG00000275392,ENSG00000226565,ENSG00000224462,ENSG00000243636,ENSG00000237074,ENSG00000283044
chr1	207429943	207430294	1:207429943-207430294	ENSG00000225483,ENSG00000123838,ENSG00000275392,ENSG00000226565,ENSG00000224462,ENSG00000243636,ENSG00000237074,ENSG00000283044,ENSG00000117322
chr1	207454021	207454807	1:207454021-207454807	ENSG00000275392,ENSG00000226565,ENSG00000224462,ENSG00000243636,ENSG00000117322
chr1	207496027	207496647	1:207496027-207496647	ENSG00000123843,ENSG00000123838,ENSG00000226565,ENSG00000243636,ENSG00000203710
chr1	207520035	207520444	1:207520035-207520444	ENSG00000123838,ENSG00000275392,ENSG00000226565,ENSG00000224462,ENSG00000243636,ENSG00000237074,ENSG00000203710
chr1	207536408	207536690	1:207536408-207536690	-
chr1	207554914	207555101	1:207554914-207555101	-
chr1	207620166	207620572	1:207620166-207620572	ENSG00000275392,ENSG00000226565,ENSG00000243636,ENSG00000236911,ENSG00000226289,ENSG00000274059,ENSG00000285239
chr1	207626291	207626626	1:207626291-207626626	ENSG00000275392,ENSG00000226565,ENSG00000236911,ENSG00000226289,ENSG00000274059,ENSG00000285239
chr1	207635545	207635884	1:207635545-207635884	ENSG00000236911,ENSG00000197721,ENSG00000244703,ENSG00000226289,ENSG00000274059,ENSG00000285239
chr1	207644792	207645268	1:207644792-207645268	ENSG00000236911,ENSG00000197721,ENSG00000244703,ENSG00000226289,ENSG00000274059,ENSG00000285239
chr1	207669517	207669766	1:207669517-207669766	ENSG00000197721,ENSG00000226289,ENSG00000274059,ENSG00000285239
chr1	207728557	207728768	1:207728557-207728768	ENSG00000274059,ENSG00000285239,ENSG00000234219
chr1	207751838	207752439	1:207751838-207752439	ENSG00000274059,ENSG00000285239,ENSG00000117335,ENSG00000234219
chr1	207797390	207797571	1:207797390-207797571	ENSG00000274059,ENSG00000285239,ENSG00000234219,ENSG00000284214,ENSG00000284203
chr1	207799045	207799264	1:207799045-207799264	ENSG00000274059,ENSG00000285239,ENSG00000234219,ENSG00000284214,ENSG00000284203
chr1	207823867	207824182	1:207823867-207824182	ENSG00000203709
chr1	207825851	207826304	1:207825851-207826304	ENSG00000203709
chr1	207828557	207828814	1:207828557-207828814	ENSG00000203709
chr1	207844493	207844729	1:207844493-207844729	-
chr1	207848323	207848615	1:207848323-207848615	-
chr1	207863960	207864163	1:207863960-207864163	ENSG00000203709
chr1	207868750	207869329	1:207868750-207869329	ENSG00000203709
chr1	207873120	207873767	1:207873120-207873767	ENSG00000203709
chr1	207885144	207885435	1:207885144-207885435	ENSG00000174059
chr1	207890257	207890740	1:207890257-207890740	ENSG00000174059
chr1	207904424	207904753	1:207904424-207904753	ENSG00000174059,ENSG00000285719
chr1	207910821	207911252	1:207910821-207911252	ENSG00000174059,ENSG00000285719
chr1	207912029	207912268	1:207912029-207912268	ENSG00000174059,ENSG00000285719
chr1	207923500	207924124	1:207923500-207924124	ENSG00000174059,ENSG00000285719,ENSG00000284237
chr1	207935199	207935479	1:207935199-207935479	ENSG00000284237
chr1	207938179	207938415	1:207938179-207938415	ENSG00000284237
chr1	207942399	207942581	1:207942399-207942581	ENSG00000284237
chr1	207958837	207959765	1:207958837-207959765	ENSG00000284237
chr1	207963209	207963976	1:207963209-207963976	ENSG00000174059,ENSG00000284237
chr1	207997772	207998022	1:207997772-207998022	ENSG00000286198
chr1	208021740	208022026	1:208021740-208022026	ENSG00000076356,ENSG00000287220,ENSG00000226843,ENSG00000286198
chr1	208065857	208066174	1:208065857-208066174	ENSG00000287220,ENSG00000286198
chr1	208077507	208077786	1:208077507-208077786	ENSG00000287220,ENSG00000286198
chr1	208086607	208086893	1:208086607-208086893	ENSG00000287220,ENSG00000226843,ENSG00000286198
chr1	208132136	208132446	1:208132136-208132446	ENSG00000287220,ENSG00000226843,ENSG00000286198
chr1	208159136	208159387	1:208159136-208159387	ENSG00000287220
chr1	208172095	208172449	1:208172095-208172449	-
chr1	208184358	208184604	1:208184358-208184604	ENSG00000287220,ENSG00000286198
chr1	208211934	208212366	1:208211934-208212366	ENSG00000076356,ENSG00000287220,ENSG00000286198
chr1	208213867	208214176	1:208213867-208214176	ENSG00000076356,ENSG00000287220,ENSG00000286198
chr1	208219633	208220128	1:208219633-208220128	ENSG00000076356,ENSG00000286198
chr1	208223015	208223339	1:208223015-208223339	ENSG00000076356,ENSG00000286198
chr1	208236011	208236657	1:208236011-208236657	ENSG00000076356,ENSG00000287220,ENSG00000226843,ENSG00000286198
chr1	208243333	208243667	1:208243333-208243667	ENSG00000076356,ENSG00000287220,ENSG00000226843,ENSG00000286198
chr1	208244087	208244714	1:208244087-208244714	ENSG00000076356,ENSG00000287220,ENSG00000226843,ENSG00000286198
chr1	208245221	208245443	1:208245221-208245443	ENSG00000076356,ENSG00000287220,ENSG00000226843,ENSG00000286198
chr1	208388016	208388228	1:208388016-208388228	ENSG00000286198,ENSG00000261453,ENSG00000259815
chr1	208413032	208413309	1:208413032-208413309	ENSG00000236911,ENSG00000286198,ENSG00000261453,ENSG00000259815
chr1	208714419	208714731	1:208714419-208714731	ENSG00000261453,ENSG00000259815,ENSG00000227887,ENSG00000232812,ENSG00000287046
chr1	208723975	208724358	1:208723975-208724358	ENSG00000261453,ENSG00000259815,ENSG00000227887,ENSG00000232812
chr1	208732595	208732873	1:208732595-208732873	ENSG00000261453,ENSG00000259815,ENSG00000227887,ENSG00000232812
chr1	208988827	208989200	1:208988827-208989200	ENSG00000261453,ENSG00000259815,ENSG00000236950,ENSG00000278684,ENSG00000287046
chr1	209039372	209039719	1:209039372-209039719	ENSG00000261453,ENSG00000259815,ENSG00000236950,ENSG00000278684,ENSG00000287046,ENSG00000232537,ENSG00000228081,ENSG00000225712,ENSG00000227940
chr1	209190600	209191080	1:209190600-209191080	ENSG00000261453,ENSG00000259815,ENSG00000287046,ENSG00000232537,ENSG00000228081,ENSG00000224540,ENSG00000225712,ENSG00000227940
chr1	209207589	209208078	1:209207589-209208078	ENSG00000261453,ENSG00000259815,ENSG00000287046,ENSG00000232537,ENSG00000228081,ENSG00000224540,ENSG00000225712,ENSG00000227940
chr1	209210744	209210947	1:209210744-209210947	ENSG00000259815,ENSG00000287046,ENSG00000232537,ENSG00000228081,ENSG00000224540,ENSG00000225712
chr1	209220136	209220460	1:209220136-209220460	ENSG00000261453,ENSG00000259815,ENSG00000287046,ENSG00000232537,ENSG00000228081,ENSG00000224540,ENSG00000225712,ENSG00000227940
chr1	209248638	209248890	1:209248638-209248890	ENSG00000261453,ENSG00000287046,ENSG00000232537,ENSG00000228081,ENSG00000224540,ENSG00000225712,ENSG00000227940
chr1	209354424	209354744	1:209354424-209354744	ENSG00000261453,ENSG00000259815,ENSG00000287046,ENSG00000232537,ENSG00000225712,ENSG00000227940,ENSG00000231648
chr1	209398446	209398971	1:209398446-209398971	ENSG00000225712,ENSG00000227940,ENSG00000231648,ENSG00000230937,ENSG00000284485
chr1	209411488	209411847	1:209411488-209411847	ENSG00000227940,ENSG00000231648,ENSG00000230937,ENSG00000284485
chr1	209426028	209426308	1:209426028-209426308	ENSG00000231648,ENSG00000230937,ENSG00000284485
chr1	209534787	209535079	1:209534787-209535079	ENSG00000227940,ENSG00000224260,ENSG00000287902
chr1	209566090	209566529	1:209566090-209566529	ENSG00000224260,ENSG00000117594
chr1	209576644	209576945	1:209576644-209576945	ENSG00000224260,ENSG00000008118,ENSG00000117594
chr1	209585709	209586148	1:209585709-209586148	ENSG00000008118,ENSG00000117594
chr1	209602095	209602450	1:209602095-209602450	ENSG00000008118,ENSG00000283876,ENSG00000117594
chr1	209627400	209628068	1:209627400-209628068	ENSG00000008118,ENSG00000196878,ENSG00000283876,ENSG00000227591,ENSG00000123689,ENSG00000117594
chr1	209649338	209649688	1:209649338-209649688	ENSG00000196878,ENSG00000117594
chr1	209653088	209653350	1:209653088-209653350	ENSG00000196878,ENSG00000117594
chr1	209675210	209676074	1:209675210-209676074	ENSG00000227591,ENSG00000123689,ENSG00000117594
chr1	209747654	209748091	1:209747654-209748091	ENSG00000227591,ENSG00000117594,ENSG00000236136,ENSG00000009790
chr1	209755965	209756995	1:209755965-209756995	ENSG00000009790
chr1	209768408	209768802	1:209768408-209768802	ENSG00000009790
chr1	209769452	209769701	1:209769452-209769701	ENSG00000009790,ENSG00000162757
chr1	209784317	209784886	1:209784317-209784886	ENSG00000009790,ENSG00000162757,ENSG00000117595
chr1	209806046	209806627	1:209806046-209806627	ENSG00000117595,ENSG00000117597
chr1	209827614	209828391	1:209827614-209828391	ENSG00000117595,ENSG00000117597,ENSG00000287343
chr1	209866159	209866489	1:209866159-209866489	ENSG00000287343
chr1	209937667	209938380	1:209937667-209938380	ENSG00000143469,ENSG00000287343
chr1	210232776	210233642	1:210232776-210233642	ENSG00000203706,ENSG00000082497,ENSG00000228110
chr1	210233833	210234339	1:210233833-210234339	ENSG00000203706,ENSG00000082497,ENSG00000228110
chr1	210251183	210251836	1:210251183-210251836	ENSG00000203706,ENSG00000082497,ENSG00000228110,ENSG00000233455
chr1	210292359	210292856	1:210292359-210292856	ENSG00000082497,ENSG00000228110,ENSG00000233455
chr1	210311097	210311634	1:210311097-210311634	ENSG00000287343,ENSG00000228110,ENSG00000233455,ENSG00000054392,ENSG00000287157
chr1	210328551	210329380	1:210328551-210329380	ENSG00000228110,ENSG00000233455,ENSG00000054392,ENSG00000287157,ENSG00000270936
chr1	210332911	210333162	1:210332911-210333162	ENSG00000054392
chr1	210373868	210374195	1:210373868-210374195	ENSG00000054392,ENSG00000287354,ENSG00000200972,ENSG00000287157
chr1	210400560	210400881	1:210400560-210400881	ENSG00000287354,ENSG00000200972,ENSG00000287157,ENSG00000270936,ENSG00000224668
chr1	210516721	210517028	1:210516721-210517028	ENSG00000270936,ENSG00000224668,ENSG00000283952
chr1	210558430	210558637	1:210558430-210558637	ENSG00000270936,ENSG00000224668
chr1	210582310	210582984	1:210582310-210582984	ENSG00000270936,ENSG00000143473,ENSG00000279333,ENSG00000284299,ENSG00000224668,ENSG00000283952,ENSG00000284376,ENSG00000234233,ENSG00000234004,ENSG00000226986
chr1	210597793	210598484	1:210597793-210598484	ENSG00000270936,ENSG00000279333,ENSG00000224668,ENSG00000283952,ENSG00000284376,ENSG00000234004
chr1	210692870	210693127	1:210692870-210693127	ENSG00000270936,ENSG00000279333,ENSG00000224668,ENSG00000283952,ENSG00000234004
chr1	211133997	211134448	1:211133997-211134448	ENSG00000270936,ENSG00000143473,ENSG00000284299,ENSG00000224668,ENSG00000283952,ENSG00000284376,ENSG00000234233,ENSG00000234004,ENSG00000226986
chr1	211229078	211229625	1:211229078-211229625	ENSG00000224668,ENSG00000283952,ENSG00000284376,ENSG00000234004,ENSG00000226986,ENSG00000117625
chr1	211258258	211259735	1:211258258-211259735	ENSG00000283952,ENSG00000284376,ENSG00000234004,ENSG00000226986,ENSG00000117625
chr1	211260329	211261007	1:211260329-211261007	ENSG00000117625
chr1	211318617	211318806	1:211318617-211318806	ENSG00000117625
chr1	211323428	211323713	1:211323428-211323713	ENSG00000082512
chr1	211326557	211327096	1:211326557-211327096	ENSG00000082512,ENSG00000287033,ENSG00000153363
chr1	211327325	211327951	1:211327325-211327951	ENSG00000082512
chr1	211339678	211339908	1:211339678-211339908	ENSG00000082512
chr1	211344114	211344655	1:211344114-211344655	ENSG00000283952,ENSG00000234004,ENSG00000082512,ENSG00000287033,ENSG00000153363,ENSG00000238137
chr1	211353103	211353491	1:211353103-211353491	ENSG00000082512
chr1	211377114	211377336	1:211377114-211377336	ENSG00000287033,ENSG00000153363
chr1	211382671	211382960	1:211382671-211382960	ENSG00000287033,ENSG00000153363
chr1	211416151	211417259	1:211416151-211417259	ENSG00000287033,ENSG00000153363,ENSG00000236809,ENSG00000238137
chr1	211468623	211469037	1:211468623-211469037	ENSG00000270936,ENSG00000283952,ENSG00000284376,ENSG00000234004,ENSG00000238137,ENSG00000228792,ENSG00000224763
chr1	211492157	211492946	1:211492157-211492946	ENSG00000238137,ENSG00000198570,ENSG00000223649
chr1	211515224	211515738	1:211515224-211515738	ENSG00000283952,ENSG00000234004,ENSG00000238137,ENSG00000170385,ENSG00000228792,ENSG00000227764,ENSG00000224763
chr1	211548658	211548860	1:211548658-211548860	-
chr1	211578673	211579785	1:211578673-211579785	ENSG00000170385,ENSG00000261314,ENSG00000228792,ENSG00000227764,ENSG00000224763
chr1	211590054	211590478	1:211590054-211590478	ENSG00000170385,ENSG00000261314,ENSG00000228792,ENSG00000227764,ENSG00000224763
chr1	211597459	211597668	1:211597459-211597668	ENSG00000261314,ENSG00000228792,ENSG00000224763
chr1	211606966	211607148	1:211606966-211607148	ENSG00000261314,ENSG00000228792,ENSG00000224763
chr1	211613213	211613673	1:211613213-211613673	ENSG00000170385,ENSG00000261314,ENSG00000228792,ENSG00000227764,ENSG00000224763
chr1	211632781	211633477	1:211632781-211633477	ENSG00000228792,ENSG00000227764,ENSG00000224763
chr1	211675358	211676055	1:211675358-211676055	ENSG00000228792,ENSG00000117650,ENSG00000224763,ENSG00000231057,ENSG00000241395,ENSG00000212205,ENSG00000212187
chr1	211680790	211681185	1:211680790-211681185	ENSG00000117650,ENSG00000224763,ENSG00000231057,ENSG00000212187
chr1	211695268	211695464	1:211695268-211695464	ENSG00000231057,ENSG00000226868,ENSG00000123684,ENSG00000241395,ENSG00000212205,ENSG00000212187
chr1	211698457	211698899	1:211698457-211698899	ENSG00000224763,ENSG00000231057,ENSG00000226868,ENSG00000123684,ENSG00000241395,ENSG00000212205,ENSG00000229258,ENSG00000212187
chr1	211738824	211739055	1:211738824-211739055	ENSG00000226868,ENSG00000241395,ENSG00000212205
chr1	211740130	211740382	1:211740130-211740382	ENSG00000226868,ENSG00000241395,ENSG00000212205
chr1	211815644	211815885	1:211815644-211815885	ENSG00000123684,ENSG00000241395,ENSG00000212205,ENSG00000229258
chr1	211829860	211831089	1:211829860-211831089	ENSG00000123684,ENSG00000241395,ENSG00000212205,ENSG00000229258,ENSG00000212187
chr1	211887782	211887974	1:211887782-211887974	ENSG00000241395,ENSG00000212205,ENSG00000212187
chr1	211910924	211911134	1:211910924-211911134	ENSG00000241395
chr1	211938657	211938954	1:211938657-211938954	ENSG00000241395,ENSG00000212205,ENSG00000233626,ENSG00000212187
chr1	211976380	211976614	1:211976380-211976614	ENSG00000143493
chr1	212034809	212035973	1:212034809-212035973	ENSG00000143493,ENSG00000212187,ENSG00000143476,ENSG00000220749
chr1	212088522	212088956	1:212088522-212088956	ENSG00000143476,ENSG00000220749,ENSG00000264358,ENSG00000252879,ENSG00000234915,ENSG00000225338
chr1	212109627	212109944	1:212109627-212109944	ENSG00000143476,ENSG00000264358,ENSG00000252879,ENSG00000234915,ENSG00000225338
chr1	212152138	212152719	1:212152138-212152719	ENSG00000220749,ENSG00000264358,ENSG00000252879,ENSG00000229983,ENSG00000230063,ENSG00000234915,ENSG00000225338
chr1	212161386	212161660	1:212161386-212161660	ENSG00000229983
chr1	212166797	212167292	1:212166797-212167292	ENSG00000229983
chr1	212234632	212234881	1:212234632-212234881	ENSG00000264358,ENSG00000226251
chr1	212249317	212249544	1:212249317-212249544	ENSG00000226251,ENSG00000225338
chr1	212256378	212256864	1:212256378-212256864	ENSG00000264358,ENSG00000252879,ENSG00000226251,ENSG00000066027,ENSG00000230063,ENSG00000234915,ENSG00000225338
chr1	212284765	212286321	1:212284765-212286321	ENSG00000212187,ENSG00000143476,ENSG00000220749,ENSG00000264358,ENSG00000252879,ENSG00000226251,ENSG00000066027,ENSG00000230063,ENSG00000234915,ENSG00000225338
chr1	212353211	212353411	1:212353211-212353411	ENSG00000234915,ENSG00000225338,ENSG00000201544,ENSG00000229832
chr1	212367978	212368234	1:212367978-212368234	ENSG00000212187,ENSG00000143476,ENSG00000220749,ENSG00000264358,ENSG00000066027,ENSG00000230063,ENSG00000234915,ENSG00000225338,ENSG00000201544,ENSG00000229832
chr1	212414630	212415335	1:212414630-212415335	ENSG00000212187,ENSG00000220749,ENSG00000234915,ENSG00000225338,ENSG00000065600,ENSG00000287445,ENSG00000117691
chr1	212432667	212433362	1:212432667-212433362	ENSG00000212187,ENSG00000220749,ENSG00000264358,ENSG00000234915,ENSG00000225338,ENSG00000065600,ENSG00000287445,ENSG00000117691
chr1	212455870	212456273	1:212455870-212456273	ENSG00000220749,ENSG00000264358,ENSG00000224535
chr1	212477077	212477591	1:212477077-212477591	ENSG00000224535,ENSG00000286213,ENSG00000228067,ENSG00000162771
chr1	212485896	212486322	1:212485896-212486322	ENSG00000224535,ENSG00000286213,ENSG00000228067
chr1	212488665	212489074	1:212488665-212489074	ENSG00000286213,ENSG00000228067
chr1	212514280	212515341	1:212514280-212515341	ENSG00000286213,ENSG00000228067
chr1	212558469	212559171	1:212558469-212559171	ENSG00000286213,ENSG00000228067,ENSG00000260805,ENSG00000288007,ENSG00000162772
chr1	212567023	212567449	1:212567023-212567449	ENSG00000286213,ENSG00000228067,ENSG00000260805,ENSG00000288007,ENSG00000162772,ENSG00000162771
chr1	212596254	212596657	1:212596254-212596657	ENSG00000286213,ENSG00000228067,ENSG00000162772,ENSG00000162771
chr1	212608326	212609799	1:212608326-212609799	ENSG00000162772,ENSG00000162771
chr1	212630012	212630486	1:212630012-212630486	ENSG00000286213,ENSG00000228067,ENSG00000162772,ENSG00000235862,ENSG00000162771,ENSG00000226036
chr1	212635726	212636215	1:212635726-212636215	ENSG00000235862,ENSG00000162771,ENSG00000226036
chr1	212636534	212637239	1:212636534-212637239	ENSG00000235862,ENSG00000162771,ENSG00000226036
chr1	212646209	212646443	1:212646209-212646443	ENSG00000226036
chr1	212665334	212665746	1:212665334-212665746	ENSG00000237980,ENSG00000123685,ENSG00000117697,ENSG00000203705
chr1	212671332	212671625	1:212671332-212671625	ENSG00000237980,ENSG00000123685
chr1	212699142	212699729	1:212699142-212699729	ENSG00000123685
chr1	212700413	212700665	1:212700413-212700665	ENSG00000123685
chr1	212701202	212701408	1:212701202-212701408	ENSG00000123685
chr1	212727799	212728202	1:212727799-212728202	ENSG00000185523,ENSG00000123685,ENSG00000236905
chr1	212791546	212792164	1:212791546-212792164	ENSG00000117697,ENSG00000203705,ENSG00000236905
chr1	212794554	212794823	1:212794554-212794823	ENSG00000117697,ENSG00000203705
chr1	212831762	212832060	1:212831762-212832060	ENSG00000235182,ENSG00000185523,ENSG00000236905
chr1	212857700	212858737	1:212857700-212858737	ENSG00000162769,ENSG00000236317,ENSG00000235182,ENSG00000198468,ENSG00000185523,ENSG00000236905
chr1	212916635	212917004	1:212916635-212917004	ENSG00000225233,ENSG00000228646,ENSG00000282718,ENSG00000185523,ENSG00000236905
chr1	212928693	212928979	1:212928693-212928979	ENSG00000185523,ENSG00000236905
chr1	212950293	212950965	1:212950293-212950965	ENSG00000143494
chr1	212958209	212958447	1:212958209-212958447	ENSG00000143494
chr1	212981737	212982064	1:212981737-212982064	ENSG00000143494,ENSG00000236905
chr1	212995577	212995761	1:212995577-212995761	ENSG00000174606,ENSG00000236905
chr1	213015088	213015946	1:213015088-213015946	ENSG00000174606
chr1	213045788	213045978	1:213045788-213045978	ENSG00000136643
chr1	213051013	213051950	1:213051013-213051950	ENSG00000136643,ENSG00000174606
chr1	213070317	213070757	1:213070317-213070757	ENSG00000225233,ENSG00000228646,ENSG00000136643
chr1	213154182	213154793	1:213154182-213154793	ENSG00000232809,ENSG00000283518,ENSG00000272167,ENSG00000281664,ENSG00000228255,ENSG00000225233,ENSG00000228646
chr1	213973131	213973361	1:213973131-213973361	ENSG00000272167,ENSG00000274895,ENSG00000117707,ENSG00000281664,ENSG00000230461,ENSG00000228255
chr1	213987604	213988075	1:213987604-213988075	ENSG00000272167,ENSG00000274895,ENSG00000117707,ENSG00000281664,ENSG00000230461,ENSG00000228255
chr1	214124984	214125223	1:214124984-214125223	ENSG00000232809,ENSG00000283518,ENSG00000272167,ENSG00000281664,ENSG00000228255,ENSG00000225233,ENSG00000228646
chr1	214261598	214261975	1:214261598-214261975	ENSG00000282265,ENSG00000232809,ENSG00000287008,ENSG00000223869,ENSG00000185221,ENSG00000143499,ENSG00000283518,ENSG00000272167,ENSG00000281664,ENSG00000228255,ENSG00000225233,ENSG00000228646
chr1	214280590	214281882	1:214280590-214281882	ENSG00000287008,ENSG00000143499,ENSG00000283518,ENSG00000272167,ENSG00000228255,ENSG00000228646
chr1	214310008	214310194	1:214310008-214310194	ENSG00000223869,ENSG00000185221,ENSG00000143499,ENSG00000283518,ENSG00000272167,ENSG00000228255
chr1	214327563	214327849	1:214327563-214327849	ENSG00000143499,ENSG00000283518
chr1	214328939	214329261	1:214328939-214329261	ENSG00000232809,ENSG00000287008,ENSG00000223869,ENSG00000185221,ENSG00000143499,ENSG00000283518,ENSG00000272167,ENSG00000228255,ENSG00000228646
chr1	214362397	214362778	1:214362397-214362778	ENSG00000282265,ENSG00000223869,ENSG00000185221,ENSG00000228470,ENSG00000283518,ENSG00000281664
chr1	214427879	214428232	1:214427879-214428232	ENSG00000229242,ENSG00000282265,ENSG00000232809,ENSG00000287008,ENSG00000223869,ENSG00000185221,ENSG00000213036,ENSG00000283518,ENSG00000272167,ENSG00000281664,ENSG00000228255,ENSG00000225233,ENSG00000228646
chr1	214439382	214439943	1:214439382-214439943	ENSG00000229242,ENSG00000282265,ENSG00000232809,ENSG00000287008,ENSG00000223869,ENSG00000185221,ENSG00000213036,ENSG00000152104,ENSG00000283518,ENSG00000272167,ENSG00000281664,ENSG00000225233,ENSG00000228646
chr1	214441170	214441479	1:214441170-214441479	ENSG00000282265,ENSG00000232809,ENSG00000287008,ENSG00000223869,ENSG00000185221,ENSG00000213036,ENSG00000152104,ENSG00000283518,ENSG00000272167,ENSG00000281664,ENSG00000228255,ENSG00000225233,ENSG00000228646
chr1	214445961	214446457	1:214445961-214446457	ENSG00000282265,ENSG00000232809,ENSG00000287008,ENSG00000223869,ENSG00000185221,ENSG00000213036,ENSG00000152104,ENSG00000283518,ENSG00000272167,ENSG00000281664,ENSG00000228255,ENSG00000225233,ENSG00000228646
chr1	214525646	214525844	1:214525646-214525844	ENSG00000287008,ENSG00000215819,ENSG00000213036
chr1	214550911	214552178	1:214550911-214552178	ENSG00000213036,ENSG00000152104
chr1	214579188	214579480	1:214579188-214579480	ENSG00000282265,ENSG00000232809,ENSG00000287008,ENSG00000185221,ENSG00000213036,ENSG00000152104,ENSG00000283518
chr1	214602713	214603479	1:214602713-214603479	ENSG00000229242,ENSG00000202498,ENSG00000282265,ENSG00000232809,ENSG00000287008,ENSG00000223869,ENSG00000185221,ENSG00000224584,ENSG00000250536,ENSG00000117724,ENSG00000213036,ENSG00000283518,ENSG00000272167,ENSG00000281664,ENSG00000228255,ENSG00000228646
chr1	214632105	214632329	1:214632105-214632329	ENSG00000229242,ENSG00000202498,ENSG00000282265,ENSG00000232809,ENSG00000287008,ENSG00000223869,ENSG00000185221,ENSG00000224584,ENSG00000283518,ENSG00000228255,ENSG00000228646
chr1	215082694	215083062	1:215082694-215083062	ENSG00000282265,ENSG00000232809,ENSG00000082482,ENSG00000287008,ENSG00000223869,ENSG00000185221
chr1	215567095	215567956	1:215567095-215567956	ENSG00000233620,ENSG00000229242,ENSG00000202498,ENSG00000136636,ENSG00000282265,ENSG00000232809,ENSG00000287008,ENSG00000223869,ENSG00000185221,ENSG00000272167,ENSG00000228255
chr1	216221293	216221605	1:216221293-216221605	ENSG00000232100,ENSG00000230714,ENSG00000231814,ENSG00000228247,ENSG00000234070,ENSG00000226013,ENSG00000236292,ENSG00000233620,ENSG00000229242,ENSG00000202498,ENSG00000042781,ENSG00000282265,ENSG00000232809,ENSG00000287008,ENSG00000223869
chr1	216531319	216531535	1:216531319-216531535	ENSG00000286775,ENSG00000230714,ENSG00000231814,ENSG00000228247,ENSG00000234070,ENSG00000236292,ENSG00000233620,ENSG00000229242,ENSG00000042781,ENSG00000232809,ENSG00000287008,ENSG00000223869
chr1	216600839	216601448	1:216600839-216601448	ENSG00000286775,ENSG00000232100,ENSG00000230714,ENSG00000231814,ENSG00000228247,ENSG00000234070,ENSG00000196482,ENSG00000226013,ENSG00000236292,ENSG00000233620,ENSG00000229242,ENSG00000202498,ENSG00000042781,ENSG00000282265,ENSG00000232809,ENSG00000223869,ENSG00000185221
chr1	217089717	217089942	1:217089717-217089942	ENSG00000196482
chr1	217135515	217135779	1:217135515-217135779	ENSG00000286775,ENSG00000232100,ENSG00000228247,ENSG00000234070,ENSG00000196482,ENSG00000233620,ENSG00000229242
chr1	217630812	217631459	1:217630812-217631459	ENSG00000232100,ENSG00000230714,ENSG00000231814,ENSG00000228247,ENSG00000234070,ENSG00000162814,ENSG00000092978
chr1	218164542	218165287	1:218164542-218165287	ENSG00000252086,ENSG00000215817,ENSG00000238232,ENSG00000228536,ENSG00000287676,ENSG00000277007,ENSG00000223842,ENSG00000225561,ENSG00000201493,ENSG00000286775,ENSG00000232100,ENSG00000230714,ENSG00000231814,ENSG00000228247,ENSG00000234070,ENSG00000233620,ENSG00000229242,ENSG00000042781
chr1	218284888	218285561	1:218284888-218285561	ENSG00000252086,ENSG00000215817,ENSG00000238232,ENSG00000228536,ENSG00000287676,ENSG00000277007,ENSG00000223842,ENSG00000225920,ENSG00000225561,ENSG00000212610,ENSG00000229016,ENSG00000067533,ENSG00000286775,ENSG00000232100,ENSG00000230714,ENSG00000231814,ENSG00000228247,ENSG00000234070
chr1	218304550	218305144	1:218304550-218305144	ENSG00000252086,ENSG00000215817,ENSG00000238232,ENSG00000228536,ENSG00000287676,ENSG00000277007,ENSG00000223842,ENSG00000225920,ENSG00000225561,ENSG00000212610,ENSG00000281453,ENSG00000229016,ENSG00000067533,ENSG00000286775,ENSG00000232100,ENSG00000230714,ENSG00000231814,ENSG00000228247,ENSG00000234070,ENSG00000229242
chr1	218317102	218317478	1:218317102-218317478	ENSG00000215817,ENSG00000238232,ENSG00000228536,ENSG00000287676,ENSG00000277007,ENSG00000223842,ENSG00000212610,ENSG00000286775,ENSG00000234070
chr1	218330140	218330407	1:218330140-218330407	ENSG00000215817,ENSG00000238232,ENSG00000228536,ENSG00000287676,ENSG00000277007,ENSG00000223842,ENSG00000225920,ENSG00000225561,ENSG00000212610,ENSG00000281453,ENSG00000223375
chr1	218345008	218346134	1:218345008-218346134	ENSG00000238232,ENSG00000228536,ENSG00000287676,ENSG00000277007,ENSG00000223842,ENSG00000212610,ENSG00000281453,ENSG00000092969,ENSG00000232480,ENSG00000223375
chr1	218351379	218351993	1:218351379-218351993	ENSG00000215817,ENSG00000238232,ENSG00000228536,ENSG00000287676,ENSG00000277007,ENSG00000223842,ENSG00000212610,ENSG00000281453,ENSG00000092969,ENSG00000232480,ENSG00000223375
chr1	218377155	218377583	1:218377155-218377583	ENSG00000215817,ENSG00000238232,ENSG00000228536,ENSG00000287676,ENSG00000277007,ENSG00000223842,ENSG00000225561,ENSG00000212610,ENSG00000281453,ENSG00000092969,ENSG00000232480,ENSG00000232100,ENSG00000230714,ENSG00000231814,ENSG00000228247,ENSG00000234070
chr1	218473458	218473801	1:218473458-218473801	ENSG00000215817,ENSG00000238232,ENSG00000228536,ENSG00000287676,ENSG00000225561,ENSG00000212610,ENSG00000228208,ENSG00000281453,ENSG00000234070
chr1	218498880	218499153	1:218498880-218499153	ENSG00000215817,ENSG00000228536,ENSG00000287676,ENSG00000277007,ENSG00000223842,ENSG00000225561,ENSG00000212610,ENSG00000228208,ENSG00000281453
chr1	218874333	218874569	1:218874333-218874569	ENSG00000215817,ENSG00000238232,ENSG00000228536,ENSG00000287676,ENSG00000277007,ENSG00000223842,ENSG00000225920,ENSG00000225561,ENSG00000226693,ENSG00000212610,ENSG00000281453,ENSG00000286775,ENSG00000228247,ENSG00000234070
chr1	219144829	219145183	1:219144829-219145183	ENSG00000215817,ENSG00000238232,ENSG00000228536,ENSG00000287676,ENSG00000277007,ENSG00000223842,ENSG00000225920,ENSG00000143353,ENSG00000228063,ENSG00000225561
chr1	219173742	219174222	1:219173742-219174222	ENSG00000228536,ENSG00000287676,ENSG00000277007,ENSG00000223842,ENSG00000225920,ENSG00000143353,ENSG00000228063
chr1	219189244	219189530	1:219189244-219189530	ENSG00000215817,ENSG00000228536,ENSG00000287676,ENSG00000277007,ENSG00000223842,ENSG00000225920,ENSG00000143353,ENSG00000228063
chr1	219812567	219812836	1:219812567-219812836	ENSG00000252086,ENSG00000215817,ENSG00000238232,ENSG00000228536,ENSG00000287676,ENSG00000277007,ENSG00000223842,ENSG00000225920,ENSG00000228247
chr1	219907113	219907862	1:219907113-219907862	ENSG00000235163,ENSG00000260505,ENSG00000221673,ENSG00000252086,ENSG00000196660,ENSG00000215817,ENSG00000238232,ENSG00000228536,ENSG00000287676,ENSG00000277007,ENSG00000230714,ENSG00000228247
chr1	219927788	219928787	1:219927788-219928787	ENSG00000221673,ENSG00000252086,ENSG00000196660,ENSG00000215817
chr1	219945950	219946201	1:219945950-219946201	ENSG00000221673,ENSG00000252086,ENSG00000196660,ENSG00000215817
chr1	220046233	220046786	1:220046233-220046786	ENSG00000270585,ENSG00000222370,ENSG00000281696,ENSG00000067704,ENSG00000162813,ENSG00000136628,ENSG00000221673,ENSG00000215817
chr1	220089802	220090110	1:220089802-220090110	ENSG00000067704,ENSG00000162813
chr1	220093952	220094652	1:220093952-220094652	ENSG00000067704,ENSG00000162813
chr1	220124631	220124875	1:220124631-220124875	ENSG00000222370,ENSG00000281696,ENSG00000207624,ENSG00000207590
chr1	220137441	220137800	1:220137441-220137800	ENSG00000243872,ENSG00000231529,ENSG00000226226,ENSG00000234863,ENSG00000260505,ENSG00000218283,ENSG00000270585,ENSG00000222370,ENSG00000281696,ENSG00000118873,ENSG00000232134,ENSG00000207624,ENSG00000207590,ENSG00000067704,ENSG00000221673
chr1	220218623	220218934	1:220218623-220218934	ENSG00000218283,ENSG00000270708,ENSG00000270585,ENSG00000222370,ENSG00000281696,ENSG00000118873
chr1	220227610	220227804	1:220227610-220227804	ENSG00000226927,ENSG00000218283,ENSG00000270708,ENSG00000270585,ENSG00000222370,ENSG00000281696
chr1	220272192	220272812	1:220272192-220272812	ENSG00000233012,ENSG00000243872,ENSG00000231529,ENSG00000226226,ENSG00000234863,ENSG00000235163,ENSG00000260505,ENSG00000226927,ENSG00000232883,ENSG00000230318,ENSG00000213033,ENSG00000218283,ENSG00000270585,ENSG00000222370,ENSG00000281696,ENSG00000118873
chr1	220281343	220281523	1:220281343-220281523	ENSG00000226226,ENSG00000234863,ENSG00000235163,ENSG00000260505,ENSG00000226927,ENSG00000232883,ENSG00000230318,ENSG00000218283,ENSG00000118873
chr1	220300818	220301055	1:220300818-220301055	ENSG00000233012,ENSG00000243872,ENSG00000231529,ENSG00000226226,ENSG00000234863,ENSG00000235163,ENSG00000260505,ENSG00000226927,ENSG00000232883,ENSG00000230318,ENSG00000218283,ENSG00000222370,ENSG00000281696
chr1	220528111	220529042	1:220528111-220529042	ENSG00000233012,ENSG00000243872,ENSG00000116141,ENSG00000231529,ENSG00000226226,ENSG00000234863,ENSG00000235163,ENSG00000260505,ENSG00000226927
chr1	220690139	220690716	1:220690139-220690716	ENSG00000117791,ENSG00000162817,ENSG00000233012,ENSG00000243872,ENSG00000231529,ENSG00000226226,ENSG00000234863,ENSG00000235163,ENSG00000260505,ENSG00000226927,ENSG00000218283
chr1	220702076	220702254	1:220702076-220702254	ENSG00000162817,ENSG00000233012,ENSG00000243872,ENSG00000231529,ENSG00000226226,ENSG00000234863,ENSG00000235163,ENSG00000260505,ENSG00000226927
chr1	220721168	220721525	1:220721168-220721525	ENSG00000233012,ENSG00000243872,ENSG00000231529,ENSG00000226226,ENSG00000234863,ENSG00000235163,ENSG00000260505,ENSG00000226927
chr1	220733022	220733422	1:220733022-220733422	ENSG00000117791,ENSG00000162817,ENSG00000233012,ENSG00000243872,ENSG00000231529,ENSG00000226226,ENSG00000234863,ENSG00000235163,ENSG00000260505,ENSG00000226927,ENSG00000222370,ENSG00000281696
chr1	220748063	220748807	1:220748063-220748807	ENSG00000117791,ENSG00000233012,ENSG00000260505,ENSG00000226927
chr1	220776835	220777139	1:220776835-220777139	ENSG00000286231,ENSG00000186205,ENSG00000117791,ENSG00000233012,ENSG00000243872,ENSG00000231529,ENSG00000226226,ENSG00000234863,ENSG00000235163,ENSG00000260505,ENSG00000226927
chr1	220786325	220787318	1:220786325-220787318	ENSG00000238078,ENSG00000272823,ENSG00000276642,ENSG00000221571,ENSG00000286231,ENSG00000186205,ENSG00000117791,ENSG00000233012,ENSG00000234863,ENSG00000235163,ENSG00000226927
chr1	220803631	220803857	1:220803631-220803857	ENSG00000186205
chr1	220810039	220810809	1:220810039-220810809	ENSG00000238078,ENSG00000272823,ENSG00000276642,ENSG00000221571,ENSG00000186205,ENSG00000231529,ENSG00000234863,ENSG00000235163
chr1	220876631	220877247	1:220876631-220877247	ENSG00000136630,ENSG00000257551
chr1	220878988	220880152	1:220878988-220880152	ENSG00000136630,ENSG00000257551
chr1	220887510	220888122	1:220887510-220888122	ENSG00000136630,ENSG00000257551,ENSG00000238078,ENSG00000272823,ENSG00000276642,ENSG00000221571
chr1	220894050	220894496	1:220894050-220894496	ENSG00000136630,ENSG00000257551,ENSG00000238078,ENSG00000272823,ENSG00000276642,ENSG00000221571,ENSG00000235163
chr1	220908901	220909127	1:220908901-220909127	-
chr1	220914773	220915101	1:220914773-220915101	-
chr1	220922090	220922399	1:220922090-220922399	-
chr1	220927318	220927821	1:220927318-220927821	-
chr1	221000536	221000899	1:221000536-221000899	ENSG00000222399,ENSG00000226211,ENSG00000226226
chr1	221032662	221033024	1:221032662-221033024	ENSG00000226211
chr1	221046240	221046680	1:221046240-221046680	ENSG00000222399,ENSG00000226211
chr1	221069221	221069701	1:221069221-221069701	ENSG00000222399,ENSG00000226211
chr1	221074476	221074838	1:221074476-221074838	ENSG00000226211
chr1	221099082	221099336	1:221099082-221099336	ENSG00000226211
chr1	221100612	221100828	1:221100612-221100828	ENSG00000226211
chr1	221157318	221157712	1:221157318-221157712	ENSG00000267305,ENSG00000226211
chr1	221166820	221167363	1:221166820-221167363	ENSG00000236230,ENSG00000226211,ENSG00000238078,ENSG00000272823,ENSG00000276642,ENSG00000221571,ENSG00000233012,ENSG00000243872,ENSG00000231529,ENSG00000234863,ENSG00000260505,ENSG00000226927,ENSG00000287676
chr1	221174562	221174827	1:221174562-221174827	ENSG00000267305,ENSG00000226211
chr1	221183215	221183511	1:221183215-221183511	ENSG00000226211
chr1	221335520	221335781	1:221335520-221335781	ENSG00000234754
chr1	221363046	221363467	1:221363046-221363467	ENSG00000234754
chr1	221439457	221439742	1:221439457-221439742	-
chr1	221440059	221440359	1:221440059-221440359	ENSG00000232436
chr1	221478183	221478431	1:221478183-221478431	ENSG00000236230,ENSG00000238042,ENSG00000286421,ENSG00000227585,ENSG00000286398,ENSG00000232436
chr1	221631766	221632452	1:221631766-221632452	ENSG00000222399,ENSG00000236230,ENSG00000286421,ENSG00000227585,ENSG00000286398,ENSG00000232436
chr1	221688153	221688425	1:221688153-221688425	ENSG00000286421,ENSG00000227585,ENSG00000286398,ENSG00000232436
chr1	221689293	221689514	1:221689293-221689514	ENSG00000222399,ENSG00000276997,ENSG00000286421,ENSG00000227585,ENSG00000286398,ENSG00000232436
chr1	221708046	221708481	1:221708046-221708481	ENSG00000143507,ENSG00000286421,ENSG00000227585,ENSG00000286398,ENSG00000232436
chr1	221709109	221709291	1:221709109-221709291	ENSG00000143507,ENSG00000286421,ENSG00000286398
chr1	221725855	221726056	1:221725855-221726056	ENSG00000143507,ENSG00000286421,ENSG00000227585
chr1	221734400	221734643	1:221734400-221734643	ENSG00000143507,ENSG00000286421,ENSG00000227585,ENSG00000286398
chr1	221741981	221743371	1:221741981-221743371	ENSG00000238042,ENSG00000143507,ENSG00000286421,ENSG00000227585,ENSG00000286398,ENSG00000232436
chr1	221754743	221755003	1:221754743-221755003	ENSG00000227585,ENSG00000286398
chr1	221759490	221759745	1:221759490-221759745	ENSG00000222399,ENSG00000238042,ENSG00000286421,ENSG00000227585,ENSG00000286398,ENSG00000232436
chr1	221777756	221778230	1:221777756-221778230	ENSG00000286421,ENSG00000286398,ENSG00000232436
chr1	221809336	221809781	1:221809336-221809781	ENSG00000238042,ENSG00000286421,ENSG00000227585,ENSG00000286398,ENSG00000232436
chr1	221826994	221827198	1:221826994-221827198	ENSG00000200033
chr1	221837980	221838212	1:221837980-221838212	ENSG00000200033,ENSG00000227925
chr1	221841328	221841509	1:221841328-221841509	ENSG00000222399,ENSG00000200033,ENSG00000227925
chr1	221878218	221878396	1:221878218-221878396	ENSG00000238042,ENSG00000286421,ENSG00000227585,ENSG00000286398,ENSG00000232436
chr1	221939676	221940011	1:221939676-221940011	ENSG00000267305,ENSG00000222399,ENSG00000236230,ENSG00000238042,ENSG00000286421,ENSG00000227585,ENSG00000286398,ENSG00000232436
chr1	221961782	221962224	1:221961782-221962224	ENSG00000228437,ENSG00000238042,ENSG00000286421
chr1	222048340	222048532	1:222048340-222048532	ENSG00000236230,ENSG00000232679,ENSG00000238042,ENSG00000286421,ENSG00000227585,ENSG00000286398,ENSG00000232436
chr1	222050551	222050911	1:222050551-222050911	ENSG00000232679
chr1	222123207	222123649	1:222123207-222123649	ENSG00000236230
chr1	222266177	222266373	1:222266177-222266373	ENSG00000267305,ENSG00000227613,ENSG00000236230
chr1	222266597	222267097	1:222266597-222267097	ENSG00000143512,ENSG00000267305,ENSG00000276997,ENSG00000227613,ENSG00000236230
chr1	222326048	222326627	1:222326048-222326627	ENSG00000143512,ENSG00000267305,ENSG00000222399,ENSG00000276997,ENSG00000236230
chr1	222455261	222455863	1:222455261-222455863	ENSG00000143512,ENSG00000267305,ENSG00000222399,ENSG00000276997,ENSG00000234419,ENSG00000226643,ENSG00000236230
chr1	222465222	222465797	1:222465222-222465797	ENSG00000233771,ENSG00000162819,ENSG00000186063,ENSG00000272750,ENSG00000229399,ENSG00000154305,ENSG00000225265,ENSG00000143498,ENSG00000143512,ENSG00000267305,ENSG00000222399,ENSG00000276997,ENSG00000234419,ENSG00000226643,ENSG00000236230
chr1	222589711	222590422	1:222589711-222590422	ENSG00000225265,ENSG00000143498,ENSG00000143512,ENSG00000267305,ENSG00000222399,ENSG00000276997
chr1	222617583	222618675	1:222617583-222618675	ENSG00000229399,ENSG00000154305,ENSG00000225265,ENSG00000143498,ENSG00000143512,ENSG00000267305,ENSG00000222399,ENSG00000276997,ENSG00000234419
chr1	222643799	222644830	1:222643799-222644830	ENSG00000162819,ENSG00000186063,ENSG00000272750,ENSG00000229399,ENSG00000154305,ENSG00000225265,ENSG00000143498,ENSG00000143512,ENSG00000222399,ENSG00000276997,ENSG00000234419
chr1	222654768	222655229	1:222654768-222655229	ENSG00000234523,ENSG00000162819,ENSG00000186063,ENSG00000272750,ENSG00000229399,ENSG00000154305,ENSG00000143512
chr1	222711994	222712854	1:222711994-222712854	ENSG00000162819,ENSG00000186063
chr1	222713045	222713544	1:222713045-222713544	ENSG00000162819,ENSG00000186063
chr1	222738844	222739088	1:222738844-222739088	ENSG00000197520,ENSG00000222399
chr1	222772598	222773358	1:222772598-222773358	ENSG00000226601,ENSG00000287338,ENSG00000234523,ENSG00000154309,ENSG00000287684,ENSG00000197520
chr1	222814469	222815464	1:222814469-222815464	ENSG00000234523,ENSG00000154309
chr1	222861183	222861549	1:222861183-222861549	ENSG00000234523,ENSG00000154309
chr1	223081196	223081663	1:223081196-223081663	ENSG00000287338,ENSG00000234523,ENSG00000154309,ENSG00000197520
chr1	223123831	223124138	1:223123831-223124138	ENSG00000226601,ENSG00000287338,ENSG00000234523
chr1	223129379	223129771	1:223129379-223129771	ENSG00000226601,ENSG00000187554,ENSG00000287338,ENSG00000234523
chr1	223133754	223134075	1:223133754-223134075	ENSG00000226601,ENSG00000236846,ENSG00000187554,ENSG00000287338
chr1	223142896	223143417	1:223142896-223143417	ENSG00000226601,ENSG00000236846,ENSG00000187554,ENSG00000287338
chr1	223323639	223324182	1:223323639-223324182	ENSG00000251789,ENSG00000226601
chr1	223363431	223363720	1:223363431-223363720	ENSG00000251789,ENSG00000143502
chr1	223364138	223364695	1:223364138-223364695	ENSG00000251789,ENSG00000143502
chr1	223393497	223393939	1:223393497-223393939	ENSG00000178395,ENSG00000251789,ENSG00000226601
chr1	223531875	223532152	1:223531875-223532152	ENSG00000203697,ENSG00000226601
chr1	223550519	223550794	1:223550519-223550794	ENSG00000203697
chr1	223611953	223612432	1:223611953-223612432	ENSG00000233771,ENSG00000203697,ENSG00000251789,ENSG00000226601,ENSG00000222399
chr1	223639443	223639652	1:223639443-223639652	ENSG00000227002,ENSG00000203697
chr1	223678964	223679181	1:223678964-223679181	ENSG00000212398,ENSG00000203697,ENSG00000226601
chr1	223684155	223684422	1:223684155-223684422	ENSG00000212398,ENSG00000226601
chr1	223698113	223698463	1:223698113-223698463	ENSG00000162909,ENSG00000212398
chr1	223712291	223713139	1:223712291-223713139	ENSG00000162909
chr1	223718115	223718356	1:223718115-223718356	ENSG00000162909
chr1	223726672	223727142	1:223726672-223727142	ENSG00000162909
chr1	223748304	223748560	1:223748304-223748560	ENSG00000162909
chr1	223749040	223749529	1:223749040-223749529	ENSG00000162909
chr1	223765267	223765447	1:223765267-223765447	ENSG00000162909
chr1	223771981	223772357	1:223771981-223772357	ENSG00000162909
chr1	223825683	223826124	1:223825683-223826124	ENSG00000233771,ENSG00000188460,ENSG00000227621,ENSG00000143514
chr1	223831802	223832766	1:223831802-223832766	ENSG00000188460,ENSG00000227621,ENSG00000143514
chr1	223845320	223846530	1:223845320-223846530	ENSG00000229930,ENSG00000188460,ENSG00000227621,ENSG00000143514
chr1	223870580	223871314	1:223870580-223871314	ENSG00000229930,ENSG00000233771,ENSG00000188460,ENSG00000227621,ENSG00000143514
chr1	223907963	223908315	1:223907963-223908315	ENSG00000185495,ENSG00000212157,ENSG00000272645,ENSG00000233771,ENSG00000188460,ENSG00000227621,ENSG00000143514
chr1	223931576	223931872	1:223931576-223931872	ENSG00000229400,ENSG00000233771,ENSG00000227621,ENSG00000251789
chr1	223992366	223993155	1:223992366-223993155	ENSG00000229742,ENSG00000229930,ENSG00000278467,ENSG00000185495,ENSG00000212157,ENSG00000272645,ENSG00000233771
chr1	224013594	224013915	1:224013594-224013915	-
chr1	224106628	224106952	1:224106628-224106952	ENSG00000206887,ENSG00000143756,ENSG00000252484,ENSG00000212157
chr1	224113970	224114723	1:224113970-224114723	ENSG00000206887,ENSG00000229742,ENSG00000143748,ENSG00000143756,ENSG00000252484,ENSG00000229930,ENSG00000233771
chr1	224160262	224160646	1:224160262-224160646	ENSG00000206887,ENSG00000229742,ENSG00000221406,ENSG00000237101,ENSG00000232628,ENSG00000201898,ENSG00000143753,ENSG00000236773,ENSG00000229930
chr1	224168996	224169317	1:224168996-224169317	ENSG00000206887,ENSG00000229742,ENSG00000221406,ENSG00000143748,ENSG00000237101,ENSG00000232628,ENSG00000201898,ENSG00000143753,ENSG00000236773
chr1	224175740	224175920	1:224175740-224175920	ENSG00000201898,ENSG00000143753,ENSG00000236773
chr1	224182896	224184007	1:224182896-224184007	ENSG00000206887,ENSG00000229742,ENSG00000221406,ENSG00000143748,ENSG00000237101,ENSG00000232628,ENSG00000201898,ENSG00000143753,ENSG00000236773
chr1	224204811	224205097	1:224204811-224205097	ENSG00000206887,ENSG00000229742,ENSG00000221406,ENSG00000237101,ENSG00000232628,ENSG00000143753
chr1	224245254	224245576	1:224245254-224245576	ENSG00000206887,ENSG00000229742,ENSG00000221406,ENSG00000143748,ENSG00000237101,ENSG00000232628,ENSG00000229930
chr1	224329692	224330525	1:224329692-224330525	ENSG00000206887,ENSG00000229742,ENSG00000143748
chr1	224333409	224333601	1:224333409-224333601	ENSG00000206887,ENSG00000229742,ENSG00000143748
chr1	224334134	224334753	1:224334134-224334753	ENSG00000206887,ENSG00000229742,ENSG00000143748
chr1	224340878	224341516	1:224340878-224341516	ENSG00000206887,ENSG00000229742,ENSG00000143748
chr1	224356584	224357608	1:224356584-224357608	ENSG00000143771,ENSG00000206887,ENSG00000229742,ENSG00000143748
chr1	224378618	224378879	1:224378618-224378879	ENSG00000143771
chr1	224380127	224380378	1:224380127-224380378	ENSG00000266618,ENSG00000162923,ENSG00000143771,ENSG00000206887,ENSG00000229742
chr1	224392672	224392976	1:224392672-224392976	ENSG00000266618,ENSG00000162923
chr1	224433792	224434212	1:224433792-224434212	ENSG00000143786,ENSG00000162923
chr1	224434548	224435250	1:224434548-224435250	ENSG00000143786,ENSG00000162923
chr1	224458983	224459330	1:224458983-224459330	ENSG00000162923,ENSG00000229742
chr1	224487387	224487577	1:224487387-224487577	-
chr1	224497954	224498563	1:224497954-224498563	ENSG00000286719,ENSG00000229400,ENSG00000286174
chr1	224503304	224503911	1:224503304-224503911	ENSG00000286719,ENSG00000225334,ENSG00000229400,ENSG00000286174,ENSG00000234247,ENSG00000143786
chr1	224513743	224513969	1:224513743-224513969	ENSG00000286719,ENSG00000225334,ENSG00000229400,ENSG00000286174,ENSG00000234247,ENSG00000143786
chr1	224542828	224543219	1:224542828-224543219	ENSG00000286719,ENSG00000225334,ENSG00000229400,ENSG00000286174,ENSG00000234247,ENSG00000229991,ENSG00000143786
chr1	224565197	224565465	1:224565197-224565465	ENSG00000225334,ENSG00000229400,ENSG00000286174,ENSG00000234247,ENSG00000229991,ENSG00000143786
chr1	224593101	224593281	1:224593101-224593281	ENSG00000286719,ENSG00000225334,ENSG00000229400,ENSG00000286174,ENSG00000234247,ENSG00000229991,ENSG00000143786
chr1	224616004	224616699	1:224616004-224616699	ENSG00000286719,ENSG00000225334,ENSG00000229400,ENSG00000286174,ENSG00000234247,ENSG00000233384,ENSG00000143786
chr1	224623838	224624287	1:224623838-224624287	ENSG00000286719,ENSG00000225334,ENSG00000229400,ENSG00000286174,ENSG00000234247,ENSG00000233384,ENSG00000143786
chr1	224851627	224851901	1:224851627-224851901	ENSG00000286719,ENSG00000225334,ENSG00000229400,ENSG00000286174,ENSG00000234247
chr1	224929559	224930108	1:224929559-224930108	ENSG00000185842,ENSG00000286719,ENSG00000225334,ENSG00000229400,ENSG00000286174,ENSG00000234247
chr1	225156350	225156558	1:225156350-225156558	-
chr1	225250412	225250777	1:225250412-225250777	ENSG00000185842
chr1	225427539	225428430	1:225427539-225428430	ENSG00000143815
chr1	225428829	225429043	1:225428829-225429043	ENSG00000143815
chr1	225435933	225436249	1:225435933-225436249	ENSG00000143815
chr1	225444772	225445396	1:225444772-225445396	ENSG00000223306,ENSG00000282418,ENSG00000234476,ENSG00000143815
chr1	225467297	225468106	1:225467297-225468106	ENSG00000282418,ENSG00000234476
chr1	225475031	225475424	1:225475031-225475424	ENSG00000242861,ENSG00000234112,ENSG00000143742,ENSG00000223306,ENSG00000226349,ENSG00000282418,ENSG00000234476
chr1	225480894	225481145	1:225480894-225481145	ENSG00000223306,ENSG00000226349
chr1	225652744	225653929	1:225652744-225653929	ENSG00000223306,ENSG00000226349,ENSG00000227496,ENSG00000154380
chr1	225712514	225712836	1:225712514-225712836	ENSG00000223306,ENSG00000226349,ENSG00000227496
chr1	225777411	225778329	1:225777411-225778329	ENSG00000242861,ENSG00000143819,ENSG00000234112,ENSG00000143742,ENSG00000223306,ENSG00000226349,ENSG00000227496,ENSG00000154380
chr1	225809802	225810525	1:225809802-225810525	ENSG00000242861,ENSG00000143819,ENSG00000234112,ENSG00000143742,ENSG00000223306,ENSG00000226349
chr1	225827335	225827545	1:225827335-225827545	ENSG00000242861,ENSG00000143819,ENSG00000234112
chr1	225845860	225846047	1:225845860-225846047	ENSG00000196187,ENSG00000242861
chr1	225855885	225856170	1:225855885-225856170	ENSG00000196187,ENSG00000242861,ENSG00000234112
chr1	225866030	225866536	1:225866030-225866536	ENSG00000196187,ENSG00000242861,ENSG00000234112,ENSG00000223306
chr1	225880966	225881329	1:225880966-225881329	ENSG00000243709,ENSG00000196187
chr1	225882295	225882834	1:225882295-225882834	ENSG00000243709,ENSG00000196187
chr1	225887635	225887886	1:225887635-225887886	ENSG00000243709,ENSG00000196187
chr1	225897021	225897362	1:225897021-225897362	ENSG00000243709
chr1	225911231	225911734	1:225911231-225911734	ENSG00000284519,ENSG00000143811,ENSG00000255835,ENSG00000243709,ENSG00000242861,ENSG00000234112
chr1	225923816	225924532	1:225923816-225924532	ENSG00000143768,ENSG00000248322,ENSG00000284519,ENSG00000143811,ENSG00000255835,ENSG00000243709
chr1	225928491	225928719	1:225928491-225928719	ENSG00000143768,ENSG00000248322,ENSG00000284519,ENSG00000143811,ENSG00000255835
chr1	225939316	225939891	1:225939316-225939891	ENSG00000143768,ENSG00000248322
chr1	225951096	225951602	1:225951096-225951602	ENSG00000213032,ENSG00000143768,ENSG00000248322
chr1	225962525	225962817	1:225962525-225962817	ENSG00000213032,ENSG00000143768
chr1	225976048	225976281	1:225976048-225976281	ENSG00000143751,ENSG00000213032
chr1	225977694	225978130	1:225977694-225978130	-
chr1	225999286	226000158	1:225999286-226000158	ENSG00000163041,ENSG00000272562,ENSG00000143751
chr1	226002060	226002594	1:226002060-226002594	ENSG00000163041,ENSG00000272562,ENSG00000143751
chr1	226029077	226029266	1:226029077-226029266	-
chr1	226034440	226034911	1:226034440-226034911	ENSG00000163041,ENSG00000272562,ENSG00000143751
chr1	226061883	226063055	1:226061883-226063055	ENSG00000163041,ENSG00000272562,ENSG00000143751
chr1	226083289	226084021	1:226083289-226084021	ENSG00000225518,ENSG00000163041,ENSG00000272562
chr1	226100490	226100747	1:226100490-226100747	ENSG00000225518
chr1	226100973	226101167	1:226100973-226101167	ENSG00000225518
chr1	226109675	226110977	1:226109675-226110977	ENSG00000270598,ENSG00000225518,ENSG00000163041,ENSG00000272562
chr1	226121555	226122744	1:226121555-226122744	ENSG00000270598,ENSG00000225518,ENSG00000163041,ENSG00000272562
chr1	226149774	226150091	1:226149774-226150091	ENSG00000234478,ENSG00000182827,ENSG00000270598
chr1	226186192	226187053	1:226186192-226187053	ENSG00000223570,ENSG00000182827,ENSG00000270598
chr1	226197101	226197422	1:226197101-226197422	ENSG00000236994,ENSG00000223570,ENSG00000182827,ENSG00000270598
chr1	226223273	226224231	1:226223273-226224231	ENSG00000236994,ENSG00000185155
chr1	226248187	226248449	1:226248187-226248449	ENSG00000236994
chr1	226308668	226309757	1:226308668-226309757	ENSG00000236994,ENSG00000183814
chr1	226333481	226333667	1:226333481-226333667	ENSG00000275406,ENSG00000236994,ENSG00000183814
chr1	226350106	226350725	1:226350106-226350725	ENSG00000143799,ENSG00000236994
chr1	226360417	226360656	1:226360417-226360656	ENSG00000143799,ENSG00000236994
chr1	226369101	226369404	1:226369101-226369404	ENSG00000143799
chr1	226407682	226408414	1:226407682-226408414	ENSG00000270287,ENSG00000143799
chr1	226425579	226425823	1:226425579-226425823	ENSG00000177770,ENSG00000229965,ENSG00000270287
chr1	226429223	226429507	1:226429223-226429507	ENSG00000177770,ENSG00000223282,ENSG00000229965,ENSG00000270287
chr1	226445012	226445321	1:226445012-226445321	ENSG00000177770,ENSG00000223282,ENSG00000229965
chr1	226457320	226457704	1:226457320-226457704	ENSG00000177770,ENSG00000223282,ENSG00000229965
chr1	226548516	226549009	1:226548516-226549009	ENSG00000203685,ENSG00000287627,ENSG00000177770
chr1	226549823	226550368	1:226549823-226550368	ENSG00000203685,ENSG00000287627,ENSG00000177770
chr1	226570012	226570388	1:226570012-226570388	ENSG00000203685,ENSG00000287627,ENSG00000177770
chr1	226575815	226575997	1:226575815-226575997	ENSG00000177770
chr1	226626413	226626743	1:226626413-226626743	ENSG00000287259,ENSG00000238183,ENSG00000177770
chr1	226634057	226634477	1:226634057-226634477	ENSG00000287259,ENSG00000238183
chr1	226643097	226643636	1:226643097-226643636	ENSG00000238183
chr1	226643977	226644342	1:226643977-226644342	ENSG00000238183
chr1	226650451	226650631	1:226650451-226650631	ENSG00000228382
chr1	226655315	226655596	1:226655315-226655596	ENSG00000238183,ENSG00000228548,ENSG00000228382
chr1	226662787	226663226	1:226662787-226663226	ENSG00000238183,ENSG00000228548,ENSG00000228382
chr1	226675019	226675333	1:226675019-226675333	ENSG00000238183,ENSG00000228548,ENSG00000228382
chr1	226677299	226677615	1:226677299-226677615	ENSG00000228548,ENSG00000228382
chr1	226679954	226680269	1:226679954-226680269	ENSG00000228382
chr1	226687529	226687742	1:226687529-226687742	ENSG00000238183
chr1	226691409	226691599	1:226691409-226691599	ENSG00000238183
chr1	226703213	226703674	1:226703213-226703674	ENSG00000238183,ENSG00000143772
chr1	226708534	226709265	1:226708534-226709265	ENSG00000238183
chr1	226717254	226717654	1:226717254-226717654	ENSG00000238183,ENSG00000143772
chr1	226726948	226727195	1:226726948-226727195	ENSG00000238183,ENSG00000143772
chr1	226737093	226737700	1:226737093-226737700	ENSG00000238183,ENSG00000143772
chr1	226737919	226738271	1:226737919-226738271	ENSG00000238183,ENSG00000143772
chr1	226738539	226738717	1:226738539-226738717	ENSG00000238183,ENSG00000143772
chr1	226827990	226828418	1:226827990-226828418	ENSG00000288674,ENSG00000143801,ENSG00000287259,ENSG00000238183,ENSG00000143772,ENSG00000177770
chr1	226870413	226871203	1:226870413-226871203	ENSG00000288674,ENSG00000143801
chr1	226912723	226912963	1:226912723-226912963	ENSG00000287532,ENSG00000228525,ENSG00000163050
chr1	226939235	226940619	1:226939235-226940619	ENSG00000287532,ENSG00000228525,ENSG00000163050,ENSG00000288674,ENSG00000143801
chr1	226989998	226990511	1:226989998-226990511	ENSG00000287532,ENSG00000233706,ENSG00000228525,ENSG00000163050
chr1	227002518	227002832	1:227002518-227002832	ENSG00000287532,ENSG00000233706,ENSG00000228525,ENSG00000163050
chr1	227170415	227170632	1:227170415-227170632	ENSG00000287525,ENSG00000236636,ENSG00000228625,ENSG00000287532
chr1	227192329	227192532	1:227192329-227192532	ENSG00000287525,ENSG00000236636,ENSG00000228625,ENSG00000287532
chr1	227225765	227226034	1:227225765-227226034	ENSG00000232864,ENSG00000287525,ENSG00000236636,ENSG00000228729,ENSG00000287532
chr1	227235046	227235254	1:227235046-227235254	ENSG00000232864,ENSG00000287525,ENSG00000236636,ENSG00000228729,ENSG00000287532,ENSG00000143776
chr1	227317847	227318950	1:227317847-227318950	ENSG00000232864,ENSG00000287525,ENSG00000236636,ENSG00000287532,ENSG00000143776
chr1	227396515	227396880	1:227396515-227396880	ENSG00000202521,ENSG00000200624,ENSG00000232864,ENSG00000234277,ENSG00000287525,ENSG00000236636,ENSG00000287532
chr1	227431815	227432039	1:227431815-227432039	ENSG00000224834,ENSG00000242757,ENSG00000232864,ENSG00000287525,ENSG00000287532
chr1	227437649	227437929	1:227437649-227437929	ENSG00000224834,ENSG00000242757,ENSG00000232864,ENSG00000236636,ENSG00000287532
chr1	227441063	227441273	1:227441063-227441273	ENSG00000224834,ENSG00000242757,ENSG00000232864,ENSG00000287532
chr1	227481491	227481876	1:227481491-227481876	ENSG00000215812,ENSG00000225934,ENSG00000287205,ENSG00000227711,ENSG00000235827,ENSG00000237469,ENSG00000278180,ENSG00000237193
chr1	227542001	227542869	1:227542001-227542869	ENSG00000230005,ENSG00000215812,ENSG00000225934,ENSG00000181450,ENSG00000202264,ENSG00000287205,ENSG00000227711,ENSG00000235827,ENSG00000237469,ENSG00000278180,ENSG00000237193
chr1	227563425	227564171	1:227563425-227564171	ENSG00000215812,ENSG00000225934,ENSG00000181450,ENSG00000202264,ENSG00000287205,ENSG00000227711,ENSG00000235827,ENSG00000237469
chr1	227728122	227728406	1:227728122-227728406	ENSG00000230005,ENSG00000081692,ENSG00000143740,ENSG00000215812
chr1	227734845	227735709	1:227734845-227735709	ENSG00000230005,ENSG00000081692,ENSG00000143740,ENSG00000215812
chr1	227762552	227763023	1:227762552-227763023	ENSG00000143816,ENSG00000185888,ENSG00000230005,ENSG00000143740,ENSG00000215812
chr1	227766308	227766915	1:227766308-227766915	ENSG00000185888,ENSG00000286389,ENSG00000230005,ENSG00000143740,ENSG00000215812
chr1	227787580	227788713	1:227787580-227788713	ENSG00000185888,ENSG00000286389,ENSG00000230005,ENSG00000143740,ENSG00000215812
chr1	227869897	227870308	1:227869897-227870308	ENSG00000185888,ENSG00000215812,ENSG00000237469
chr1	227887118	227888247	1:227887118-227888247	ENSG00000233003,ENSG00000185888,ENSG00000215812
chr1	227925591	227925956	1:227925591-227925956	ENSG00000185888,ENSG00000215812
chr1	227934769	227935345	1:227934769-227935345	ENSG00000201321,ENSG00000200343,ENSG00000274886,ENSG00000233003,ENSG00000264483,ENSG00000143816,ENSG00000185888,ENSG00000230005,ENSG00000215812,ENSG00000227711,ENSG00000235827,ENSG00000237469,ENSG00000278180
chr1	227946333	227947070	1:227946333-227947070	ENSG00000233003,ENSG00000264483,ENSG00000143816,ENSG00000185888,ENSG00000230005,ENSG00000237469,ENSG00000278180,ENSG00000237193
chr1	227947694	227948325	1:227947694-227948325	ENSG00000264483,ENSG00000143816,ENSG00000185888
chr1	227953521	227954134	1:227953521-227954134	ENSG00000274886,ENSG00000233003,ENSG00000143816,ENSG00000185888,ENSG00000230005,ENSG00000235827,ENSG00000237469,ENSG00000278180
chr1	227961552	227962042	1:227961552-227962042	ENSG00000274886,ENSG00000233003,ENSG00000185888,ENSG00000215812,ENSG00000227711,ENSG00000237469
chr1	227999347	227999690	1:227999347-227999690	ENSG00000286773,ENSG00000270110,ENSG00000276255,ENSG00000154342,ENSG00000274886,ENSG00000233003,ENSG00000185888,ENSG00000215812,ENSG00000235827
chr1	228037747	228038293	1:228037747-228038293	ENSG00000286773,ENSG00000270110,ENSG00000276255,ENSG00000154342,ENSG00000233003,ENSG00000185888,ENSG00000215812,ENSG00000227711
chr1	228059082	228059511	1:228059082-228059511	ENSG00000276255,ENSG00000154342,ENSG00000274886
chr1	228082146	228082962	1:228082146-228082962	ENSG00000162910,ENSG00000143793,ENSG00000284163,ENSG00000143761,ENSG00000276255
chr1	228089650	228089954	1:228089650-228089954	ENSG00000162910,ENSG00000143793,ENSG00000284163,ENSG00000143761,ENSG00000276255
chr1	228102205	228103492	1:228102205-228103492	ENSG00000162910,ENSG00000143793,ENSG00000284163,ENSG00000143761
chr1	228109081	228109852	1:228109081-228109852	ENSG00000162910,ENSG00000143793,ENSG00000284163
chr1	228121266	228121474	1:228121266-228121474	ENSG00000227625,ENSG00000280157,ENSG00000287895,ENSG00000224566,ENSG00000162910
chr1	228130907	228131353	1:228130907-228131353	ENSG00000143774,ENSG00000227625,ENSG00000280157,ENSG00000287895
chr1	228139837	228140660	1:228139837-228140660	ENSG00000203684,ENSG00000198835,ENSG00000143774,ENSG00000227625
chr1	228156472	228156822	1:228156472-228156822	ENSG00000203684,ENSG00000198835,ENSG00000143774
chr1	228165470	228166741	1:228165470-228166741	ENSG00000181873,ENSG00000203684,ENSG00000143774,ENSG00000227625
chr1	228174081	228174569	1:228174081-228174569	ENSG00000181873,ENSG00000203684
chr1	228178937	228179402	1:228178937-228179402	ENSG00000181873,ENSG00000203684
chr1	228213269	228213785	1:228213269-228213785	ENSG00000202257,ENSG00000201925,ENSG00000286773,ENSG00000270110,ENSG00000154358,ENSG00000162913
chr1	228275347	228276466	1:228275347-228276466	ENSG00000286773,ENSG00000270110,ENSG00000269934,ENSG00000154358
chr1	228378122	228378423	1:228378122-228378423	ENSG00000284311,ENSG00000270094,ENSG00000270104,ENSG00000287315,ENSG00000286773,ENSG00000270110,ENSG00000154358
chr1	228378658	228378965	1:228378658-228378965	ENSG00000284311,ENSG00000270094,ENSG00000270104,ENSG00000287315,ENSG00000286773,ENSG00000270110,ENSG00000154358
chr1	228406100	228407380	1:228406100-228407380	ENSG00000168148,ENSG00000162931,ENSG00000231563,ENSG00000284311,ENSG00000270094,ENSG00000154370,ENSG00000270104,ENSG00000287315,ENSG00000286773
chr1	228416157	228416911	1:228416157-228416911	ENSG00000168148,ENSG00000162931,ENSG00000231563,ENSG00000284311,ENSG00000270094,ENSG00000154370,ENSG00000270104,ENSG00000287315,ENSG00000286773,ENSG00000270110
chr1	228445869	228446164	1:228445869-228446164	ENSG00000196890,ENSG00000181218,ENSG00000230841,ENSG00000168148,ENSG00000284311,ENSG00000270094
chr1	228457423	228458471	1:228457423-228458471	ENSG00000168159,ENSG00000279306,ENSG00000181201,ENSG00000266174,ENSG00000196890,ENSG00000181218,ENSG00000230841,ENSG00000168148,ENSG00000231563,ENSG00000284311,ENSG00000270094,ENSG00000154370,ENSG00000270104,ENSG00000287315,ENSG00000286773
chr1	228463655	228464103	1:228463655-228464103	ENSG00000168159,ENSG00000279306,ENSG00000181201,ENSG00000266174,ENSG00000196890,ENSG00000181218,ENSG00000230841,ENSG00000168148,ENSG00000284311,ENSG00000270094,ENSG00000270104,ENSG00000286773,ENSG00000270110
chr1	228464290	228464829	1:228464290-228464829	ENSG00000181201,ENSG00000266174,ENSG00000196890,ENSG00000181218,ENSG00000168148,ENSG00000284311,ENSG00000286773
chr1	228478996	228479431	1:228478996-228479431	ENSG00000168159,ENSG00000279306,ENSG00000181201,ENSG00000266174,ENSG00000168148,ENSG00000284311,ENSG00000270094,ENSG00000270104,ENSG00000286773,ENSG00000270110
chr1	228486546	228486930	1:228486546-228486930	ENSG00000168159,ENSG00000279306
chr1	228487164	228487952	1:228487164-228487952	ENSG00000201321,ENSG00000200343,ENSG00000168159,ENSG00000279306,ENSG00000284311,ENSG00000270094,ENSG00000270110
chr1	228501029	228501378	1:228501029-228501378	ENSG00000215811,ENSG00000168159,ENSG00000279306,ENSG00000168148,ENSG00000284311,ENSG00000270094,ENSG00000270104,ENSG00000287315,ENSG00000286773,ENSG00000270110
chr1	228513195	228513691	1:228513195-228513691	ENSG00000215811,ENSG00000286773,ENSG00000270110
chr1	228527634	228528083	1:228527634-228528083	-
chr1	228610291	228610723	1:228610291-228610723	ENSG00000212237,ENSG00000200370,ENSG00000251823,ENSG00000202056,ENSG00000143801
chr1	228612606	228613081	1:228612606-228613081	ENSG00000212237,ENSG00000200370,ENSG00000251823,ENSG00000202056
chr1	228614854	228615210	1:228614854-228615210	ENSG00000251823,ENSG00000202056
chr1	228619261	228619668	1:228619261-228619668	ENSG00000251823,ENSG00000202056
chr1	228621536	228621866	1:228621536-228621866	ENSG00000201355,ENSG00000202526,ENSG00000201321,ENSG00000200343,ENSG00000202521,ENSG00000200624
chr1	228622441	228622659	1:228622441-228622659	ENSG00000201355,ENSG00000202526,ENSG00000201321,ENSG00000200343,ENSG00000202521,ENSG00000200624
chr1	228623751	228624078	1:228623751-228624078	ENSG00000201355,ENSG00000202526,ENSG00000201321,ENSG00000200343,ENSG00000202521,ENSG00000200624
chr1	228625998	228626364	1:228625998-228626364	ENSG00000201321,ENSG00000200343,ENSG00000202521,ENSG00000200624,ENSG00000225934
chr1	228628264	228628707	1:228628264-228628707	ENSG00000201321,ENSG00000200343,ENSG00000202521,ENSG00000200624,ENSG00000225934
chr1	228630430	228630819	1:228630430-228630819	ENSG00000206878,ENSG00000183929
chr1	228632676	228632996	1:228632676-228632996	ENSG00000206878,ENSG00000183929
chr1	228634950	228635444	1:228634950-228635444	ENSG00000226920,ENSG00000202521,ENSG00000200624,ENSG00000287205
chr1	228637136	228637443	1:228637136-228637443	ENSG00000226920,ENSG00000202521,ENSG00000200624,ENSG00000287205
chr1	228639446	228639697	1:228639446-228639697	ENSG00000226920,ENSG00000202521,ENSG00000200624,ENSG00000287205
chr1	228643869	228644236	1:228643869-228644236	ENSG00000212237,ENSG00000200370,ENSG00000202257,ENSG00000201925,ENSG00000154358,ENSG00000162913
chr1	228646065	228646495	1:228646065-228646495	ENSG00000206878,ENSG00000183929,ENSG00000212237,ENSG00000200370,ENSG00000202257,ENSG00000201925,ENSG00000199337,ENSG00000201588,ENSG00000199352
chr1	228668952	228669550	1:228668952-228669550	ENSG00000237481,ENSG00000233920,ENSG00000234975,ENSG00000206878,ENSG00000183929
chr1	228735020	228735941	1:228735020-228735941	ENSG00000233920,ENSG00000236975,ENSG00000271475,ENSG00000116574,ENSG00000234975
chr1	228842057	228842487	1:228842057-228842487	ENSG00000271475
chr1	228850408	228850884	1:228850408-228850884	ENSG00000271399,ENSG00000271475,ENSG00000234975
chr1	228898419	228898932	1:228898419-228898932	ENSG00000236975,ENSG00000271475,ENSG00000234975,ENSG00000199270,ENSG00000199334,ENSG00000199910,ENSG00000199396,ENSG00000200381
chr1	228921572	228921913	1:228921572-228921913	ENSG00000271475
chr1	228938548	228938798	1:228938548-228938798	ENSG00000271475
chr1	228990446	228990755	1:228990446-228990755	ENSG00000236975,ENSG00000229840,ENSG00000271475
chr1	229004286	229004579	1:229004286-229004579	ENSG00000236975,ENSG00000229840,ENSG00000271475
chr1	229023487	229023997	1:229023487-229023997	ENSG00000236975,ENSG00000229840,ENSG00000282111,ENSG00000271475,ENSG00000234975,ENSG00000199270,ENSG00000199334,ENSG00000199910,ENSG00000199396,ENSG00000200381
chr1	229031072	229031266	1:229031072-229031266	ENSG00000236975,ENSG00000229840,ENSG00000282111
chr1	229058576	229058873	1:229058576-229058873	ENSG00000236975,ENSG00000229840
chr1	229059952	229060315	1:229059952-229060315	ENSG00000236975,ENSG00000229840
chr1	229068417	229068769	1:229068417-229068769	ENSG00000236975,ENSG00000229840
chr1	229124019	229124532	1:229124019-229124532	ENSG00000236975
chr1	229130005	229130447	1:229130005-229130447	ENSG00000236975
chr1	229136960	229137151	1:229136960-229137151	ENSG00000236975,ENSG00000271475
chr1	229147967	229148670	1:229147967-229148670	ENSG00000236975,ENSG00000229840,ENSG00000271475,ENSG00000234975,ENSG00000199270,ENSG00000199334,ENSG00000199910,ENSG00000199396,ENSG00000200381
chr1	229155478	229155738	1:229155478-229155738	ENSG00000236975,ENSG00000271475,ENSG00000234975
chr1	229158376	229158663	1:229158376-229158663	ENSG00000236975,ENSG00000271475,ENSG00000234975
chr1	229227427	229227700	1:229227427-229227700	ENSG00000233920,ENSG00000236975,ENSG00000234975
chr1	229230447	229230902	1:229230447-229230902	ENSG00000237481,ENSG00000177800,ENSG00000233920,ENSG00000236975,ENSG00000271475,ENSG00000234975
chr1	229250383	229250711	1:229250383-229250711	ENSG00000237481,ENSG00000177800,ENSG00000233920,ENSG00000234975
chr1	229258181	229258429	1:229258181-229258429	ENSG00000237481,ENSG00000168118,ENSG00000177788,ENSG00000177800
chr1	229270986	229271668	1:229270986-229271668	ENSG00000226920,ENSG00000252051,ENSG00000237481,ENSG00000168118,ENSG00000177788
chr1	229280075	229280529	1:229280075-229280529	ENSG00000252051,ENSG00000237481,ENSG00000168118,ENSG00000177788
chr1	229341941	229343364	1:229341941-229343364	ENSG00000226920,ENSG00000252051,ENSG00000252506,ENSG00000154429,ENSG00000237481,ENSG00000168118,ENSG00000177788
chr1	229370628	229370988	1:229370628-229370988	ENSG00000226920,ENSG00000252051,ENSG00000252506,ENSG00000237481
chr1	229430728	229430984	1:229430728-229430984	ENSG00000226920,ENSG00000143632,ENSG00000230331,ENSG00000252051,ENSG00000252506,ENSG00000237481
chr1	229507960	229508683	1:229507960-229508683	ENSG00000201492,ENSG00000199672,ENSG00000135776,ENSG00000223635,ENSG00000226920,ENSG00000069248,ENSG00000237481,ENSG00000177788
chr1	229514758	229515030	1:229514758-229515030	ENSG00000201492,ENSG00000199672,ENSG00000135776,ENSG00000223635,ENSG00000069248
chr1	229558013	229559313	1:229558013-229559313	ENSG00000135763,ENSG00000135801,ENSG00000229367,ENSG00000201492,ENSG00000199672,ENSG00000135776
chr1	229578860	229579401	1:229578860-229579401	ENSG00000229367,ENSG00000201492,ENSG00000199672
chr1	229625591	229626616	1:229625591-229626616	ENSG00000135763,ENSG00000135801,ENSG00000201492,ENSG00000199672,ENSG00000135776
chr1	229694343	229694613	1:229694343-229694613	ENSG00000228058,ENSG00000227043,ENSG00000225984,ENSG00000213028
chr1	229753666	229754368	1:229753666-229754368	ENSG00000232964,ENSG00000228058,ENSG00000227043,ENSG00000225984,ENSG00000199270,ENSG00000199334,ENSG00000199910,ENSG00000199396,ENSG00000200381
chr1	229856147	229856458	1:229856147-229856458	ENSG00000228058,ENSG00000227043,ENSG00000225984
chr1	230066713	230067657	1:230066713-230067657	ENSG00000143641,ENSG00000228058,ENSG00000227043,ENSG00000225984
chr1	230084439	230084869	1:230084439-230084869	ENSG00000143641,ENSG00000228058,ENSG00000227043
chr1	230104688	230105084	1:230104688-230105084	ENSG00000143641,ENSG00000228058,ENSG00000227043,ENSG00000225984
chr1	230112171	230112681	1:230112171-230112681	ENSG00000228058,ENSG00000227043
chr1	230126874	230127356	1:230126874-230127356	ENSG00000228058,ENSG00000227043
chr1	230146146	230146345	1:230146146-230146345	-
chr1	230150139	230150535	1:230150139-230150535	ENSG00000228058,ENSG00000227043,ENSG00000225984
chr1	230154003	230154203	1:230154003-230154203	-
chr1	230157927	230158209	1:230157927-230158209	-
chr1	230169591	230169948	1:230169591-230169948	ENSG00000228058,ENSG00000227043
chr1	230176992	230177270	1:230176992-230177270	ENSG00000228058,ENSG00000227043,ENSG00000225984
chr1	230186991	230187250	1:230186991-230187250	ENSG00000228058,ENSG00000227043,ENSG00000225984
chr1	230191224	230191576	1:230191224-230191576	ENSG00000228058,ENSG00000227043
chr1	230270593	230271127	1:230270593-230271127	ENSG00000224407,ENSG00000227006,ENSG00000143641,ENSG00000228058,ENSG00000227043
chr1	230282239	230282418	1:230282239-230282418	ENSG00000224407,ENSG00000227006
chr1	230291614	230292019	1:230291614-230292019	ENSG00000224407,ENSG00000227006,ENSG00000228058,ENSG00000227043,ENSG00000225984
chr1	230299189	230299454	1:230299189-230299454	ENSG00000224407
chr1	230310583	230310800	1:230310583-230310800	ENSG00000227043,ENSG00000225984
chr1	230426020	230426799	1:230426020-230426799	ENSG00000135744,ENSG00000235817,ENSG00000232964,ENSG00000282564,ENSG00000177614
chr1	230509640	230509866	1:230509640-230509866	ENSG00000235817,ENSG00000232964
chr1	230542143	230542341	1:230542143-230542341	ENSG00000235817,ENSG00000232964
chr1	230642111	230642965	1:230642111-230642965	ENSG00000240502,ENSG00000287395,ENSG00000288037,ENSG00000135773,ENSG00000135744,ENSG00000135775,ENSG00000235817,ENSG00000232964
chr1	230768748	230768990	1:230768748-230768990	ENSG00000135773,ENSG00000135744
chr1	230798073	230798275	1:230798073-230798275	ENSG00000240502,ENSG00000287395,ENSG00000288037,ENSG00000135773,ENSG00000244137,ENSG00000135744
chr1	230825133	230825333	1:230825133-230825333	ENSG00000240502,ENSG00000287395,ENSG00000288037,ENSG00000225656,ENSG00000202063,ENSG00000135744
chr1	230863471	230863745	1:230863471-230863745	ENSG00000240502,ENSG00000287395,ENSG00000288037,ENSG00000223393,ENSG00000119280
chr1	230868113	230869022	1:230868113-230869022	ENSG00000240502,ENSG00000287395,ENSG00000288037,ENSG00000223393,ENSG00000119280,ENSG00000135744
chr1	230972855	230973425	1:230972855-230973425	ENSG00000173409,ENSG00000143643,ENSG00000240502,ENSG00000287395,ENSG00000288037
chr1	230978193	230979252	1:230978193-230979252	ENSG00000222407,ENSG00000283799,ENSG00000173409,ENSG00000143643,ENSG00000240502,ENSG00000287395,ENSG00000288037
chr1	231028765	231028971	1:231028765-231028971	ENSG00000227934,ENSG00000283799,ENSG00000182118
chr1	231039373	231040532	1:231039373-231040532	ENSG00000227934,ENSG00000283799,ENSG00000182118,ENSG00000240502,ENSG00000288037
chr1	231053448	231054135	1:231053448-231054135	ENSG00000222407,ENSG00000235710,ENSG00000227934,ENSG00000283799,ENSG00000182118,ENSG00000240502,ENSG00000287395,ENSG00000288037
chr1	231106369	231106591	1:231106369-231106591	ENSG00000235710,ENSG00000229595,ENSG00000283799,ENSG00000240502,ENSG00000287395,ENSG00000288037
chr1	231109018	231109225	1:231109018-231109225	ENSG00000235710,ENSG00000229595,ENSG00000283799,ENSG00000240502,ENSG00000287395,ENSG00000288037
chr1	231162246	231162833	1:231162246-231162833	ENSG00000222407,ENSG00000235710,ENSG00000119283,ENSG00000229595,ENSG00000283799,ENSG00000240502,ENSG00000287395,ENSG00000288037
chr1	231163242	231163911	1:231163242-231163911	ENSG00000235710,ENSG00000119283,ENSG00000287395
chr1	231211240	231211790	1:231211240-231211790	ENSG00000222407,ENSG00000143633,ENSG00000235710,ENSG00000283799,ENSG00000240502,ENSG00000287395,ENSG00000288037,ENSG00000244137,ENSG00000135744
chr1	231240778	231241531	1:231240778-231241531	ENSG00000222407,ENSG00000116906,ENSG00000143633
chr1	231337195	231338510	1:231337195-231338510	ENSG00000222986,ENSG00000287450,ENSG00000010072,ENSG00000116903,ENSG00000222407
chr1	231357724	231358057	1:231357724-231358057	ENSG00000010072,ENSG00000222407
chr1	231388046	231388238	1:231388046-231388238	ENSG00000135766,ENSG00000222407
chr1	231395287	231395615	1:231395287-231395615	ENSG00000135766
chr1	231421295	231422688	1:231421295-231422688	ENSG00000270106,ENSG00000116918,ENSG00000233461,ENSG00000287856,ENSG00000135766
chr1	231460619	231460979	1:231460619-231460979	ENSG00000222986,ENSG00000270106,ENSG00000116918,ENSG00000233461,ENSG00000223982,ENSG00000287856,ENSG00000135766,ENSG00000222407,ENSG00000242794,ENSG00000224436
chr1	231487116	231487469	1:231487116-231487469	ENSG00000223982,ENSG00000222407
chr1	231528153	231528901	1:231528153-231528901	ENSG00000270106,ENSG00000116918,ENSG00000233461,ENSG00000287856
chr1	231530056	231530341	1:231530056-231530341	ENSG00000270106,ENSG00000116918,ENSG00000233461,ENSG00000287856
chr1	231590564	231590892	1:231590564-231590892	ENSG00000222986,ENSG00000287450,ENSG00000010072,ENSG00000116903,ENSG00000222407
chr1	231603716	231604209	1:231603716-231604209	ENSG00000222986,ENSG00000229228,ENSG00000222407
chr1	231612576	231613181	1:231612576-231613181	ENSG00000222986,ENSG00000162946,ENSG00000229228,ENSG00000222407
chr1	231626497	231627591	1:231626497-231627591	ENSG00000222986,ENSG00000162946
chr1	231756928	231757281	1:231756928-231757281	ENSG00000235152,ENSG00000274121,ENSG00000286071,ENSG00000222986,ENSG00000242794,ENSG00000224436,ENSG00000236372
chr1	231934822	231935114	1:231934822-231935114	ENSG00000235152,ENSG00000226758,ENSG00000274121,ENSG00000286071,ENSG00000242794,ENSG00000224436,ENSG00000236372
chr1	231990334	231990768	1:231990334-231990768	ENSG00000235152,ENSG00000274121,ENSG00000286071,ENSG00000222986,ENSG00000242794,ENSG00000224436,ENSG00000236372
chr1	232578692	232578885	1:232578692-232578885	ENSG00000235152,ENSG00000116991,ENSG00000242794,ENSG00000224436,ENSG00000236372
chr1	232599379	232599648	1:232599379-232599648	ENSG00000235152,ENSG00000286071,ENSG00000242794,ENSG00000224436,ENSG00000236372
chr1	232620261	232620859	1:232620261-232620859	ENSG00000235152,ENSG00000286071,ENSG00000116991,ENSG00000242794,ENSG00000224436,ENSG00000236372
chr1	232629870	232630838	1:232629870-232630838	ENSG00000235152,ENSG00000286071,ENSG00000286774,ENSG00000206835,ENSG00000238382,ENSG00000116991,ENSG00000242794,ENSG00000224436,ENSG00000236372
chr1	232667523	232667823	1:232667523-232667823	ENSG00000235152,ENSG00000286774,ENSG00000206835,ENSG00000238382,ENSG00000236372
chr1	232720173	232720568	1:232720173-232720568	ENSG00000235152,ENSG00000286774,ENSG00000206835,ENSG00000236497,ENSG00000225919,ENSG00000238382,ENSG00000242794,ENSG00000224436,ENSG00000236372
chr1	232725900	232726586	1:232725900-232726586	ENSG00000286774,ENSG00000206835,ENSG00000236497,ENSG00000225919,ENSG00000238382
chr1	232751782	232751988	1:232751782-232751988	ENSG00000286774,ENSG00000206835,ENSG00000236497,ENSG00000238382
chr1	232766375	232766581	1:232766375-232766581	ENSG00000286774,ENSG00000206835,ENSG00000236497,ENSG00000238382
chr1	232767335	232767764	1:232767335-232767764	ENSG00000235152,ENSG00000286774,ENSG00000206835,ENSG00000236497,ENSG00000238382,ENSG00000242794,ENSG00000224436
chr1	232793968	232794189	1:232793968-232794189	ENSG00000235152,ENSG00000286774,ENSG00000206835,ENSG00000212916,ENSG00000238382,ENSG00000236372
chr1	232795632	232795906	1:232795632-232795906	ENSG00000286774,ENSG00000206835,ENSG00000212916
chr1	232805250	232806057	1:232805250-232806057	ENSG00000286774,ENSG00000206835,ENSG00000212916,ENSG00000238382
chr1	232904489	232904824	1:232904489-232904824	ENSG00000232175,ENSG00000286774,ENSG00000206835
chr1	232909930	232910172	1:232909930-232910172	ENSG00000232175,ENSG00000286774,ENSG00000206835
chr1	232950372	232950852	1:232950372-232950852	ENSG00000135778
chr1	232963305	232963755	1:232963305-232963755	ENSG00000135778,ENSG00000286774,ENSG00000206835,ENSG00000242794,ENSG00000224436,ENSG00000236372
chr1	232978130	232978568	1:232978130-232978568	ENSG00000135749,ENSG00000135778,ENSG00000286774,ENSG00000206835
chr1	233082748	233083052	1:233082748-233083052	-
chr1	233112874	233113422	1:233112874-233113422	ENSG00000235152,ENSG00000222986,ENSG00000135749,ENSG00000286774,ENSG00000206835,ENSG00000238382,ENSG00000242794,ENSG00000224436,ENSG00000236372
chr1	233252471	233252688	1:233252471-233252688	ENSG00000135749
chr1	233281874	233282164	1:233281874-233282164	ENSG00000231940
chr1	233294904	233295807	1:233294904-233295807	ENSG00000135749,ENSG00000231940,ENSG00000251508,ENSG00000252501,ENSG00000287423,ENSG00000286109,ENSG00000236101
chr1	233327157	233328699	1:233327157-233328699	ENSG00000143674,ENSG00000252501,ENSG00000287423,ENSG00000286109,ENSG00000236101
chr1	233394997	233395277	1:233394997-233395277	ENSG00000252501,ENSG00000287423,ENSG00000286109,ENSG00000225486,ENSG00000286666,ENSG00000236101
chr1	233614076	233614509	1:233614076-233614509	ENSG00000252501,ENSG00000287423,ENSG00000135750,ENSG00000265744,ENSG00000286109,ENSG00000225486,ENSG00000236101
chr1	233791051	233791258	1:233791051-233791258	ENSG00000252501,ENSG00000287423,ENSG00000265744,ENSG00000286109,ENSG00000225486,ENSG00000286666,ENSG00000236101
chr1	233904637	233905000	1:233904637-233905000	ENSG00000252501,ENSG00000287423,ENSG00000286109,ENSG00000225486,ENSG00000286666,ENSG00000287921,ENSG00000183780,ENSG00000236101
chr1	234102692	234103078	1:234102692-234103078	ENSG00000232166,ENSG00000252501,ENSG00000287423,ENSG00000286109,ENSG00000225486,ENSG00000286666,ENSG00000236101,ENSG00000231272,ENSG00000236244
chr1	234213957	234214997	1:234213957-234214997	ENSG00000232166,ENSG00000225486,ENSG00000183780,ENSG00000236101,ENSG00000233332,ENSG00000231272,ENSG00000236244
chr1	234230424	234230922	1:234230424-234230922	ENSG00000232166,ENSG00000236101,ENSG00000233332,ENSG00000231272,ENSG00000236244
chr1	234309921	234310175	1:234309921-234310175	ENSG00000264377,ENSG00000232166,ENSG00000231272,ENSG00000236244
chr1	234326570	234326895	1:234326570-234326895	ENSG00000264377,ENSG00000232166,ENSG00000231272,ENSG00000236244
chr1	234330109	234330438	1:234330109-234330438	ENSG00000232166,ENSG00000231272,ENSG00000236244
chr1	234356889	234357219	1:234356889-234357219	ENSG00000168275,ENSG00000231663,ENSG00000273367,ENSG00000236358,ENSG00000235605,ENSG00000232166
chr1	234373158	234373992	1:234373158-234373992	ENSG00000168275,ENSG00000231663,ENSG00000273367,ENSG00000236358,ENSG00000235605,ENSG00000232166,ENSG00000231272
chr1	234398904	234399155	1:234398904-234399155	ENSG00000059588
chr1	234400737	234401191	1:234400737-234401191	ENSG00000059588
chr1	234478286	234479272	1:234478286-234479272	ENSG00000059588
chr1	234486922	234487467	1:234486922-234487467	ENSG00000212144
chr1	234498987	234499437	1:234498987-234499437	ENSG00000280587,ENSG00000212144,ENSG00000286210
chr1	234512487	234512740	1:234512487-234512740	ENSG00000212144,ENSG00000286210,ENSG00000231768
chr1	234520984	234521225	1:234520984-234521225	ENSG00000212144,ENSG00000286210,ENSG00000231768
chr1	234522603	234523016	1:234522603-234523016	ENSG00000212144,ENSG00000286210,ENSG00000231768
chr1	234523658	234523863	1:234523658-234523863	ENSG00000212144,ENSG00000286210,ENSG00000231768
chr1	234529870	234530109	1:234529870-234530109	ENSG00000286210,ENSG00000231768
chr1	234553606	234553897	1:234553606-234553897	ENSG00000212144,ENSG00000230404,ENSG00000287633,ENSG00000286210
chr1	234558368	234558647	1:234558368-234558647	ENSG00000212144,ENSG00000230404,ENSG00000287633,ENSG00000286210
chr1	234564855	234565105	1:234564855-234565105	ENSG00000212144,ENSG00000230404,ENSG00000287633,ENSG00000286210
chr1	234599763	234600449	1:234599763-234600449	ENSG00000280587,ENSG00000272362,ENSG00000224939,ENSG00000228830,ENSG00000168264,ENSG00000212144,ENSG00000286210,ENSG00000231768
chr1	234606076	234606278	1:234606076-234606278	ENSG00000228830,ENSG00000168264
chr1	234609981	234610300	1:234609981-234610300	ENSG00000272362,ENSG00000224939,ENSG00000228830,ENSG00000168264
chr1	234610747	234611449	1:234610747-234611449	ENSG00000227630,ENSG00000272362,ENSG00000224939,ENSG00000228830,ENSG00000168264
chr1	234612632	234613138	1:234612632-234613138	ENSG00000280587,ENSG00000227630,ENSG00000230628,ENSG00000272362,ENSG00000224939,ENSG00000228830,ENSG00000168264,ENSG00000212144
chr1	234657253	234657614	1:234657253-234657614	ENSG00000230628,ENSG00000241475,ENSG00000228044,ENSG00000272362,ENSG00000224939
chr1	234676238	234676431	1:234676238-234676431	ENSG00000230628,ENSG00000228044,ENSG00000272362,ENSG00000224939
chr1	234709797	234710084	1:234709797-234710084	ENSG00000282097,ENSG00000230628,ENSG00000272362,ENSG00000224939
chr1	234723769	234724760	1:234723769-234724760	ENSG00000227630,ENSG00000230628,ENSG00000272362,ENSG00000224939
chr1	234731501	234731867	1:234731501-234731867	ENSG00000227630,ENSG00000230628,ENSG00000224939
chr1	234755469	234755676	1:234755469-234755676	ENSG00000279261
chr1	234772415	234773048	1:234772415-234773048	ENSG00000239690,ENSG00000279261,ENSG00000227630,ENSG00000230628,ENSG00000224939
chr1	234778204	234778767	1:234778204-234778767	-
chr1	234841984	234842185	1:234841984-234842185	ENSG00000239690,ENSG00000201638
chr1	234842865	234843158	1:234842865-234843158	ENSG00000239690,ENSG00000201638
chr1	234849291	234849610	1:234849291-234849610	ENSG00000239690,ENSG00000201638
chr1	234851614	234852018	1:234851614-234852018	ENSG00000239690,ENSG00000201638
chr1	234876261	234876627	1:234876261-234876627	ENSG00000280587,ENSG00000239690,ENSG00000224939,ENSG00000212144
chr1	234881901	234882438	1:234881901-234882438	ENSG00000280587,ENSG00000239690
chr1	234926044	234926333	1:234926044-234926333	ENSG00000237520,ENSG00000239690,ENSG00000286263
chr1	234933359	234933760	1:234933359-234933760	ENSG00000239690,ENSG00000286263
chr1	234944882	234945187	1:234944882-234945187	ENSG00000237520,ENSG00000239690,ENSG00000286263
chr1	234955069	234955501	1:234955069-234955501	ENSG00000238005,ENSG00000237520
chr1	234962487	234962867	1:234962487-234962867	ENSG00000238005,ENSG00000237520
chr1	234963182	234963551	1:234963182-234963551	ENSG00000238005,ENSG00000237520
chr1	234970142	234970604	1:234970142-234970604	ENSG00000238005
chr1	234971109	234971375	1:234971109-234971375	ENSG00000238005
chr1	234978520	234978899	1:234978520-234978899	ENSG00000258082,ENSG00000238005
chr1	234980563	234981256	1:234980563-234981256	ENSG00000280587,ENSG00000258082,ENSG00000238005,ENSG00000239690
chr1	234994639	234994866	1:234994639-234994866	ENSG00000280587,ENSG00000258082
chr1	235011723	235012461	1:235011723-235012461	ENSG00000280587,ENSG00000258082,ENSG00000238005,ENSG00000239690,ENSG00000212144
chr1	235040928	235041406	1:235040928-235041406	ENSG00000280587
chr1	235083521	235084072	1:235083521-235084072	ENSG00000280587,ENSG00000239690,ENSG00000224939,ENSG00000212144
chr1	235090725	235090922	1:235090725-235090922	ENSG00000233018,ENSG00000273416
chr1	235093463	235094109	1:235093463-235094109	ENSG00000280587,ENSG00000212144,ENSG00000233018,ENSG00000273416
chr1	235104119	235104457	1:235104119-235104457	ENSG00000233018,ENSG00000273416,ENSG00000173726,ENSG00000207181,ENSG00000263439,ENSG00000229795
chr1	235128468	235129146	1:235128468-235129146	ENSG00000273416,ENSG00000173726,ENSG00000207181,ENSG00000188739,ENSG00000054267,ENSG00000263439,ENSG00000152904,ENSG00000229795
chr1	235160788	235161604	1:235160788-235161604	ENSG00000188739,ENSG00000054267,ENSG00000263439
chr1	235206766	235207545	1:235206766-235207545	ENSG00000054267,ENSG00000263439,ENSG00000229795
chr1	235239952	235240355	1:235239952-235240355	ENSG00000054267,ENSG00000263439,ENSG00000229795
chr1	235253256	235253468	1:235253256-235253468	ENSG00000054267,ENSG00000263439,ENSG00000152904,ENSG00000285053,ENSG00000284770,ENSG00000229795
chr1	235270726	235270979	1:235270726-235270979	ENSG00000054267,ENSG00000263439,ENSG00000236863,ENSG00000152904,ENSG00000285053,ENSG00000229795
chr1	235275365	235275650	1:235275365-235275650	ENSG00000054267,ENSG00000236863,ENSG00000152904,ENSG00000285053
chr1	235291843	235292141	1:235291843-235292141	ENSG00000236863,ENSG00000152904
chr1	235297700	235298057	1:235297700-235298057	ENSG00000236863,ENSG00000152904
chr1	235304658	235305380	1:235304658-235305380	ENSG00000054267,ENSG00000236863,ENSG00000152904,ENSG00000285053
chr1	235327181	235327420	1:235327181-235327420	ENSG00000054267,ENSG00000152904,ENSG00000285053
chr1	235328246	235329337	1:235328246-235329337	ENSG00000054267,ENSG00000152904,ENSG00000285053,ENSG00000227962
chr1	235336998	235337354	1:235336998-235337354	ENSG00000054267,ENSG00000152904,ENSG00000285053,ENSG00000227962,ENSG00000230026
chr1	235367067	235367769	1:235367067-235367769	ENSG00000054267,ENSG00000152904,ENSG00000285053,ENSG00000230026,ENSG00000285177,ENSG00000284770
chr1	235421789	235422096	1:235421789-235422096	ENSG00000284770,ENSG00000229795
chr1	235423301	235423604	1:235423301-235423604	ENSG00000284770,ENSG00000229795
chr1	235504134	235505196	1:235504134-235505196	ENSG00000162885,ENSG00000238236,ENSG00000235674
chr1	235546370	235546604	1:235546370-235546604	ENSG00000238236,ENSG00000235638,ENSG00000231199,ENSG00000226663,ENSG00000231582,ENSG00000232714,ENSG00000235761,ENSG00000227236,ENSG00000235674
chr1	235567681	235568286	1:235567681-235568286	ENSG00000238236,ENSG00000235638,ENSG00000231199,ENSG00000270710,ENSG00000227236,ENSG00000235674
chr1	235593675	235593994	1:235593675-235593994	ENSG00000238236,ENSG00000235638,ENSG00000231199,ENSG00000168243,ENSG00000227236,ENSG00000235674
chr1	235632885	235633126	1:235632885-235633126	ENSG00000238236,ENSG00000227236,ENSG00000235674
chr1	235636178	235636527	1:235636178-235636527	ENSG00000238236,ENSG00000168243,ENSG00000227236,ENSG00000235674
chr1	235642092	235642695	1:235642092-235642695	ENSG00000238236,ENSG00000235638,ENSG00000231199,ENSG00000168243,ENSG00000227236,ENSG00000235674
chr1	235648769	235650174	1:235648769-235650174	ENSG00000238236,ENSG00000168243,ENSG00000227236,ENSG00000235674
chr1	235866131	235867427	1:235866131-235867427	ENSG00000143669,ENSG00000235674,ENSG00000229463,ENSG00000222831,ENSG00000229291
chr1	235880122	235880551	1:235880122-235880551	ENSG00000143669,ENSG00000229463,ENSG00000222831
chr1	235893038	235893241	1:235893038-235893241	ENSG00000143669,ENSG00000235674,ENSG00000229463,ENSG00000222831
chr1	235900484	235900853	1:235900484-235900853	ENSG00000143669,ENSG00000235674,ENSG00000229463,ENSG00000222831,ENSG00000206803
chr1	235917448	235917730	1:235917448-235917730	ENSG00000238236,ENSG00000143669,ENSG00000235674,ENSG00000229463,ENSG00000222831,ENSG00000206803
chr1	235937118	235937471	1:235937118-235937471	ENSG00000235674,ENSG00000229463,ENSG00000222831,ENSG00000237845
chr1	235938756	235938955	1:235938756-235938955	ENSG00000235674,ENSG00000229463,ENSG00000222831,ENSG00000237845
chr1	235953073	235953251	1:235953073-235953251	ENSG00000229463,ENSG00000222831,ENSG00000237845
chr1	235954728	235955191	1:235954728-235955191	ENSG00000238236,ENSG00000235674,ENSG00000229463,ENSG00000222831,ENSG00000237845
chr1	235971637	235972437	1:235971637-235972437	ENSG00000238236,ENSG00000143669,ENSG00000235674,ENSG00000229463,ENSG00000222831,ENSG00000229291
chr1	235981056	235981316	1:235981056-235981316	ENSG00000235674,ENSG00000229463,ENSG00000222831,ENSG00000229291
chr1	236027192	236027447	1:236027192-236027447	ENSG00000235674
chr1	236064462	236065265	1:236064462-236065265	ENSG00000116962,ENSG00000252822
chr1	236066721	236067236	1:236066721-236067236	ENSG00000116962,ENSG00000252822,ENSG00000230325
chr1	236097110	236097463	1:236097110-236097463	ENSG00000235674,ENSG00000116962,ENSG00000235371,ENSG00000286142,ENSG00000244457,ENSG00000273058,ENSG00000230325,ENSG00000226498,ENSG00000237991,ENSG00000244020,ENSG00000252396,ENSG00000266262,ENSG00000252290
chr1	236103558	236103926	1:236103558-236103926	ENSG00000235371,ENSG00000286142,ENSG00000244457,ENSG00000273058,ENSG00000230325,ENSG00000252290
chr1	236141550	236143566	1:236141550-236143566	ENSG00000235371,ENSG00000286142,ENSG00000077585
chr1	236156716	236156933	1:236156716-236156933	ENSG00000235371,ENSG00000286142,ENSG00000077585,ENSG00000244457,ENSG00000230325
chr1	236269469	236269698	1:236269469-236269698	ENSG00000222650
chr1	236281362	236282378	1:236281362-236282378	ENSG00000235371,ENSG00000286142,ENSG00000086619,ENSG00000222650,ENSG00000237922,ENSG00000273058,ENSG00000230325
chr1	236349452	236349757	1:236349452-236349757	ENSG00000186197
chr1	236354544	236354792	1:236354544-236354792	ENSG00000186197
chr1	236355028	236355211	1:236355028-236355211	-
chr1	236394952	236395965	1:236394952-236395965	ENSG00000286142,ENSG00000186197,ENSG00000244457,ENSG00000273058,ENSG00000230325
chr1	236416277	236416612	1:236416277-236416612	ENSG00000286142,ENSG00000244457,ENSG00000273058,ENSG00000230325,ENSG00000252290
chr1	236425404	236425588	1:236425404-236425588	ENSG00000235371,ENSG00000286142,ENSG00000244457,ENSG00000273058,ENSG00000230325,ENSG00000252396,ENSG00000266262
chr1	236491140	236491408	1:236491140-236491408	ENSG00000235371,ENSG00000286142,ENSG00000244457,ENSG00000273058,ENSG00000230325
chr1	236518405	236518610	1:236518405-236518610	ENSG00000116977,ENSG00000223776,ENSG00000273058,ENSG00000230325
chr1	236523673	236524747	1:236523673-236524747	ENSG00000116977,ENSG00000223776,ENSG00000273058,ENSG00000230325
chr1	236604164	236605026	1:236604164-236605026	ENSG00000273058,ENSG00000230325,ENSG00000119285,ENSG00000226498,ENSG00000252290
chr1	236686163	236686703	1:236686163-236686703	ENSG00000077522,ENSG00000226498,ENSG00000252290
chr1	236713731	236714836	1:236713731-236714836	-
chr1	236794957	236795898	1:236794957-236795898	ENSG00000116984,ENSG00000226498,ENSG00000237991
chr1	237041980	237042588	1:237041980-237042588	ENSG00000237991,ENSG00000244020,ENSG00000288099,ENSG00000198626,ENSG00000252396,ENSG00000266262,ENSG00000252290
chr1	237806801	237807080	1:237806801-237807080	ENSG00000198626,ENSG00000266262,ENSG00000252290,ENSG00000116996
chr1	237864384	237864790	1:237864384-237864790	ENSG00000224783,ENSG00000252371,ENSG00000230019,ENSG00000266262,ENSG00000252290,ENSG00000237250,ENSG00000116996,ENSG00000283174,ENSG00000283166,ENSG00000283377,ENSG00000270188,ENSG00000232154,ENSG00000225723,ENSG00000227860
chr1	237931399	237931873	1:237931399-237931873	ENSG00000224783,ENSG00000252371,ENSG00000230019,ENSG00000266262,ENSG00000252290,ENSG00000116996,ENSG00000243781,ENSG00000283174,ENSG00000283166,ENSG00000283377,ENSG00000270188,ENSG00000232154,ENSG00000225723,ENSG00000227860
chr1	237992801	237993059	1:237992801-237993059	ENSG00000224783,ENSG00000252371,ENSG00000230019,ENSG00000266262,ENSG00000252290,ENSG00000116996,ENSG00000283174,ENSG00000283166,ENSG00000283377,ENSG00000270188,ENSG00000232154,ENSG00000225723,ENSG00000227860
chr1	238006295	238006827	1:238006295-238006827	ENSG00000287177,ENSG00000224783,ENSG00000252371,ENSG00000234464,ENSG00000230019,ENSG00000237991,ENSG00000252396,ENSG00000266262,ENSG00000252290,ENSG00000116996,ENSG00000283174,ENSG00000283166,ENSG00000283377,ENSG00000270188,ENSG00000232154,ENSG00000225723,ENSG00000227860
chr1	238252263	238252594	1:238252263-238252594	ENSG00000287177,ENSG00000224783,ENSG00000215149,ENSG00000252371,ENSG00000232989,ENSG00000234464,ENSG00000230019,ENSG00000252396,ENSG00000266262,ENSG00000252290,ENSG00000116996,ENSG00000227860
chr1	238406560	238406740	1:238406560-238406740	ENSG00000287177,ENSG00000224783,ENSG00000215149,ENSG00000252371,ENSG00000234464,ENSG00000230019,ENSG00000266262
chr1	238476774	238477242	1:238476774-238477242	ENSG00000287177,ENSG00000224783,ENSG00000215149,ENSG00000231877,ENSG00000215808,ENSG00000252371,ENSG00000234464,ENSG00000230019,ENSG00000266262
chr1	238606868	238607350	1:238606868-238607350	ENSG00000238085,ENSG00000233615,ENSG00000215802,ENSG00000226919,ENSG00000230015,ENSG00000287589,ENSG00000287177,ENSG00000224783,ENSG00000215149,ENSG00000252371,ENSG00000232989,ENSG00000234464,ENSG00000230019,ENSG00000266262,ENSG00000252290
chr1	239025156	239025614	1:239025156-239025614	ENSG00000265831,ENSG00000238085,ENSG00000233615,ENSG00000215802,ENSG00000223963,ENSG00000226919,ENSG00000233519,ENSG00000252317,ENSG00000287589,ENSG00000227854,ENSG00000287177,ENSG00000224783,ENSG00000252371,ENSG00000230019,ENSG00000266262,ENSG00000252290
chr1	239250439	239250707	1:239250439-239250707	ENSG00000233615,ENSG00000259776,ENSG00000287589,ENSG00000227854,ENSG00000287177,ENSG00000224783
chr1	239308872	239309104	1:239308872-239309104	ENSG00000223963,ENSG00000252317,ENSG00000287589,ENSG00000287177
chr1	239386347	239387837	1:239386347-239387837	ENSG00000133019
chr1	239405338	239405924	1:239405338-239405924	ENSG00000133019,ENSG00000287589
chr1	239457985	239458517	1:239457985-239458517	ENSG00000224348,ENSG00000265831,ENSG00000238085,ENSG00000233615,ENSG00000230015,ENSG00000199241,ENSG00000233519,ENSG00000252317,ENSG00000287589,ENSG00000287177,ENSG00000224783
chr1	239548041	239548292	1:239548041-239548292	ENSG00000224348,ENSG00000265831,ENSG00000238085,ENSG00000233615,ENSG00000215802,ENSG00000223963,ENSG00000226919,ENSG00000230015,ENSG00000199241,ENSG00000233519,ENSG00000252317,ENSG00000287589,ENSG00000287177,ENSG00000224783
chr1	239559064	239559334	1:239559064-239559334	ENSG00000215802
chr1	239563765	239564347	1:239563765-239564347	-
chr1	239587193	239587426	1:239587193-239587426	ENSG00000233615,ENSG00000215802,ENSG00000223963,ENSG00000226919,ENSG00000252317,ENSG00000287589,ENSG00000224783
chr1	239719659	239720104	1:239719659-239720104	ENSG00000233355,ENSG00000133019
chr1	239744881	239745177	1:239744881-239745177	ENSG00000233355
chr1	239814299	239814658	1:239814299-239814658	-
chr1	239819249	239819456	1:239819249-239819456	-
chr1	239831987	239832166	1:239831987-239832166	ENSG00000133019
chr1	239833785	239834010	1:239833785-239834010	ENSG00000133019
chr1	239893297	239893475	1:239893297-239893475	ENSG00000234601
chr1	239898072	239898393	1:239898072-239898393	ENSG00000238085,ENSG00000233615,ENSG00000223963,ENSG00000230015,ENSG00000234601,ENSG00000287177
chr1	239909880	239910257	1:239909880-239910257	ENSG00000265831,ENSG00000238085,ENSG00000233615,ENSG00000215802,ENSG00000223963,ENSG00000233519,ENSG00000252317,ENSG00000231979,ENSG00000287589,ENSG00000287177
chr1	239951499	239951743	1:239951499-239951743	ENSG00000217327,ENSG00000287102,ENSG00000215805
chr1	239976343	239976593	1:239976343-239976593	ENSG00000265831,ENSG00000233615,ENSG00000230015,ENSG00000199241,ENSG00000217327,ENSG00000287102,ENSG00000215805
chr1	239997624	239998279	1:239997624-239998279	ENSG00000224348,ENSG00000265831,ENSG00000238085,ENSG00000233615,ENSG00000215802,ENSG00000223963,ENSG00000226919,ENSG00000230015,ENSG00000199241,ENSG00000234872,ENSG00000251750,ENSG00000233519,ENSG00000252317,ENSG00000233735,ENSG00000223694,ENSG00000155816,ENSG00000217327,ENSG00000287102,ENSG00000215805
chr1	240091712	240092147	1:240091712-240092147	ENSG00000265831,ENSG00000238085,ENSG00000233615,ENSG00000215802,ENSG00000223963,ENSG00000226919,ENSG00000230015,ENSG00000199241,ENSG00000234872,ENSG00000251750,ENSG00000233519,ENSG00000252317,ENSG00000233735,ENSG00000223694,ENSG00000155816,ENSG00000217327
chr1	240092629	240093161	1:240092629-240093161	ENSG00000230015,ENSG00000252317,ENSG00000233735,ENSG00000223694,ENSG00000155816
chr1	240151236	240151456	1:240151236-240151456	ENSG00000265831,ENSG00000238085,ENSG00000233615,ENSG00000215802,ENSG00000223963,ENSG00000226919,ENSG00000230015,ENSG00000199241,ENSG00000234872,ENSG00000251750,ENSG00000233519,ENSG00000252317,ENSG00000233735,ENSG00000223694,ENSG00000202041,ENSG00000228818,ENSG00000217327
chr1	240493133	240493379	1:240493133-240493379	ENSG00000224525,ENSG00000224348,ENSG00000265831,ENSG00000238085,ENSG00000233615,ENSG00000215802,ENSG00000223963,ENSG00000226919,ENSG00000230015,ENSG00000199241,ENSG00000234872,ENSG00000251750,ENSG00000228844,ENSG00000231440,ENSG00000226014,ENSG00000224359,ENSG00000233519,ENSG00000252317
chr1	240576340	240576561	1:240576340-240576561	ENSG00000226750,ENSG00000224525,ENSG00000252084,ENSG00000272865,ENSG00000277099,ENSG00000224348,ENSG00000265831,ENSG00000238085,ENSG00000233615,ENSG00000215802,ENSG00000223963,ENSG00000226919,ENSG00000230015,ENSG00000199241,ENSG00000234872,ENSG00000251750,ENSG00000228844,ENSG00000231440,ENSG00000226014,ENSG00000224359,ENSG00000233519,ENSG00000252317,ENSG00000233735,ENSG00000223694
chr1	240612025	240612316	1:240612025-240612316	ENSG00000265831,ENSG00000238085,ENSG00000233615,ENSG00000215802,ENSG00000223963,ENSG00000226919,ENSG00000230015,ENSG00000199241,ENSG00000234872,ENSG00000251750,ENSG00000228844,ENSG00000231440,ENSG00000226014,ENSG00000224359,ENSG00000180875,ENSG00000233519,ENSG00000252317,ENSG00000233735
chr1	241356630	241357412	1:241356630-241357412	ENSG00000235467,ENSG00000226750,ENSG00000224525,ENSG00000224625,ENSG00000287738,ENSG00000286496,ENSG00000224348,ENSG00000265831,ENSG00000238085,ENSG00000233615,ENSG00000215802,ENSG00000182901,ENSG00000223963,ENSG00000226919,ENSG00000230015
chr1	241423789	241424616	1:241423789-241424616	ENSG00000287738,ENSG00000287516,ENSG00000224348,ENSG00000265831,ENSG00000238085
chr1	241519082	241520002	1:241519082-241520002	ENSG00000235467,ENSG00000224525,ENSG00000252084,ENSG00000272865,ENSG00000277099,ENSG00000224625,ENSG00000196289,ENSG00000235990,ENSG00000229022,ENSG00000162843,ENSG00000117009,ENSG00000091483,ENSG00000287738,ENSG00000224348,ENSG00000265831,ENSG00000238085,ENSG00000215802,ENSG00000230015
chr1	241531422	241532327	1:241531422-241532327	ENSG00000230199,ENSG00000226750,ENSG00000224625,ENSG00000196289,ENSG00000235990,ENSG00000229022,ENSG00000117009,ENSG00000091483,ENSG00000287738,ENSG00000265831,ENSG00000233615
chr1	241551607	241552321	1:241551607-241552321	ENSG00000213690,ENSG00000235467,ENSG00000226750,ENSG00000224525,ENSG00000252084,ENSG00000277099,ENSG00000224625,ENSG00000196289,ENSG00000235990,ENSG00000162843,ENSG00000117009,ENSG00000287738
chr1	241610974	241611421	1:241610974-241611421	ENSG00000270859,ENSG00000213690,ENSG00000235467,ENSG00000224525,ENSG00000252084,ENSG00000272865,ENSG00000277099,ENSG00000224625,ENSG00000196289,ENSG00000235990,ENSG00000229022,ENSG00000162843,ENSG00000054277,ENSG00000287738,ENSG00000224348,ENSG00000233615
chr1	241627442	241627968	1:241627442-241627968	ENSG00000224525,ENSG00000252084,ENSG00000224625,ENSG00000196289,ENSG00000235990,ENSG00000229022,ENSG00000162843,ENSG00000287513,ENSG00000203668,ENSG00000054277,ENSG00000117009,ENSG00000287738
chr1	241639924	241640656	1:241639924-241640656	ENSG00000235467,ENSG00000224525,ENSG00000252084,ENSG00000272865,ENSG00000277099,ENSG00000224625,ENSG00000196289,ENSG00000235990,ENSG00000229022,ENSG00000162843,ENSG00000287513,ENSG00000203668,ENSG00000054277,ENSG00000287738
chr1	241817877	241818178	1:241817877-241818178	ENSG00000213690,ENSG00000224525,ENSG00000272865,ENSG00000277099,ENSG00000224625,ENSG00000196289,ENSG00000235990,ENSG00000229022,ENSG00000162843,ENSG00000287738
chr1	241847783	241848797	1:241847783-241848797	ENSG00000235467,ENSG00000226750,ENSG00000224525,ENSG00000252084,ENSG00000272865,ENSG00000277099,ENSG00000224625,ENSG00000196289,ENSG00000235990,ENSG00000174371,ENSG00000229022,ENSG00000288723,ENSG00000162843,ENSG00000287738
chr1	241998509	241998700	1:241998509-241998700	ENSG00000213690,ENSG00000235467,ENSG00000224525,ENSG00000252084,ENSG00000272865,ENSG00000277099,ENSG00000224625,ENSG00000197769,ENSG00000213026,ENSG00000196289,ENSG00000235990
chr1	242524150	242524477	1:242524150-242524477	ENSG00000278455,ENSG00000231512,ENSG00000234116,ENSG00000230199,ENSG00000277704,ENSG00000270818,ENSG00000215800,ENSG00000270859,ENSG00000213690,ENSG00000235467,ENSG00000226750,ENSG00000224525,ENSG00000252084,ENSG00000272865,ENSG00000180287,ENSG00000224625
chr1	242524730	242524911	1:242524730-242524911	ENSG00000278455,ENSG00000231512,ENSG00000234116,ENSG00000230199,ENSG00000277704,ENSG00000270818,ENSG00000215800,ENSG00000270859,ENSG00000213690,ENSG00000235467,ENSG00000226750,ENSG00000224525,ENSG00000252084,ENSG00000272865,ENSG00000180287
chr1	243101534	243101864	1:243101534-243101864	ENSG00000227230,ENSG00000212230,ENSG00000214837,ENSG00000253326,ENSG00000231512,ENSG00000234116,ENSG00000277704,ENSG00000270818,ENSG00000215800,ENSG00000270859,ENSG00000235467,ENSG00000226750,ENSG00000272865
chr1	243114247	243114502	1:243114247-243114502	ENSG00000232085,ENSG00000227230,ENSG00000143702,ENSG00000212230,ENSG00000214837,ENSG00000253326,ENSG00000278455,ENSG00000231512,ENSG00000277704,ENSG00000215800,ENSG00000226750,ENSG00000224525,ENSG00000252084,ENSG00000272865
chr1	243212016	243212252	1:243212016-243212252	ENSG00000232085,ENSG00000227230,ENSG00000143702,ENSG00000253326,ENSG00000231512,ENSG00000230199,ENSG00000270818,ENSG00000213690
chr1	243254426	243256263	1:243254426-243256263	ENSG00000224727,ENSG00000054282,ENSG00000232085,ENSG00000227230,ENSG00000143702,ENSG00000253326,ENSG00000277704
chr1	243264666	243265056	1:243264666-243265056	ENSG00000224727,ENSG00000054282,ENSG00000232085,ENSG00000227230,ENSG00000143702
chr1	243267713	243268091	1:243267713-243268091	ENSG00000224727,ENSG00000054282,ENSG00000232085,ENSG00000143702
chr1	243287774	243288050	1:243287774-243288050	ENSG00000224727,ENSG00000054282,ENSG00000232085,ENSG00000227230,ENSG00000143702,ENSG00000253326,ENSG00000234116,ENSG00000230199,ENSG00000270859,ENSG00000213690,ENSG00000252084
chr1	243354701	243354971	1:243354701-243354971	ENSG00000232184,ENSG00000226766,ENSG00000265201,ENSG00000253326,ENSG00000234116,ENSG00000277704,ENSG00000270818,ENSG00000215800,ENSG00000270859,ENSG00000213690,ENSG00000226750
chr1	243390363	243390848	1:243390363-243390848	ENSG00000228939,ENSG00000232184,ENSG00000226766,ENSG00000236031,ENSG00000232085,ENSG00000227230,ENSG00000253326,ENSG00000278455,ENSG00000231512,ENSG00000234116,ENSG00000230199,ENSG00000277704,ENSG00000270818,ENSG00000215800,ENSG00000270859,ENSG00000213690,ENSG00000235467,ENSG00000226750,ENSG00000224525,ENSG00000252084,ENSG00000272865,ENSG00000224625,ENSG00000235990
chr1	243407450	243407737	1:243407450-243407737	ENSG00000228939,ENSG00000226766,ENSG00000232085,ENSG00000277704,ENSG00000270818,ENSG00000215800,ENSG00000213690
chr1	243421730	243422276	1:243421730-243422276	ENSG00000228939,ENSG00000232184,ENSG00000226766,ENSG00000236031,ENSG00000054282,ENSG00000232085,ENSG00000227230,ENSG00000253326,ENSG00000278455,ENSG00000231512,ENSG00000234116,ENSG00000230199,ENSG00000277704,ENSG00000270818,ENSG00000215800,ENSG00000270859,ENSG00000213690,ENSG00000235467,ENSG00000226750,ENSG00000224525,ENSG00000252084,ENSG00000272865,ENSG00000277099,ENSG00000224625
chr1	243433386	243433585	1:243433386-243433585	ENSG00000236031,ENSG00000278455,ENSG00000231512,ENSG00000277704
chr1	243448646	243448898	1:243448646-243448898	ENSG00000232184,ENSG00000236031,ENSG00000215800
chr1	243452094	243452479	1:243452094-243452479	ENSG00000232184,ENSG00000226766,ENSG00000236031,ENSG00000232085,ENSG00000253326,ENSG00000230199,ENSG00000270859,ENSG00000226750,ENSG00000224525,ENSG00000272865
chr1	243482666	243483580	1:243482666-243483580	ENSG00000228939,ENSG00000232184,ENSG00000226766,ENSG00000236031,ENSG00000054282,ENSG00000234116,ENSG00000230199,ENSG00000277704,ENSG00000270859,ENSG00000224525,ENSG00000252084
chr1	243495957	243496576	1:243495957-243496576	ENSG00000228939,ENSG00000232184,ENSG00000226766,ENSG00000236031,ENSG00000278455,ENSG00000231512,ENSG00000230199,ENSG00000277704,ENSG00000270818,ENSG00000215800
chr1	243507529	243507840	1:243507529-243507840	ENSG00000228939,ENSG00000232184,ENSG00000226766,ENSG00000236031,ENSG00000278455,ENSG00000270818,ENSG00000215800,ENSG00000213690
chr1	243508169	243508636	1:243508169-243508636	ENSG00000228939,ENSG00000232184,ENSG00000226766,ENSG00000236031,ENSG00000227230,ENSG00000278455,ENSG00000231512,ENSG00000230199,ENSG00000270818,ENSG00000215800,ENSG00000213690,ENSG00000226750
chr1	243598520	243598786	1:243598520-243598786	ENSG00000232184,ENSG00000226766,ENSG00000236031,ENSG00000226750
chr1	243713135	243713320	1:243713135-243713320	ENSG00000228939,ENSG00000232184,ENSG00000226766,ENSG00000236031,ENSG00000253326,ENSG00000278455,ENSG00000231512,ENSG00000270818
chr1	243843072	243843442	1:243843072-243843442	ENSG00000228939,ENSG00000117020
chr1	243849354	243851195	1:243849354-243851195	ENSG00000228939,ENSG00000232184,ENSG00000117020,ENSG00000278455
chr1	243917381	243917976	1:243917381-243917976	ENSG00000226828,ENSG00000228939
chr1	244047701	244049123	1:244047701-244049123	ENSG00000287531,ENSG00000279774,ENSG00000179456,ENSG00000228939
chr1	244084747	244085281	1:244084747-244085281	ENSG00000287531,ENSG00000237759,ENSG00000244066,ENSG00000286486,ENSG00000229960,ENSG00000279774,ENSG00000230199
chr1	244100760	244101028	1:244100760-244101028	ENSG00000287531,ENSG00000237759,ENSG00000244066,ENSG00000229960,ENSG00000279774,ENSG00000253326
chr1	244160500	244160763	1:244160500-244160763	ENSG00000287531,ENSG00000279774,ENSG00000228939,ENSG00000278455,ENSG00000231512,ENSG00000234116,ENSG00000230199,ENSG00000277704,ENSG00000270818,ENSG00000215800,ENSG00000270859,ENSG00000213690,ENSG00000235467,ENSG00000226750,ENSG00000252084,ENSG00000272865
chr1	244254578	244254780	1:244254578-244254780	ENSG00000287531,ENSG00000279774,ENSG00000228939,ENSG00000232184,ENSG00000234116,ENSG00000230199,ENSG00000277704,ENSG00000270818,ENSG00000270859,ENSG00000235467,ENSG00000226750
chr1	244273878	244274264	1:244273878-244274264	ENSG00000287531,ENSG00000279774,ENSG00000228939,ENSG00000232184,ENSG00000226766,ENSG00000236031,ENSG00000265201,ENSG00000253326,ENSG00000278455,ENSG00000231512,ENSG00000270818
chr1	244299287	244299921	1:244299287-244299921	ENSG00000225401,ENSG00000240963,ENSG00000287531,ENSG00000279774,ENSG00000228939,ENSG00000232184,ENSG00000226766,ENSG00000253326,ENSG00000278455,ENSG00000231512,ENSG00000234116,ENSG00000277704,ENSG00000270818,ENSG00000215800,ENSG00000270859,ENSG00000213690,ENSG00000226750,ENSG00000272865,ENSG00000277099
chr1	244319532	244320071	1:244319532-244320071	ENSG00000225401,ENSG00000240963,ENSG00000228939,ENSG00000227230,ENSG00000253326,ENSG00000230199,ENSG00000277704,ENSG00000270818,ENSG00000270859,ENSG00000226750
chr1	244323030	244323280	1:244323030-244323280	ENSG00000225401,ENSG00000240963,ENSG00000277704
chr1	244341519	244342244	1:244341519-244342244	ENSG00000225401,ENSG00000240963,ENSG00000173728
chr1	244354777	244355101	1:244354777-244355101	ENSG00000225401,ENSG00000240963,ENSG00000173728
chr1	244451659	244452337	1:244451659-244452337	ENSG00000227735,ENSG00000179397,ENSG00000035687,ENSG00000225401,ENSG00000240963
chr1	244461148	244461767	1:244461148-244461767	ENSG00000227735,ENSG00000179397,ENSG00000035687,ENSG00000225401,ENSG00000240963,ENSG00000278455,ENSG00000231512
chr1	244652654	244653452	1:244652654-244653452	ENSG00000232059,ENSG00000121644,ENSG00000227735
chr1	244665695	244666215	1:244665695-244666215	ENSG00000232059,ENSG00000121644,ENSG00000227735
chr1	244729446	244729627	1:244729446-244729627	ENSG00000282317,ENSG00000284188,ENSG00000232059,ENSG00000227735
chr1	244730184	244730847	1:244730184-244730847	ENSG00000282317,ENSG00000284188,ENSG00000232059,ENSG00000227735
chr1	244801270	244801493	1:244801270-244801493	ENSG00000251754,ENSG00000252073,ENSG00000201758,ENSG00000232059,ENSG00000227735
chr1	244815488	244815980	1:244815488-244815980	ENSG00000252073,ENSG00000201758,ENSG00000203667,ENSG00000287601,ENSG00000232059,ENSG00000227735
chr1	244834422	244835767	1:244834422-244835767	ENSG00000273175,ENSG00000153187,ENSG00000203667,ENSG00000287601
chr1	244862908	244863729	1:244862908-244863729	ENSG00000272195,ENSG00000273175,ENSG00000153187,ENSG00000203667,ENSG00000287601
chr1	244864325	244864846	1:244864325-244864846	ENSG00000272195,ENSG00000273175,ENSG00000153187,ENSG00000203667,ENSG00000287601
chr1	244918534	244919082	1:244918534-244919082	ENSG00000203666,ENSG00000272195,ENSG00000252073,ENSG00000201758,ENSG00000273175,ENSG00000153187,ENSG00000278455,ENSG00000231512
chr1	244921049	244921417	1:244921049-244921417	ENSG00000252073,ENSG00000201758
chr1	244969545	244969783	1:244969545-244969783	ENSG00000203666,ENSG00000272195,ENSG00000252073,ENSG00000201758
chr1	244970024	244971356	1:244970024-244971356	ENSG00000203666,ENSG00000272195,ENSG00000252073,ENSG00000201758,ENSG00000273175,ENSG00000153187
chr1	245018187	245018431	1:245018187-245018431	ENSG00000252282,ENSG00000203666,ENSG00000201758
chr1	245020001	245020275	1:245020001-245020275	ENSG00000252282,ENSG00000203666,ENSG00000252073
chr1	245042795	245042986	1:245042795-245042986	ENSG00000251754,ENSG00000272195,ENSG00000252073,ENSG00000227735
chr1	245051499	245051681	1:245051499-245051681	ENSG00000223353,ENSG00000251754,ENSG00000252073,ENSG00000227735
chr1	245153231	245153412	1:245153231-245153412	ENSG00000162849,ENSG00000201170,ENSG00000223353
chr1	245154466	245154803	1:245154466-245154803	ENSG00000162849,ENSG00000201170,ENSG00000223353
chr1	245156307	245157046	1:245156307-245157046	ENSG00000232192,ENSG00000162849,ENSG00000201170,ENSG00000223353,ENSG00000230184,ENSG00000207326
chr1	245180599	245180888	1:245180599-245180888	ENSG00000232192,ENSG00000201170,ENSG00000223353
chr1	245188390	245188742	1:245188390-245188742	ENSG00000232192,ENSG00000201170,ENSG00000223353,ENSG00000230184
chr1	245260335	245260717	1:245260335-245260717	ENSG00000232793,ENSG00000232192,ENSG00000201170
chr1	245276658	245276898	1:245276658-245276898	ENSG00000232793,ENSG00000232192,ENSG00000201170,ENSG00000223353
chr1	245310806	245311472	1:245310806-245311472	ENSG00000232192,ENSG00000201170,ENSG00000223353
chr1	245337944	245338161	1:245337944-245338161	ENSG00000232192
chr1	245459000	245459185	1:245459000-245459185	ENSG00000232192,ENSG00000223353
chr1	245480697	245481000	1:245480697-245481000	-
chr1	245516418	245516638	1:245516418-245516638	ENSG00000162849
chr1	245605411	245605862	1:245605411-245605862	ENSG00000238224
chr1	245674070	245674344	1:245674070-245674344	ENSG00000231612,ENSG00000238224
chr1	245679911	245680195	1:245679911-245680195	ENSG00000231612,ENSG00000238224,ENSG00000201170
chr1	245688086	245688444	1:245688086-245688444	-
chr1	245690286	245690643	1:245690286-245690643	ENSG00000238224
chr1	245874892	245875410	1:245874892-245875410	ENSG00000223353,ENSG00000230184
chr1	245956246	245956515	1:245956246-245956515	ENSG00000185420,ENSG00000230184,ENSG00000207326
chr1	246012485	246012669	1:246012485-246012669	ENSG00000235096,ENSG00000230184,ENSG00000207326
chr1	246029636	246029848	1:246029636-246029848	ENSG00000235096,ENSG00000230184,ENSG00000207326
chr1	246038029	246038579	1:246038029-246038579	ENSG00000235096,ENSG00000230184,ENSG00000207326
chr1	246067659	246068239	1:246067659-246068239	ENSG00000230184,ENSG00000207326
chr1	246071796	246072331	1:246071796-246072331	ENSG00000230184,ENSG00000207326
chr1	246106390	246106856	1:246106390-246106856	ENSG00000226876,ENSG00000230184,ENSG00000207326
chr1	246113589	246113950	1:246113589-246113950	ENSG00000226876,ENSG00000223353,ENSG00000230184,ENSG00000207326
chr1	246117159	246117607	1:246117159-246117607	ENSG00000226876,ENSG00000230184,ENSG00000207326
chr1	246181545	246181727	1:246181545-246181727	ENSG00000202184,ENSG00000225222,ENSG00000230184
chr1	246182115	246182495	1:246182115-246182495	ENSG00000202184,ENSG00000225222,ENSG00000185420,ENSG00000230184,ENSG00000207326
chr1	246215041	246215312	1:246215041-246215312	ENSG00000201170,ENSG00000223353,ENSG00000230184,ENSG00000207326,ENSG00000198601,ENSG00000188558
chr1	246497416	246497604	1:246497416-246497604	ENSG00000185420,ENSG00000207326,ENSG00000227728,ENSG00000242042,ENSG00000230813,ENSG00000229112,ENSG00000228955
chr1	246506898	246507531	1:246506898-246507531	ENSG00000185420,ENSG00000227728,ENSG00000242042,ENSG00000230813,ENSG00000229112,ENSG00000228955
chr1	246566047	246566866	1:246566047-246566866	ENSG00000227728,ENSG00000242042,ENSG00000230813,ENSG00000229112,ENSG00000162851,ENSG00000162852,ENSG00000225300,ENSG00000228955,ENSG00000279301
chr1	246577808	246578133	1:246577808-246578133	ENSG00000227728,ENSG00000242042,ENSG00000230813,ENSG00000229112,ENSG00000162851,ENSG00000162852,ENSG00000225300,ENSG00000228955
chr1	246579828	246580111	1:246579828-246580111	ENSG00000162851,ENSG00000162852,ENSG00000225300,ENSG00000228955
chr1	246597404	246597653	1:246597404-246597653	ENSG00000230813,ENSG00000229112,ENSG00000225300,ENSG00000228955
chr1	246689591	246689978	1:246689591-246689978	ENSG00000227728,ENSG00000242042,ENSG00000230813,ENSG00000229112,ENSG00000228955,ENSG00000260698,ENSG00000235021
chr1	246699103	246699430	1:246699103-246699430	ENSG00000227728,ENSG00000242042,ENSG00000230813,ENSG00000229112,ENSG00000228955,ENSG00000260698,ENSG00000235021,ENSG00000224521
chr1	246723969	246724803	1:246723969-246724803	ENSG00000207326,ENSG00000227728,ENSG00000242042,ENSG00000230813,ENSG00000229112,ENSG00000228955,ENSG00000143653,ENSG00000260855,ENSG00000227102
chr1	246753953	246754187	1:246753953-246754187	ENSG00000227728,ENSG00000242042,ENSG00000230813,ENSG00000229112,ENSG00000228955,ENSG00000228879,ENSG00000260855
chr1	246782124	246782964	1:246782124-246782964	ENSG00000223519,ENSG00000260855,ENSG00000227953
chr1	246784946	246785132	1:246784946-246785132	ENSG00000223519,ENSG00000260855,ENSG00000227953
chr1	246789073	246789369	1:246789073-246789369	ENSG00000223519,ENSG00000260855,ENSG00000227953
chr1	246821468	246821795	1:246821468-246821795	ENSG00000223519,ENSG00000260855,ENSG00000235386,ENSG00000252011
chr1	246837607	246838086	1:246837607-246838086	ENSG00000223519,ENSG00000252011
chr1	246931174	246932370	1:246931174-246932370	ENSG00000153207,ENSG00000215796
chr1	246959852	246960502	1:246959852-246960502	ENSG00000236775,ENSG00000215796
chr1	246961918	246962289	1:246961918-246962289	ENSG00000236775,ENSG00000215796,ENSG00000232347,ENSG00000235818,ENSG00000197617
chr1	246971339	246971596	1:246971339-246971596	ENSG00000236775,ENSG00000215796
chr1	247007570	247008260	1:247007570-247008260	ENSG00000197472,ENSG00000236775,ENSG00000215796,ENSG00000232347,ENSG00000235818,ENSG00000197617,ENSG00000202079,ENSG00000229255,ENSG00000203661
chr1	247078375	247079034	1:247078375-247079034	ENSG00000135747,ENSG00000236775,ENSG00000277462,ENSG00000215796,ENSG00000228982,ENSG00000188295,ENSG00000215795,ENSG00000259865,ENSG00000283881,ENSG00000252516,ENSG00000232347,ENSG00000214144,ENSG00000235818,ENSG00000197617
chr1	247103881	247104557	1:247103881-247104557	ENSG00000135747,ENSG00000277462,ENSG00000215796,ENSG00000228982,ENSG00000188295,ENSG00000286747,ENSG00000221953,ENSG00000215795,ENSG00000259865,ENSG00000283881,ENSG00000252516,ENSG00000232347,ENSG00000214144,ENSG00000235818,ENSG00000197617,ENSG00000202079
chr1	247110913	247112330	1:247110913-247112330	ENSG00000215796,ENSG00000228982,ENSG00000188295,ENSG00000286747,ENSG00000221953,ENSG00000226164
chr1	247118688	247119161	1:247118688-247119161	ENSG00000215796,ENSG00000228982,ENSG00000188295,ENSG00000286747,ENSG00000221953,ENSG00000226164,ENSG00000215795,ENSG00000259865,ENSG00000232347,ENSG00000235818,ENSG00000197617
chr1	247126229	247126893	1:247126229-247126893	ENSG00000215796,ENSG00000228982,ENSG00000188295,ENSG00000286747,ENSG00000221953,ENSG00000226164,ENSG00000196418,ENSG00000224014,ENSG00000215795,ENSG00000259865,ENSG00000283881,ENSG00000252516,ENSG00000232347,ENSG00000214144,ENSG00000235818,ENSG00000197617,ENSG00000202079,ENSG00000153230,ENSG00000233084
chr1	247171553	247172196	1:247171553-247172196	ENSG00000215796,ENSG00000196418,ENSG00000224014,ENSG00000215795,ENSG00000259865,ENSG00000283881,ENSG00000252516,ENSG00000232347,ENSG00000214144,ENSG00000235818,ENSG00000197617,ENSG00000202079
chr1	247173030	247173445	1:247173030-247173445	ENSG00000196418,ENSG00000224014,ENSG00000215795,ENSG00000259865,ENSG00000283881,ENSG00000252516,ENSG00000235818,ENSG00000197617
chr1	247210253	247211062	1:247210253-247211062	ENSG00000215796,ENSG00000215795,ENSG00000259865,ENSG00000227671,ENSG00000283881,ENSG00000252516,ENSG00000232347,ENSG00000214144,ENSG00000235818,ENSG00000197617,ENSG00000202079,ENSG00000271934,ENSG00000183310
chr1	247322605	247323086	1:247322605-247323086	ENSG00000232347,ENSG00000214144,ENSG00000235818,ENSG00000197617,ENSG00000202079,ENSG00000162714,ENSG00000279301
chr1	247330969	247332456	1:247330969-247332456	ENSG00000232347,ENSG00000235818,ENSG00000197617,ENSG00000202079,ENSG00000162714,ENSG00000286216,ENSG00000271934
chr1	247347703	247348289	1:247347703-247348289	ENSG00000232347,ENSG00000235818,ENSG00000197617,ENSG00000202079,ENSG00000162714,ENSG00000286216
chr1	247358945	247359188	1:247358945-247359188	ENSG00000232347,ENSG00000235818,ENSG00000197617,ENSG00000202079,ENSG00000286216
chr1	247360166	247360397	1:247360166-247360397	ENSG00000232347,ENSG00000197617,ENSG00000202079,ENSG00000286216,ENSG00000224521
chr1	247373802	247374089	1:247373802-247374089	ENSG00000215796,ENSG00000202079
chr1	247390194	247390708	1:247390194-247390708	ENSG00000232347,ENSG00000214144,ENSG00000235818,ENSG00000197617,ENSG00000202079,ENSG00000287116,ENSG00000162711,ENSG00000203664,ENSG00000177489,ENSG00000177476,ENSG00000283369,ENSG00000198452,ENSG00000197067,ENSG00000177233,ENSG00000162727,ENSG00000198601,ENSG00000171180,ENSG00000177212,ENSG00000177201,ENSG00000188558,ENSG00000227102
chr1	247407124	247407619	1:247407124-247407619	ENSG00000232347,ENSG00000202079,ENSG00000287116,ENSG00000162711,ENSG00000177489,ENSG00000221888,ENSG00000188558
chr1	247415569	247416380	1:247415569-247416380	ENSG00000162711,ENSG00000177489
chr1	247448118	247448302	1:247448118-247448302	ENSG00000162711,ENSG00000177535
chr1	247457225	247457499	1:247457225-247457499	ENSG00000177535,ENSG00000177489,ENSG00000224521,ENSG00000182783
chr1	247487040	247487347	1:247487040-247487347	ENSG00000203664,ENSG00000169224,ENSG00000177489,ENSG00000177476,ENSG00000283369
chr1	247548160	247548452	1:247548160-247548452	ENSG00000197617,ENSG00000169224,ENSG00000196242,ENSG00000177489,ENSG00000177476,ENSG00000283369,ENSG00000198452,ENSG00000230411,ENSG00000169214,ENSG00000239395,ENSG00000241128,ENSG00000153230,ENSG00000221888,ENSG00000228336,ENSG00000232908,ENSG00000203663,ENSG00000198128,ENSG00000197067,ENSG00000196071,ENSG00000177233,ENSG00000162727,ENSG00000198601,ENSG00000228198,ENSG00000171180,ENSG00000177212,ENSG00000177201,ENSG00000177174,ENSG00000196944,ENSG00000198104,ENSG00000271934,ENSG00000188558,ENSG00000224521,ENSG00000227102
chr1	247639383	247639849	1:247639383-247639849	ENSG00000236817,ENSG00000177489,ENSG00000177476,ENSG00000283369,ENSG00000198452,ENSG00000235749,ENSG00000230411,ENSG00000169214,ENSG00000239395,ENSG00000241128,ENSG00000153230
chr1	247681249	247681809	1:247681249-247681809	ENSG00000236817,ENSG00000177489,ENSG00000177476,ENSG00000283369,ENSG00000198452,ENSG00000230411,ENSG00000197437,ENSG00000169214,ENSG00000239395,ENSG00000241128,ENSG00000153230,ENSG00000221888,ENSG00000228336,ENSG00000196772,ENSG00000232908,ENSG00000230576,ENSG00000197454,ENSG00000200085,ENSG00000203663,ENSG00000200982,ENSG00000198128,ENSG00000197067,ENSG00000196071,ENSG00000177233,ENSG00000162727,ENSG00000198601,ENSG00000228198,ENSG00000171180,ENSG00000177212,ENSG00000177201,ENSG00000177186,ENSG00000177174,ENSG00000196944,ENSG00000196240,ENSG00000196539,ENSG00000188558,ENSG00000224521
chr1	247857063	247857906	1:247857063-247857906	ENSG00000177489,ENSG00000177476,ENSG00000283369,ENSG00000198452,ENSG00000230411,ENSG00000169214,ENSG00000239395,ENSG00000241128,ENSG00000153230,ENSG00000221888,ENSG00000228336,ENSG00000196772,ENSG00000232908,ENSG00000230576,ENSG00000197591,ENSG00000162722,ENSG00000238243,ENSG00000177462,ENSG00000177275,ENSG00000224227,ENSG00000199442,ENSG00000232215,ENSG00000197454,ENSG00000200085,ENSG00000203663,ENSG00000200982,ENSG00000198128,ENSG00000197067,ENSG00000196071,ENSG00000177233,ENSG00000162727,ENSG00000198601,ENSG00000228198,ENSG00000171180,ENSG00000177212,ENSG00000177201,ENSG00000177186,ENSG00000177174,ENSG00000196944,ENSG00000198104,ENSG00000196539,ENSG00000271934,ENSG00000188558,ENSG00000224521,ENSG00000227102,ENSG00000182783,ENSG00000184022,ENSG00000201602,ENSG00000271701,ENSG00000177151,ENSG00000187701
chr1	247906414	247906961	1:247906414-247906961	ENSG00000177489,ENSG00000177476,ENSG00000283369,ENSG00000198452,ENSG00000169214,ENSG00000239395,ENSG00000241128,ENSG00000153230,ENSG00000221888,ENSG00000228336,ENSG00000196772,ENSG00000232908,ENSG00000230576,ENSG00000197591,ENSG00000238243,ENSG00000177462,ENSG00000177275,ENSG00000279263,ENSG00000224227,ENSG00000199442,ENSG00000232215,ENSG00000197454,ENSG00000200085,ENSG00000203663,ENSG00000200982,ENSG00000198128,ENSG00000197067,ENSG00000196071,ENSG00000177233,ENSG00000162727,ENSG00000198601,ENSG00000228198,ENSG00000171180,ENSG00000177212,ENSG00000177201,ENSG00000177186,ENSG00000177174,ENSG00000196944,ENSG00000198104,ENSG00000227152,ENSG00000196240,ENSG00000196539,ENSG00000271934,ENSG00000188558,ENSG00000224521,ENSG00000183310,ENSG00000184022,ENSG00000271701,ENSG00000177151,ENSG00000187701
chr1	247936975	247937684	1:247936975-247937684	ENSG00000177476,ENSG00000283369,ENSG00000198452,ENSG00000169214,ENSG00000239395,ENSG00000241128,ENSG00000153230,ENSG00000221888,ENSG00000228336,ENSG00000196772,ENSG00000232908,ENSG00000230576,ENSG00000197591,ENSG00000238243,ENSG00000177462,ENSG00000177275,ENSG00000226191,ENSG00000224830,ENSG00000279263,ENSG00000237492,ENSG00000224227,ENSG00000199442,ENSG00000232215,ENSG00000197454,ENSG00000200085,ENSG00000203663,ENSG00000200982,ENSG00000198128,ENSG00000197067,ENSG00000196071,ENSG00000177233,ENSG00000162727,ENSG00000198601,ENSG00000228198,ENSG00000171180,ENSG00000177212,ENSG00000177201,ENSG00000177186,ENSG00000177174,ENSG00000196944,ENSG00000198104,ENSG00000196240,ENSG00000196539,ENSG00000271934,ENSG00000188558,ENSG00000184022,ENSG00000201602,ENSG00000271701,ENSG00000177151,ENSG00000187701
chr1	247963044	247963375	1:247963044-247963375	ENSG00000153230,ENSG00000221888,ENSG00000228336,ENSG00000196772,ENSG00000232908,ENSG00000230576,ENSG00000177462,ENSG00000177275,ENSG00000279263,ENSG00000187080,ENSG00000237492,ENSG00000224227,ENSG00000199442,ENSG00000232215,ENSG00000197454,ENSG00000200085,ENSG00000203663,ENSG00000200982,ENSG00000198128,ENSG00000197067,ENSG00000196071,ENSG00000177233,ENSG00000162727,ENSG00000198601,ENSG00000228198,ENSG00000171180,ENSG00000177212,ENSG00000177201,ENSG00000177186,ENSG00000177174,ENSG00000271934,ENSG00000188558,ENSG00000182783,ENSG00000183310
chr1	247966487	247966697	1:247966487-247966697	ENSG00000279263,ENSG00000187080,ENSG00000237492,ENSG00000224227,ENSG00000199442,ENSG00000232215,ENSG00000197454,ENSG00000200085,ENSG00000203663,ENSG00000200982,ENSG00000198128,ENSG00000197067,ENSG00000196071,ENSG00000177233,ENSG00000162727,ENSG00000198601,ENSG00000228198,ENSG00000171180,ENSG00000177212,ENSG00000177201,ENSG00000177186,ENSG00000224521,ENSG00000227102
chr1	248408449	248408906	1:248408449-248408906	ENSG00000196071,ENSG00000177233,ENSG00000162727,ENSG00000198601,ENSG00000228198,ENSG00000171180,ENSG00000177212,ENSG00000177201,ENSG00000177186,ENSG00000177174,ENSG00000196944,ENSG00000198104,ENSG00000175143,ENSG00000227152,ENSG00000196240,ENSG00000196539,ENSG00000271934,ENSG00000188558,ENSG00000224521,ENSG00000183310,ENSG00000184022,ENSG00000201602,ENSG00000271701,ENSG00000279301,ENSG00000177151,ENSG00000187701,ENSG00000286015,ENSG00000242529,ENSG00000259823,ENSG00000229663
chr1	248686946	248687142	1:248686946-248687142	ENSG00000177212,ENSG00000177201,ENSG00000177186,ENSG00000196944,ENSG00000227152,ENSG00000196240,ENSG00000196539,ENSG00000229255,ENSG00000203661,ENSG00000271934,ENSG00000224521,ENSG00000227102,ENSG00000182783,ENSG00000183310,ENSG00000184022,ENSG00000201602,ENSG00000271701,ENSG00000177151,ENSG00000187701,ENSG00000286015,ENSG00000189181,ENSG00000229703,ENSG00000276520,ENSG00000242529,ENSG00000259823,ENSG00000229663
chr1	248804899	248805498	1:248804899-248805498	ENSG00000196071,ENSG00000177233,ENSG00000228198,ENSG00000171180,ENSG00000177212,ENSG00000177201,ENSG00000177186,ENSG00000177174,ENSG00000196944,ENSG00000198104,ENSG00000227152,ENSG00000196240,ENSG00000196539,ENSG00000271934,ENSG00000188558,ENSG00000224521,ENSG00000227102,ENSG00000182783,ENSG00000183310,ENSG00000184022,ENSG00000201602,ENSG00000271701,ENSG00000177151,ENSG00000187701,ENSG00000286015,ENSG00000276520,ENSG00000242529,ENSG00000259823,ENSG00000229663,ENSG00000175137,ENSG00000264500
chr1	248816961	248817445	1:248816961-248817445	ENSG00000177233,ENSG00000171180,ENSG00000227152,ENSG00000196240,ENSG00000196539,ENSG00000271934,ENSG00000188558,ENSG00000224521,ENSG00000227102,ENSG00000183310,ENSG00000184022,ENSG00000201602,ENSG00000271701,ENSG00000177151,ENSG00000187701,ENSG00000286015,ENSG00000276520,ENSG00000242529,ENSG00000259823,ENSG00000229663,ENSG00000175137,ENSG00000264500
chr1	248825898	248826814	1:248825898-248826814	ENSG00000177151,ENSG00000286015,ENSG00000242529,ENSG00000229663,ENSG00000175137,ENSG00000264500,ENSG00000171161,ENSG00000171163,ENSG00000227237
chr1	248837868	248839127	1:248837868-248839127	ENSG00000271934,ENSG00000175137,ENSG00000264500,ENSG00000171161,ENSG00000171163,ENSG00000227237
chr1	248858738	248859347	1:248858738-248859347	ENSG00000279301,ENSG00000171161,ENSG00000171163,ENSG00000227237
chr1	248862911	248863740	1:248862911-248863740	ENSG00000279301,ENSG00000171163,ENSG00000227237
chr1	248873198	248874428	1:248873198-248874428	ENSG00000224521,ENSG00000227102,ENSG00000183310,ENSG00000242529,ENSG00000259823,ENSG00000264500,ENSG00000171161,ENSG00000171163,ENSG00000227237,ENSG00000185220
chr1	248889304	248889722	1:248889304-248889722	ENSG00000171180,ENSG00000177174,ENSG00000229255,ENSG00000203661,ENSG00000188558,ENSG00000184022,ENSG00000201602,ENSG00000271701,ENSG00000177151,ENSG00000187701,ENSG00000286015,ENSG00000242529,ENSG00000259823,ENSG00000229663,ENSG00000171163,ENSG00000227237,ENSG00000185220,ENSG00000200495,ENSG00000233084
chr1	248906091	248906924	1:248906091-248906924	ENSG00000184022,ENSG00000201602,ENSG00000271701,ENSG00000279301,ENSG00000177151,ENSG00000286015,ENSG00000242529,ENSG00000229663,ENSG00000264500,ENSG00000171161,ENSG00000171163,ENSG00000227237,ENSG00000185220,ENSG00000200495,ENSG00000233084
chr1	248924816	248925498	1:248924816-248925498	ENSG00000229255,ENSG00000203661,ENSG00000271934,ENSG00000188558,ENSG00000184022,ENSG00000201602,ENSG00000271701,ENSG00000187701,ENSG00000286015,ENSG00000276520,ENSG00000259823,ENSG00000185220,ENSG00000200495,ENSG00000233084
chr1	248944389	248944572	1:248944389-248944572	-
chr1	248945693	248946392	1:248945693-248946392	-
chr10	76253	76684	10:76253-76684	ENSG00000201861,ENSG00000212331,ENSG00000276662,ENSG00000015171,ENSG00000232420,ENSG00000261456,ENSG00000237297,ENSG00000260370
chr10	87313	87540	10:87313-87540	ENSG00000201861,ENSG00000212331,ENSG00000276662,ENSG00000232420,ENSG00000261456,ENSG00000237297,ENSG00000260370
chr10	134910	136499	10:134910-136499	ENSG00000212331,ENSG00000276662,ENSG00000015171
chr10	394549	394968	10:394549-394968	ENSG00000233021,ENSG00000239822,ENSG00000201861,ENSG00000151240,ENSG00000212331,ENSG00000237297,ENSG00000260370
chr10	450784	451452	10:450784-451452	ENSG00000233021,ENSG00000239822,ENSG00000201861,ENSG00000212331,ENSG00000276662,ENSG00000237297,ENSG00000260370,ENSG00000231601
chr10	484652	485333	10:484652-485333	ENSG00000233021,ENSG00000239822,ENSG00000201861,ENSG00000151240,ENSG00000237297,ENSG00000260370
chr10	511147	511428	10:511147-511428	ENSG00000233021,ENSG00000239822,ENSG00000201861,ENSG00000212331,ENSG00000237297,ENSG00000260370,ENSG00000180525,ENSG00000231601
chr10	610698	610912	10:610698-610912	ENSG00000237297,ENSG00000260370,ENSG00000180525,ENSG00000231601
chr10	620371	620716	10:620371-620716	ENSG00000263511,ENSG00000225140,ENSG00000201861,ENSG00000237297,ENSG00000260370,ENSG00000180525,ENSG00000231601
chr10	629475	629878	10:629475-629878	ENSG00000263511,ENSG00000225140,ENSG00000201861,ENSG00000237297,ENSG00000260370,ENSG00000180525,ENSG00000231601
chr10	635372	635654	10:635372-635654	ENSG00000263511,ENSG00000180525,ENSG00000231601
chr10	689425	689861	10:689425-689861	ENSG00000151240,ENSG00000237297,ENSG00000260370,ENSG00000180525,ENSG00000231601
chr10	784704	785200	10:784704-785200	ENSG00000239822,ENSG00000201861,ENSG00000237297,ENSG00000260370,ENSG00000180525,ENSG00000231601
chr10	789153	789359	10:789153-789359	ENSG00000201861,ENSG00000212331,ENSG00000237297,ENSG00000260370,ENSG00000231601
chr10	804225	805035	10:804225-805035	ENSG00000201861,ENSG00000237297,ENSG00000260370,ENSG00000231601,ENSG00000107929
chr10	844655	844853	10:844655-844853	-
chr10	931301	932202	10:931301-932202	ENSG00000237297,ENSG00000260370,ENSG00000107929,ENSG00000229869,ENSG00000205740,ENSG00000107937,ENSG00000148377,ENSG00000232656
chr10	944371	944859	10:944371-944859	ENSG00000201861,ENSG00000237297,ENSG00000260370,ENSG00000107929,ENSG00000229869,ENSG00000205740,ENSG00000107937,ENSG00000148377,ENSG00000232656
chr10	988078	988720	10:988078-988720	ENSG00000237297,ENSG00000260370,ENSG00000107929,ENSG00000229869,ENSG00000205740,ENSG00000107937,ENSG00000148377,ENSG00000232656
chr10	1043521	1043852	10:1043521-1043852	ENSG00000148377,ENSG00000232656,ENSG00000067064,ENSG00000047056
chr10	1048671	1049627	10:1048671-1049627	ENSG00000148377,ENSG00000232656,ENSG00000067064,ENSG00000047056
chr10	1055920	1056831	10:1055920-1056831	ENSG00000148377,ENSG00000232656,ENSG00000067064,ENSG00000047056
chr10	1057366	1057574	10:1057366-1057574	ENSG00000148377,ENSG00000232656,ENSG00000067064,ENSG00000047056
chr10	1110165	1110436	10:1110165-1110436	ENSG00000237297,ENSG00000260370,ENSG00000047056,ENSG00000229205,ENSG00000287043,ENSG00000233052
chr10	1114370	1114665	10:1114370-1114665	ENSG00000237297,ENSG00000260370,ENSG00000047056,ENSG00000229205,ENSG00000287043,ENSG00000233052
chr10	1149761	1150157	10:1149761-1150157	ENSG00000237297,ENSG00000260370,ENSG00000229205,ENSG00000287043,ENSG00000233052
chr10	1248075	1248330	10:1248075-1248330	ENSG00000185736,ENSG00000287043,ENSG00000233052
chr10	1256384	1256624	10:1256384-1256624	ENSG00000235281,ENSG00000237500,ENSG00000234170,ENSG00000212156,ENSG00000227912,ENSG00000252998,ENSG00000237297,ENSG00000260370,ENSG00000229205,ENSG00000185736,ENSG00000287043,ENSG00000233052,ENSG00000205696
chr10	1299520	1299871	10:1299520-1299871	ENSG00000235281,ENSG00000234170,ENSG00000287043,ENSG00000282390,ENSG00000233052,ENSG00000205696
chr10	1420736	1421118	10:1420736-1421118	ENSG00000286858,ENSG00000235281,ENSG00000237500,ENSG00000234170,ENSG00000234556,ENSG00000212156,ENSG00000231326,ENSG00000227912,ENSG00000252998,ENSG00000278069,ENSG00000226694,ENSG00000234962,ENSG00000237297,ENSG00000260370,ENSG00000287043,ENSG00000233052,ENSG00000205696
chr10	1425707	1426323	10:1425707-1426323	ENSG00000286858,ENSG00000235281,ENSG00000237500,ENSG00000234170,ENSG00000234556,ENSG00000212156,ENSG00000231326,ENSG00000227912,ENSG00000252998,ENSG00000278069,ENSG00000226694,ENSG00000234962,ENSG00000237297,ENSG00000260370,ENSG00000287043,ENSG00000233052,ENSG00000205696
chr10	1612856	1613148	10:1612856-1613148	ENSG00000286858,ENSG00000235281,ENSG00000237500,ENSG00000234170,ENSG00000234556,ENSG00000212156,ENSG00000231326,ENSG00000227912,ENSG00000252998,ENSG00000278069,ENSG00000226694,ENSG00000234962,ENSG00000237297,ENSG00000260370,ENSG00000233052,ENSG00000205696
chr10	1737397	1737901	10:1737397-1737901	ENSG00000235281,ENSG00000237500,ENSG00000234170,ENSG00000234556,ENSG00000212156,ENSG00000231326,ENSG00000227912,ENSG00000252998,ENSG00000278069,ENSG00000226694,ENSG00000234962,ENSG00000185736,ENSG00000205696
chr10	1928735	1928997	10:1928735-1928997	ENSG00000286858,ENSG00000235281,ENSG00000237500,ENSG00000234170,ENSG00000234556,ENSG00000212156,ENSG00000231326,ENSG00000227912,ENSG00000252998,ENSG00000278069,ENSG00000226694,ENSG00000234962
chr10	1938400	1938657	10:1938400-1938657	ENSG00000286858,ENSG00000235281,ENSG00000237500,ENSG00000234170,ENSG00000234556,ENSG00000212156,ENSG00000231326,ENSG00000227912,ENSG00000252998,ENSG00000278069,ENSG00000226694,ENSG00000234962,ENSG00000287653,ENSG00000205696
chr10	1939132	1939316	10:1939132-1939316	ENSG00000286858,ENSG00000235281,ENSG00000237500,ENSG00000234170,ENSG00000234556,ENSG00000212156,ENSG00000231326,ENSG00000227912,ENSG00000252998,ENSG00000278069,ENSG00000226694,ENSG00000234962,ENSG00000205696
chr10	1957113	1957366	10:1957113-1957366	ENSG00000286858,ENSG00000235281,ENSG00000237500,ENSG00000234170,ENSG00000234556,ENSG00000212156,ENSG00000231326,ENSG00000227912,ENSG00000252998,ENSG00000278069,ENSG00000226694,ENSG00000234962,ENSG00000287653
chr10	2263553	2263746	10:2263553-2263746	ENSG00000286858,ENSG00000235281,ENSG00000237500,ENSG00000234170,ENSG00000234556,ENSG00000212156,ENSG00000231326,ENSG00000227912,ENSG00000252998,ENSG00000278069,ENSG00000226694,ENSG00000234962
chr10	2791987	2792271	10:2791987-2792271	ENSG00000234182,ENSG00000286858,ENSG00000235281,ENSG00000237500,ENSG00000234170,ENSG00000234556,ENSG00000212156,ENSG00000231326,ENSG00000227912,ENSG00000252998,ENSG00000226694
chr10	2908805	2909146	10:2908805-2909146	ENSG00000234182,ENSG00000286858,ENSG00000235281,ENSG00000237500,ENSG00000234170,ENSG00000231326,ENSG00000227912,ENSG00000278069
chr10	2925748	2925931	10:2925748-2925931	ENSG00000237399,ENSG00000234182,ENSG00000231743,ENSG00000286858
chr10	2935026	2935278	10:2935026-2935278	ENSG00000234182,ENSG00000231743,ENSG00000235281
chr10	3040080	3040261	10:3040080-3040261	ENSG00000287560,ENSG00000234182
chr10	3043663	3043933	10:3043663-3043933	ENSG00000287560,ENSG00000234182
chr10	3061731	3062040	10:3061731-3062040	ENSG00000067057,ENSG00000273001
chr10	3068159	3069095	10:3068159-3069095	ENSG00000237399,ENSG00000278419,ENSG00000067057,ENSG00000273001,ENSG00000234182
chr10	3071581	3071771	10:3071581-3071771	ENSG00000237399,ENSG00000278419,ENSG00000067057,ENSG00000273001,ENSG00000234182
chr10	3086103	3086295	10:3086103-3086295	ENSG00000237399,ENSG00000278419
chr10	3095407	3096067	10:3095407-3096067	ENSG00000237399,ENSG00000278419,ENSG00000067057,ENSG00000273001,ENSG00000234182
chr10	3105977	3106458	10:3105977-3106458	ENSG00000237399,ENSG00000278419,ENSG00000067057
chr10	3172444	3173228	10:3172444-3173228	ENSG00000237399,ENSG00000107959,ENSG00000278419
chr10	3197561	3197946	10:3197561-3197946	ENSG00000288657,ENSG00000227338,ENSG00000226762,ENSG00000288566,ENSG00000225269
chr10	3227728	3228209	10:3227728-3228209	ENSG00000286610,ENSG00000288657,ENSG00000227338,ENSG00000226762,ENSG00000236968,ENSG00000288566,ENSG00000207124,ENSG00000225269,ENSG00000287023
chr10	3313894	3314925	10:3313894-3314925	ENSG00000233321,ENSG00000286610,ENSG00000287428,ENSG00000288657,ENSG00000227338,ENSG00000226762
chr10	3354605	3354816	10:3354605-3354816	ENSG00000286610,ENSG00000287428,ENSG00000288657,ENSG00000227338,ENSG00000226762
chr10	3482331	3482648	10:3482331-3482648	ENSG00000233321,ENSG00000286610,ENSG00000288657,ENSG00000227338,ENSG00000226762
chr10	3485411	3485611	10:3485411-3485611	ENSG00000233321,ENSG00000286610,ENSG00000288657,ENSG00000227338
chr10	3554247	3554520	10:3554247-3554520	ENSG00000236892,ENSG00000233321,ENSG00000286610,ENSG00000226762
chr10	3655399	3655813	10:3655399-3655813	ENSG00000233321,ENSG00000286610,ENSG00000288657,ENSG00000227338,ENSG00000226762,ENSG00000288566,ENSG00000228353,ENSG00000274809
chr10	3665462	3665725	10:3665462-3665725	ENSG00000233321,ENSG00000286610,ENSG00000288657,ENSG00000227338,ENSG00000226762,ENSG00000228353,ENSG00000274809,ENSG00000207124
chr10	3720426	3720992	10:3720426-3720992	ENSG00000233321,ENSG00000286610,ENSG00000288657,ENSG00000227338,ENSG00000226762,ENSG00000229672,ENSG00000228353,ENSG00000274809,ENSG00000233117,ENSG00000286687,ENSG00000207124,ENSG00000225269
chr10	3740214	3740601	10:3740214-3740601	ENSG00000226762,ENSG00000229672,ENSG00000228353
chr10	3749666	3750131	10:3749666-3750131	ENSG00000233321,ENSG00000286610,ENSG00000227338,ENSG00000226762,ENSG00000229672,ENSG00000228353
chr10	3776042	3776459	10:3776042-3776459	ENSG00000286610,ENSG00000228353,ENSG00000067082,ENSG00000225269
chr10	3782934	3783160	10:3782934-3783160	ENSG00000228353,ENSG00000067082
chr10	3784998	3785858	10:3784998-3785858	ENSG00000228353,ENSG00000067082,ENSG00000287175,ENSG00000230573,ENSG00000226005,ENSG00000274809,ENSG00000233117,ENSG00000207124,ENSG00000225269
chr10	3803800	3804641	10:3803800-3804641	ENSG00000067082,ENSG00000287175,ENSG00000230573
chr10	3805206	3805537	10:3805206-3805537	ENSG00000067082,ENSG00000287175,ENSG00000230573,ENSG00000226005,ENSG00000274809,ENSG00000233117,ENSG00000225269
chr10	3811303	3811702	10:3811303-3811702	ENSG00000287175,ENSG00000230573,ENSG00000226005,ENSG00000233117
chr10	3851160	3851553	10:3851160-3851553	ENSG00000230573,ENSG00000226005,ENSG00000274809,ENSG00000233117,ENSG00000225269
chr10	3852384	3852562	10:3852384-3852562	ENSG00000230573,ENSG00000226005,ENSG00000274809,ENSG00000233117
chr10	3873766	3874258	10:3873766-3874258	ENSG00000286610,ENSG00000227338,ENSG00000226762,ENSG00000228353,ENSG00000287175,ENSG00000230573,ENSG00000226005,ENSG00000274809,ENSG00000227101,ENSG00000236990,ENSG00000233117,ENSG00000286687,ENSG00000207124,ENSG00000225269
chr10	3887894	3888143	10:3887894-3888143	ENSG00000230573,ENSG00000226005,ENSG00000274809
chr10	3902114	3902956	10:3902114-3902956	ENSG00000230573,ENSG00000226005,ENSG00000274809,ENSG00000233117
chr10	4035372	4035759	10:4035372-4035759	ENSG00000274809,ENSG00000227101,ENSG00000236990,ENSG00000233117,ENSG00000286687
chr10	4043790	4044122	10:4043790-4044122	ENSG00000274809,ENSG00000227101,ENSG00000236990
chr10	4107165	4107593	10:4107165-4107593	ENSG00000274809,ENSG00000227101,ENSG00000236990,ENSG00000233117
chr10	4130789	4130967	10:4130789-4130967	ENSG00000274809,ENSG00000227101,ENSG00000236990,ENSG00000233117
chr10	4131463	4132084	10:4131463-4132084	ENSG00000274809,ENSG00000227101,ENSG00000236990,ENSG00000233117,ENSG00000207124,ENSG00000225269
chr10	4266533	4266892	10:4266533-4266892	ENSG00000274809,ENSG00000233117,ENSG00000224382,ENSG00000286687,ENSG00000207124,ENSG00000225269
chr10	4372767	4372979	10:4372767-4372979	ENSG00000233117,ENSG00000224382,ENSG00000230096,ENSG00000287246,ENSG00000286687,ENSG00000207124,ENSG00000225269
chr10	4451038	4451725	10:4451038-4451725	ENSG00000286610,ENSG00000288657,ENSG00000227338,ENSG00000226762,ENSG00000274809,ENSG00000233117,ENSG00000224382,ENSG00000230096,ENSG00000287246,ENSG00000286687,ENSG00000207124,ENSG00000231298,ENSG00000225269
chr10	4688720	4689034	10:4688720-4689034	ENSG00000226762,ENSG00000286687,ENSG00000207124,ENSG00000231298,ENSG00000225269,ENSG00000287023
chr10	4748711	4748927	10:4748711-4748927	ENSG00000286687,ENSG00000207124,ENSG00000231298,ENSG00000225269,ENSG00000287023
chr10	4770781	4770995	10:4770781-4770995	ENSG00000227338,ENSG00000226762,ENSG00000288566,ENSG00000233117,ENSG00000207124,ENSG00000231298,ENSG00000225269,ENSG00000287023
chr10	4815367	4816051	10:4815367-4816051	ENSG00000287023,ENSG00000165568,ENSG00000224251,ENSG00000239148,ENSG00000225418,ENSG00000198610,ENSG00000280450,ENSG00000178473
chr10	4826122	4826751	10:4826122-4826751	ENSG00000165568
chr10	4848660	4848846	10:4848660-4848846	ENSG00000165568,ENSG00000238840,ENSG00000187134,ENSG00000151632,ENSG00000224251,ENSG00000239148,ENSG00000178473
chr10	4849719	4850030	10:4849719-4850030	ENSG00000165568,ENSG00000238840,ENSG00000187134,ENSG00000151632,ENSG00000224251,ENSG00000239148,ENSG00000196139,ENSG00000239142,ENSG00000225418,ENSG00000264006,ENSG00000198610,ENSG00000228291,ENSG00000280450,ENSG00000178473
chr10	4867601	4867950	10:4867601-4867950	ENSG00000151631,ENSG00000238840,ENSG00000187134,ENSG00000224251,ENSG00000239148,ENSG00000225418,ENSG00000264006,ENSG00000198610,ENSG00000228291,ENSG00000280450,ENSG00000178473
chr10	4887440	4887662	10:4887440-4887662	ENSG00000151631,ENSG00000238840,ENSG00000187134,ENSG00000225418
chr10	4931622	4932133	10:4931622-4932133	ENSG00000151631,ENSG00000238840,ENSG00000187134,ENSG00000151632,ENSG00000224251,ENSG00000239148,ENSG00000225418,ENSG00000264006,ENSG00000198610,ENSG00000228291,ENSG00000280450,ENSG00000178473
chr10	4982026	4982308	10:4982026-4982308	ENSG00000238840,ENSG00000187134,ENSG00000151632,ENSG00000224251,ENSG00000239148,ENSG00000225418
chr10	5025295	5025866	10:5025295-5025866	ENSG00000238840,ENSG00000187134,ENSG00000151632,ENSG00000224251,ENSG00000239148,ENSG00000196139,ENSG00000239142,ENSG00000225418,ENSG00000264006,ENSG00000198610,ENSG00000228291,ENSG00000280450,ENSG00000178473
chr10	5094485	5095008	10:5094485-5095008	ENSG00000151632,ENSG00000239148,ENSG00000196139,ENSG00000239142,ENSG00000225418
chr10	5234197	5234432	10:5234197-5234432	ENSG00000225418,ENSG00000264006,ENSG00000198610,ENSG00000228291,ENSG00000287848,ENSG00000231039,ENSG00000224034,ENSG00000280450,ENSG00000178473
chr10	5283547	5283727	10:5283547-5283727	ENSG00000151632,ENSG00000225418,ENSG00000264006,ENSG00000198610,ENSG00000228291,ENSG00000287848,ENSG00000224034,ENSG00000215267,ENSG00000223987,ENSG00000280450,ENSG00000178473
chr10	5284458	5284710	10:5284458-5284710	ENSG00000151632,ENSG00000224251,ENSG00000239148,ENSG00000225418,ENSG00000264006,ENSG00000198610,ENSG00000228291,ENSG00000287848,ENSG00000224034,ENSG00000215267,ENSG00000223987,ENSG00000280450,ENSG00000178473
chr10	5291761	5292045	10:5291761-5292045	ENSG00000224251,ENSG00000225418,ENSG00000264006,ENSG00000198610,ENSG00000228291,ENSG00000287848,ENSG00000224034,ENSG00000215267,ENSG00000223987,ENSG00000280450,ENSG00000178473,ENSG00000178462
chr10	5317615	5318049	10:5317615-5318049	ENSG00000239148,ENSG00000225418,ENSG00000264006,ENSG00000198610,ENSG00000228291,ENSG00000287848,ENSG00000224034,ENSG00000223987,ENSG00000280450,ENSG00000178473,ENSG00000178462
chr10	5412359	5412866	10:5412359-5412866	ENSG00000264006,ENSG00000280450,ENSG00000178473,ENSG00000178462,ENSG00000173848
chr10	5446475	5446716	10:5446475-5446716	ENSG00000178473,ENSG00000173848,ENSG00000205488,ENSG00000178363,ENSG00000256462,ENSG00000242147,ENSG00000228685,ENSG00000240577
chr10	5466764	5467022	10:5466764-5467022	ENSG00000205488,ENSG00000178363,ENSG00000256462
chr10	5479571	5480196	10:5479571-5480196	ENSG00000178372,ENSG00000205488,ENSG00000178363,ENSG00000256462
chr10	5504369	5504674	10:5504369-5504674	ENSG00000178372,ENSG00000205488,ENSG00000178363,ENSG00000256462
chr10	5548925	5549184	10:5548925-5549184	ENSG00000205488,ENSG00000178363,ENSG00000256462,ENSG00000287566,ENSG00000287235
chr10	5564114	5564304	10:5564114-5564304	ENSG00000205488,ENSG00000178363,ENSG00000256462,ENSG00000287566,ENSG00000287235
chr10	5596072	5596382	10:5596072-5596382	ENSG00000205488,ENSG00000178363,ENSG00000256462,ENSG00000242147
chr10	5623068	5623394	10:5623068-5623394	ENSG00000173848,ENSG00000205488,ENSG00000178363,ENSG00000256462,ENSG00000242147,ENSG00000228685,ENSG00000240577
chr10	5628902	5629178	10:5628902-5629178	ENSG00000242147,ENSG00000228685,ENSG00000240577
chr10	5646131	5646531	10:5646131-5646531	ENSG00000242147,ENSG00000240577,ENSG00000196372
chr10	5659899	5660303	10:5659899-5660303	ENSG00000240577,ENSG00000196372,ENSG00000226647,ENSG00000270427
chr10	5666095	5667260	10:5666095-5667260	ENSG00000240577,ENSG00000196372,ENSG00000108021,ENSG00000226647,ENSG00000270427
chr10	5684585	5685714	10:5684585-5685714	ENSG00000240577,ENSG00000108021,ENSG00000226647,ENSG00000270427
chr10	5692535	5693188	10:5692535-5693188	ENSG00000108021,ENSG00000226647,ENSG00000270427
chr10	5812820	5813985	10:5812820-5813985	ENSG00000226647,ENSG00000057608,ENSG00000270427,ENSG00000272764,ENSG00000134461,ENSG00000240180
chr10	5840342	5840618	10:5840342-5840618	ENSG00000226647,ENSG00000057608,ENSG00000270427,ENSG00000240180
chr10	5852303	5852779	10:5852303-5852779	ENSG00000226647,ENSG00000057608,ENSG00000270427,ENSG00000240180
chr10	5873597	5874113	10:5873597-5874113	ENSG00000240577,ENSG00000226647,ENSG00000057608,ENSG00000270427,ENSG00000272764,ENSG00000134461,ENSG00000240180
chr10	5889017	5890693	10:5889017-5890693	ENSG00000226647,ENSG00000270427,ENSG00000134461,ENSG00000240180,ENSG00000134452
chr10	5915446	5915787	10:5915446-5915787	ENSG00000134452
chr10	5942402	5942747	10:5942402-5942747	ENSG00000134452,ENSG00000232807
chr10	5945458	5945655	10:5945458-5945655	ENSG00000232807
chr10	5951106	5951396	10:5951106-5951396	ENSG00000232807,ENSG00000134470
chr10	5976024	5976276	10:5976024-5976276	ENSG00000134470
chr10	5977112	5978123	10:5977112-5978123	ENSG00000134470,ENSG00000251922
chr10	6044955	6045623	10:6044955-6045623	ENSG00000251922,ENSG00000229664
chr10	6050853	6051360	10:6050853-6051360	ENSG00000134460,ENSG00000251922,ENSG00000229664
chr10	6052701	6052990	10:6052701-6052990	ENSG00000134460,ENSG00000251922,ENSG00000229664
chr10	6060852	6061067	10:6060852-6061067	ENSG00000134460,ENSG00000251922,ENSG00000229664,ENSG00000214015
chr10	6062431	6062627	10:6062431-6062627	ENSG00000134460,ENSG00000251922,ENSG00000229664,ENSG00000214015
chr10	6068458	6068726	10:6068458-6068726	ENSG00000134460,ENSG00000251922,ENSG00000229664,ENSG00000214015
chr10	6069269	6069972	10:6069269-6069972	ENSG00000134460,ENSG00000251922,ENSG00000229664,ENSG00000214015
chr10	6088747	6089418	10:6088747-6089418	ENSG00000251922,ENSG00000229664,ENSG00000214015,ENSG00000134453
chr10	6108782	6109207	10:6108782-6109207	ENSG00000134453
chr10	6123613	6123802	10:6123613-6123802	ENSG00000134453
chr10	6128878	6129372	10:6128878-6129372	ENSG00000134453
chr10	6129931	6130196	10:6129931-6130196	-
chr10	6144687	6145356	10:6144687-6145356	ENSG00000283634,ENSG00000134453,ENSG00000170525,ENSG00000201581,ENSG00000263628
chr10	6148391	6148681	10:6148391-6148681	ENSG00000283634,ENSG00000170525,ENSG00000201581,ENSG00000263628
chr10	6151176	6151854	10:6151176-6151854	ENSG00000283634,ENSG00000134453,ENSG00000170525,ENSG00000201581,ENSG00000263628
chr10	6163485	6164363	10:6163485-6164363	ENSG00000213994,ENSG00000283634,ENSG00000134453,ENSG00000170525,ENSG00000201581,ENSG00000263628
chr10	6171895	6172429	10:6171895-6172429	ENSG00000213994,ENSG00000170525
chr10	6195752	6196166	10:6195752-6196166	ENSG00000213994,ENSG00000170525
chr10	6202694	6203750	10:6202694-6203750	ENSG00000213994,ENSG00000170525
chr10	6217517	6217954	10:6217517-6217954	ENSG00000238366,ENSG00000170525
chr10	6239293	6239577	10:6239293-6239577	ENSG00000238366,ENSG00000170525
chr10	6260383	6260578	10:6260383-6260578	ENSG00000238366
chr10	6267279	6267558	10:6267279-6267558	ENSG00000215244,ENSG00000238366
chr10	6270336	6270669	10:6270336-6270669	ENSG00000215244,ENSG00000238366
chr10	6275295	6275680	10:6275295-6275680	ENSG00000226705,ENSG00000215244,ENSG00000238366
chr10	6291516	6291716	10:6291516-6291716	ENSG00000226705
chr10	6300148	6300576	10:6300148-6300576	ENSG00000226705,ENSG00000215244
chr10	6329001	6329199	10:6329001-6329199	ENSG00000215244
chr10	6347856	6348483	10:6347856-6348483	ENSG00000212743,ENSG00000226705,ENSG00000215244,ENSG00000238366
chr10	6382087	6382404	10:6382087-6382404	ENSG00000238366
chr10	6400482	6400844	10:6400482-6400844	ENSG00000213994
chr10	6401757	6402060	10:6401757-6402060	ENSG00000213994,ENSG00000251922,ENSG00000134453,ENSG00000170525
chr10	6445862	6446104	10:6445862-6446104	ENSG00000285743,ENSG00000225948
chr10	6472575	6472769	10:6472575-6472769	ENSG00000225948
chr10	6473453	6474273	10:6473453-6474273	ENSG00000285988,ENSG00000223784,ENSG00000225948
chr10	6495123	6495456	10:6495123-6495456	-
chr10	6498798	6499034	10:6498798-6499034	ENSG00000225948
chr10	6515134	6515559	10:6515134-6515559	ENSG00000223784,ENSG00000225948,ENSG00000065675
chr10	6537893	6538109	10:6537893-6538109	ENSG00000225948
chr10	6543080	6543760	10:6543080-6543760	ENSG00000285845,ENSG00000281186,ENSG00000225948
chr10	6580078	6580742	10:6580078-6580742	ENSG00000225948,ENSG00000237943,ENSG00000065675
chr10	6647925	6648337	10:6647925-6648337	ENSG00000285845,ENSG00000238266,ENSG00000281186,ENSG00000285988,ENSG00000223784,ENSG00000285743,ENSG00000225948,ENSG00000237943
chr10	6665913	6666142	10:6665913-6666142	ENSG00000285845,ENSG00000238266,ENSG00000281186,ENSG00000285988,ENSG00000223784,ENSG00000285743,ENSG00000225948
chr10	6674286	6674743	10:6674286-6674743	ENSG00000285845,ENSG00000238266,ENSG00000281186,ENSG00000285988,ENSG00000223784,ENSG00000285743,ENSG00000225948
chr10	6920122	6920699	10:6920122-6920699	ENSG00000270811,ENSG00000223581,ENSG00000287277,ENSG00000285845,ENSG00000238266,ENSG00000281186,ENSG00000285988,ENSG00000223784
chr10	6927604	6928271	10:6927604-6928271	ENSG00000270811,ENSG00000223581,ENSG00000287277,ENSG00000285845,ENSG00000238266,ENSG00000281186,ENSG00000285988,ENSG00000223784
chr10	6958243	6958569	10:6958243-6958569	ENSG00000270811,ENSG00000223581,ENSG00000287277,ENSG00000285845,ENSG00000238266,ENSG00000281186,ENSG00000285988,ENSG00000223784
chr10	6974022	6974232	10:6974022-6974232	ENSG00000270811,ENSG00000223581,ENSG00000287277,ENSG00000285845,ENSG00000238266,ENSG00000281186,ENSG00000285988,ENSG00000223784
chr10	7003883	7004245	10:7003883-7004245	ENSG00000223581,ENSG00000287277,ENSG00000285845,ENSG00000238266,ENSG00000281186,ENSG00000223784
chr10	7035187	7035561	10:7035187-7035561	ENSG00000270811,ENSG00000223581,ENSG00000285845,ENSG00000238266,ENSG00000281186
chr10	7046111	7046567	10:7046111-7046567	ENSG00000270811,ENSG00000223581,ENSG00000285845,ENSG00000238266,ENSG00000281186,ENSG00000285988,ENSG00000223784
chr10	7084427	7084702	10:7084427-7084702	ENSG00000270811,ENSG00000223581
chr10	7121235	7121462	10:7121235-7121462	ENSG00000270811,ENSG00000223581,ENSG00000287277
chr10	7184745	7184975	10:7184745-7184975	ENSG00000207453,ENSG00000270811,ENSG00000223581,ENSG00000285845,ENSG00000238266,ENSG00000281186,ENSG00000285988,ENSG00000223784
chr10	7258970	7259320	10:7258970-7259320	ENSG00000207453,ENSG00000278982,ENSG00000235141,ENSG00000198879,ENSG00000270811,ENSG00000238266,ENSG00000285988
chr10	7260516	7260705	10:7260516-7260705	ENSG00000278982,ENSG00000235141,ENSG00000198879
chr10	7306189	7306464	10:7306189-7306464	ENSG00000235141
chr10	7317964	7318339	10:7317964-7318339	ENSG00000235141
chr10	7408208	7408620	10:7408208-7408620	ENSG00000278982,ENSG00000198879
chr10	7410896	7411150	10:7410896-7411150	ENSG00000278982,ENSG00000198879
chr10	7412445	7413158	10:7412445-7413158	ENSG00000278982,ENSG00000198879
chr10	7444622	7445093	10:7444622-7445093	ENSG00000207453,ENSG00000232591,ENSG00000285845,ENSG00000238266,ENSG00000281186,ENSG00000285988,ENSG00000223784
chr10	7471999	7472257	10:7471999-7472257	ENSG00000207453,ENSG00000232591
chr10	7525523	7525852	10:7525523-7525852	ENSG00000287120,ENSG00000230014,ENSG00000151655,ENSG00000230121,ENSG00000207453
chr10	7572490	7572830	10:7572490-7572830	ENSG00000151655,ENSG00000123243,ENSG00000207453
chr10	7666665	7667165	10:7666665-7667165	ENSG00000151655,ENSG00000123243
chr10	7667658	7668042	10:7667658-7668042	ENSG00000151655,ENSG00000123243
chr10	7687146	7687558	10:7687146-7687558	ENSG00000287120,ENSG00000230014,ENSG00000233990,ENSG00000151655,ENSG00000230121,ENSG00000207453
chr10	7764049	7764264	10:7764049-7764264	ENSG00000233990,ENSG00000151657,ENSG00000151655
chr10	7787523	7788661	10:7787523-7788661	ENSG00000233990,ENSG00000165632,ENSG00000165629,ENSG00000151657
chr10	7818185	7819419	10:7818185-7819419	ENSG00000287120,ENSG00000230014,ENSG00000233990,ENSG00000165632,ENSG00000165629,ENSG00000151657
chr10	7872394	7872608	10:7872394-7872608	ENSG00000287120,ENSG00000230014,ENSG00000234752,ENSG00000270234,ENSG00000236420,ENSG00000271251,ENSG00000233990
chr10	7956611	7956858	10:7956611-7956858	ENSG00000287120,ENSG00000230014,ENSG00000234752,ENSG00000270234,ENSG00000212505,ENSG00000236420,ENSG00000213771,ENSG00000271251,ENSG00000233990
chr10	8034099	8034378	10:8034099-8034378	ENSG00000232638,ENSG00000197308,ENSG00000107485
chr10	8043701	8043887	10:8043701-8043887	ENSG00000232638,ENSG00000197308,ENSG00000107485
chr10	8053409	8053786	10:8053409-8053786	ENSG00000271251,ENSG00000232638,ENSG00000197308,ENSG00000107485
chr10	8060164	8060454	10:8060164-8060454	ENSG00000232638,ENSG00000197308,ENSG00000107485
chr10	8088547	8088887	10:8088547-8088887	ENSG00000230014,ENSG00000223808,ENSG00000234752,ENSG00000270234,ENSG00000212505,ENSG00000236420,ENSG00000213771,ENSG00000271251,ENSG00000226861,ENSG00000232170,ENSG00000225053,ENSG00000232638,ENSG00000197308,ENSG00000107485
chr10	8133131	8133568	10:8133131-8133568	ENSG00000230014,ENSG00000223808,ENSG00000234752,ENSG00000270234,ENSG00000212505,ENSG00000236420,ENSG00000213771,ENSG00000271251,ENSG00000226861,ENSG00000232170,ENSG00000225053
chr10	8137733	8138002	10:8137733-8138002	ENSG00000230014,ENSG00000234752,ENSG00000270234,ENSG00000212505,ENSG00000236420,ENSG00000271251,ENSG00000226861,ENSG00000232170,ENSG00000225053
chr10	8332145	8332766	10:8332145-8332766	ENSG00000287120,ENSG00000230014,ENSG00000223808,ENSG00000234752,ENSG00000270234,ENSG00000212505,ENSG00000236420,ENSG00000213771,ENSG00000271251,ENSG00000226990,ENSG00000226861,ENSG00000232170,ENSG00000225053,ENSG00000232638,ENSG00000197308,ENSG00000107485,ENSG00000233990
chr10	8404567	8405011	10:8404567-8405011	ENSG00000230014,ENSG00000234752,ENSG00000270234,ENSG00000212505,ENSG00000236420,ENSG00000213771,ENSG00000271251,ENSG00000226990,ENSG00000226861,ENSG00000232170
chr10	8543496	8543723	10:8543496-8543723	ENSG00000230014,ENSG00000223808,ENSG00000234752,ENSG00000270234,ENSG00000212505,ENSG00000236420,ENSG00000213771,ENSG00000271251,ENSG00000232170
chr10	8808817	8809025	10:8808817-8809025	ENSG00000230014,ENSG00000223808,ENSG00000234752,ENSG00000270234,ENSG00000212505,ENSG00000236420,ENSG00000271251
chr10	9007726	9007988	10:9007726-9007988	ENSG00000287120,ENSG00000230014,ENSG00000223808,ENSG00000234752,ENSG00000270234,ENSG00000212505,ENSG00000236420,ENSG00000271251
chr10	9339882	9340326	10:9339882-9340326	ENSG00000279575,ENSG00000234306,ENSG00000286439,ENSG00000272436,ENSG00000200849,ENSG00000229919,ENSG00000224788,ENSG00000287120,ENSG00000230014
chr10	9613447	9613689	10:9613447-9613689	ENSG00000287309,ENSG00000279575,ENSG00000234306,ENSG00000286439,ENSG00000272436,ENSG00000200849,ENSG00000229919,ENSG00000224788,ENSG00000235838,ENSG00000287120,ENSG00000230014
chr10	9743848	9744032	10:9743848-9744032	ENSG00000287309,ENSG00000286439,ENSG00000200849,ENSG00000229919,ENSG00000224788,ENSG00000228636,ENSG00000235838
chr10	9786130	9786395	10:9786130-9786395	ENSG00000287309,ENSG00000279575,ENSG00000234306,ENSG00000286439,ENSG00000272436,ENSG00000229919,ENSG00000224788,ENSG00000228636,ENSG00000235838
chr10	9825398	9825739	10:9825398-9825739	ENSG00000231496,ENSG00000225383,ENSG00000228997,ENSG00000287309,ENSG00000279575,ENSG00000270111,ENSG00000234306,ENSG00000286439,ENSG00000272436,ENSG00000200849,ENSG00000229919,ENSG00000224788,ENSG00000228636,ENSG00000235838,ENSG00000287120,ENSG00000230014,ENSG00000212505
chr10	9885819	9886100	10:9885819-9886100	ENSG00000228997,ENSG00000287309,ENSG00000279575,ENSG00000234306,ENSG00000286439,ENSG00000272436,ENSG00000200849,ENSG00000229919,ENSG00000224788,ENSG00000228636,ENSG00000235838,ENSG00000230014
chr10	10520842	10521093	10:10520842-10521093	ENSG00000231496,ENSG00000229240,ENSG00000225383,ENSG00000228997,ENSG00000287309,ENSG00000279575,ENSG00000270111,ENSG00000234306,ENSG00000286439,ENSG00000272436,ENSG00000200849,ENSG00000229919,ENSG00000224788
chr10	10584277	10584559	10:10584277-10584559	ENSG00000229206,ENSG00000231496,ENSG00000229240,ENSG00000225383,ENSG00000228997,ENSG00000287309,ENSG00000279575,ENSG00000270111,ENSG00000234306,ENSG00000286439,ENSG00000272436,ENSG00000200849,ENSG00000229919,ENSG00000224788
chr10	10589529	10590103	10:10589529-10590103	ENSG00000229206,ENSG00000231496,ENSG00000229240,ENSG00000225383,ENSG00000228997,ENSG00000287309,ENSG00000279575,ENSG00000270111,ENSG00000234306,ENSG00000286439,ENSG00000272436,ENSG00000200849,ENSG00000229919,ENSG00000224788
chr10	10662811	10663179	10:10662811-10663179	ENSG00000225383,ENSG00000228997,ENSG00000287309,ENSG00000279575,ENSG00000270111,ENSG00000234306,ENSG00000286439,ENSG00000272436,ENSG00000200849,ENSG00000229919
chr10	10699444	10699923	10:10699444-10699923	ENSG00000229206,ENSG00000231496,ENSG00000229240,ENSG00000225383,ENSG00000228997,ENSG00000287309,ENSG00000279575,ENSG00000270111,ENSG00000234306,ENSG00000286439,ENSG00000272436,ENSG00000200849,ENSG00000229919
chr10	10997081	10997275	10:10997081-10997275	ENSG00000229206,ENSG00000228027,ENSG00000231496,ENSG00000229240,ENSG00000048740,ENSG00000225383,ENSG00000228997
chr10	11017505	11018679	10:11017505-11018679	ENSG00000229206,ENSG00000228027,ENSG00000231496,ENSG00000229240,ENSG00000048740,ENSG00000225383,ENSG00000228997
chr10	11141395	11141959	10:11141395-11141959	ENSG00000237986,ENSG00000229206,ENSG00000231496,ENSG00000229240,ENSG00000225383,ENSG00000228997,ENSG00000279575,ENSG00000200849
chr10	11147681	11148036	10:11147681-11148036	ENSG00000237986,ENSG00000229206,ENSG00000229240,ENSG00000225383
chr10	11163025	11163466	10:11163025-11163466	ENSG00000230322,ENSG00000237986,ENSG00000229206,ENSG00000231496,ENSG00000229240,ENSG00000048740,ENSG00000225383
chr10	11164931	11165274	10:11164931-11165274	ENSG00000230322,ENSG00000048740
chr10	11166111	11166341	10:11166111-11166341	ENSG00000230322,ENSG00000048740
chr10	11170854	11171365	10:11170854-11171365	ENSG00000230322,ENSG00000237986,ENSG00000048740
chr10	11178545	11178981	10:11178545-11178981	ENSG00000230322,ENSG00000237986,ENSG00000229206,ENSG00000231496,ENSG00000229240,ENSG00000048740,ENSG00000225383,ENSG00000279575
chr10	11180309	11180611	10:11180309-11180611	ENSG00000230322,ENSG00000237986
chr10	11197328	11197540	10:11197328-11197540	-
chr10	11209449	11209701	10:11209449-11209701	-
chr10	11226018	11226387	10:11226018-11226387	ENSG00000181800,ENSG00000237986,ENSG00000229206,ENSG00000231496,ENSG00000229240,ENSG00000225383,ENSG00000228997,ENSG00000287309,ENSG00000279575,ENSG00000234306,ENSG00000286439,ENSG00000272436,ENSG00000200849,ENSG00000224788
chr10	11242372	11242600	10:11242372-11242600	ENSG00000237986
chr10	11258845	11259206	10:11258845-11259206	ENSG00000237986
chr10	11330921	11331221	10:11330921-11331221	ENSG00000181800
chr10	11335217	11335736	10:11335217-11335736	ENSG00000181800,ENSG00000231496,ENSG00000229240
chr10	11344764	11345087	10:11344764-11345087	ENSG00000181800
chr10	11345667	11346056	10:11345667-11346056	ENSG00000181800
chr10	11358019	11358373	10:11358019-11358373	ENSG00000181800,ENSG00000231496,ENSG00000229240,ENSG00000225383,ENSG00000228997,ENSG00000287309,ENSG00000234306,ENSG00000286439,ENSG00000272436,ENSG00000200849,ENSG00000229919
chr10	11403032	11403481	10:11403032-11403481	ENSG00000280086,ENSG00000181800,ENSG00000279575
chr10	11440265	11440633	10:11440265-11440633	-
chr10	11450281	11450745	10:11450281-11450745	ENSG00000181800,ENSG00000231496,ENSG00000229240,ENSG00000225383,ENSG00000228997,ENSG00000234306,ENSG00000200849,ENSG00000229919
chr10	11472245	11472443	10:11472245-11472443	ENSG00000229240,ENSG00000225383,ENSG00000200849
chr10	11515607	11515872	10:11515607-11515872	-
chr10	11533501	11533685	10:11533501-11533685	ENSG00000148429
chr10	11552054	11552599	10:11552054-11552599	ENSG00000148429
chr10	11560452	11560652	10:11560452-11560652	ENSG00000148429
chr10	11573541	11573962	10:11573541-11573962	ENSG00000148429
chr10	11586194	11586434	10:11586194-11586434	-
chr10	11588982	11589227	10:11588982-11589227	-
chr10	11595044	11595266	10:11595044-11595266	-
chr10	11611219	11611995	10:11611219-11611995	ENSG00000271046,ENSG00000271360,ENSG00000148429
chr10	11612419	11612840	10:11612419-11612840	ENSG00000271046,ENSG00000271360,ENSG00000148429
chr10	11662570	11662944	10:11662570-11662944	ENSG00000271046
chr10	11684787	11685414	10:11684787-11685414	ENSG00000271046
chr10	11698994	11699373	10:11698994-11699373	ENSG00000271046
chr10	11710776	11711097	10:11710776-11711097	ENSG00000271046
chr10	11712877	11713294	10:11712877-11713294	ENSG00000271046
chr10	11718170	11718375	10:11718170-11718375	ENSG00000271046
chr10	11742266	11743013	10:11742266-11743013	ENSG00000134463
chr10	11747228	11747423	10:11747228-11747423	ENSG00000134463
chr10	11757972	11758317	10:11757972-11758317	ENSG00000134463
chr10	11782920	11783247	10:11782920-11783247	-
chr10	11798862	11799331	10:11798862-11799331	-
chr10	11814349	11814538	10:11814349-11814538	ENSG00000148426
chr10	11823130	11824001	10:11823130-11824001	ENSG00000148426
chr10	11849873	11850290	10:11849873-11850290	ENSG00000225778,ENSG00000148426
chr10	11863699	11864024	10:11863699-11864024	ENSG00000225778,ENSG00000148426
chr10	11874820	11875331	10:11874820-11875331	ENSG00000225778,ENSG00000148426
chr10	11896700	11896936	10:11896700-11896936	ENSG00000225778
chr10	11902277	11902480	10:11902277-11902480	ENSG00000225778
chr10	11913367	11913591	10:11913367-11913591	ENSG00000251957
chr10	11922078	11922314	10:11922078-11922314	ENSG00000251957
chr10	11974264	11974451	10:11974264-11974451	-
chr10	12025686	12025939	10:12025686-12025939	ENSG00000151461
chr10	12042404	12043414	10:12042404-12043414	ENSG00000265653,ENSG00000181192,ENSG00000151461
chr10	12063548	12063765	10:12063548-12063765	ENSG00000181192,ENSG00000151461
chr10	12068592	12069222	10:12068592-12069222	ENSG00000265653,ENSG00000065665,ENSG00000181192,ENSG00000151461
chr10	12112800	12113257	10:12112800-12113257	ENSG00000265653,ENSG00000065665,ENSG00000272507,ENSG00000181192
chr10	12129153	12129957	10:12129153-12129957	ENSG00000265653,ENSG00000065665,ENSG00000272507
chr10	12181308	12181696	10:12181308-12181696	ENSG00000151465,ENSG00000165609,ENSG00000265653
chr10	12195632	12196546	10:12195632-12196546	ENSG00000151465,ENSG00000165609
chr10	12214815	12215034	10:12214815-12215034	ENSG00000151465,ENSG00000165609
chr10	12241810	12242043	10:12241810-12242043	ENSG00000228302,ENSG00000151465
chr10	12252989	12253341	10:12252989-12253341	ENSG00000225251,ENSG00000212499,ENSG00000221331,ENSG00000283699,ENSG00000228302,ENSG00000151465
chr10	12264400	12264675	10:12264400-12264675	ENSG00000225251,ENSG00000221331,ENSG00000283699
chr10	12265743	12266185	10:12265743-12266185	ENSG00000225251,ENSG00000212499,ENSG00000221331,ENSG00000283699,ENSG00000285994,ENSG00000183049
chr10	12322794	12323073	10:12322794-12323073	ENSG00000264036
chr10	12333533	12334122	10:12333533-12334122	ENSG00000225251,ENSG00000212499,ENSG00000285520,ENSG00000221331,ENSG00000283699,ENSG00000285994,ENSG00000183049,ENSG00000264036
chr10	12348894	12349963	10:12348894-12349963	ENSG00000183049
chr10	12350531	12350747	10:12350531-12350747	ENSG00000183049
chr10	12365814	12366281	10:12365814-12366281	ENSG00000225251,ENSG00000212499,ENSG00000221331,ENSG00000283699,ENSG00000285994,ENSG00000252118,ENSG00000252438,ENSG00000183049
chr10	12405057	12405476	10:12405057-12405476	ENSG00000252118,ENSG00000252438
chr10	12412965	12413231	10:12412965-12413231	ENSG00000252438
chr10	12448752	12449206	10:12448752-12449206	ENSG00000212499,ENSG00000221331,ENSG00000283699,ENSG00000285994,ENSG00000252118,ENSG00000252438
chr10	12510398	12510732	10:12510398-12510732	ENSG00000283699,ENSG00000285994,ENSG00000252118
chr10	12514052	12514246	10:12514052-12514246	ENSG00000285994
chr10	12534913	12535101	10:12534913-12535101	ENSG00000285994
chr10	12580112	12580510	10:12580112-12580510	ENSG00000283699,ENSG00000263584,ENSG00000285994
chr10	12588661	12588955	10:12588661-12588955	ENSG00000263584,ENSG00000285994
chr10	12605530	12606192	10:12605530-12606192	ENSG00000225251,ENSG00000221331,ENSG00000283699,ENSG00000285994
chr10	12638030	12638335	10:12638030-12638335	ENSG00000225251,ENSG00000212499,ENSG00000221331,ENSG00000283699,ENSG00000285994
chr10	12707348	12707928	10:12707348-12707928	ENSG00000225251,ENSG00000212499,ENSG00000285520,ENSG00000221331,ENSG00000283699
chr10	12849152	12849731	10:12849152-12849731	ENSG00000225251,ENSG00000212499,ENSG00000285520,ENSG00000221331
chr10	13001219	13001927	10:13001219-13001927	ENSG00000225251,ENSG00000212499,ENSG00000151468,ENSG00000285520
chr10	13099486	13100700	10:13099486-13100700	ENSG00000228330,ENSG00000234175,ENSG00000235763,ENSG00000123240,ENSG00000225251,ENSG00000151468
chr10	13117940	13118120	10:13117940-13118120	ENSG00000228330,ENSG00000234175,ENSG00000235763,ENSG00000123240
chr10	13161142	13161811	10:13161142-13161811	ENSG00000226209,ENSG00000107537,ENSG00000165623,ENSG00000272055,ENSG00000065328,ENSG00000237540,ENSG00000203414,ENSG00000228330,ENSG00000234175
chr10	13268897	13269159	10:13268897-13269159	ENSG00000226209,ENSG00000165623,ENSG00000272055,ENSG00000228330,ENSG00000234175
chr10	13299392	13300318	10:13299392-13300318	ENSG00000226209,ENSG00000107537,ENSG00000165623,ENSG00000272055,ENSG00000228330,ENSG00000234175
chr10	13302079	13302678	10:13302079-13302678	ENSG00000226209,ENSG00000107537,ENSG00000165623,ENSG00000272055,ENSG00000228330,ENSG00000234175
chr10	13347263	13348661	10:13347263-13348661	ENSG00000086475
chr10	13349991	13350225	10:13349991-13350225	ENSG00000086475
chr10	13371826	13372284	10:13371826-13372284	ENSG00000282246,ENSG00000202508,ENSG00000233256,ENSG00000286514,ENSG00000165623,ENSG00000272055
chr10	13404298	13404629	10:13404298-13404629	ENSG00000202508,ENSG00000233256,ENSG00000286514
chr10	13440279	13440891	10:13440279-13440891	ENSG00000202508,ENSG00000165626,ENSG00000233256,ENSG00000286514,ENSG00000165623,ENSG00000272055
chr10	13453987	13454235	10:13453987-13454235	ENSG00000202508,ENSG00000165626,ENSG00000233256,ENSG00000286514,ENSG00000272055
chr10	13528432	13529362	10:13528432-13529362	ENSG00000282246,ENSG00000227175,ENSG00000202508,ENSG00000165626
chr10	13536845	13537204	10:13536845-13537204	ENSG00000282246,ENSG00000227175,ENSG00000202508,ENSG00000165626,ENSG00000233256,ENSG00000272055
chr10	13556840	13557257	10:13556840-13557257	ENSG00000266321,ENSG00000282246,ENSG00000202508,ENSG00000233256
chr10	13586596	13587204	10:13586596-13587204	ENSG00000239665,ENSG00000282246,ENSG00000227474,ENSG00000165630,ENSG00000202508
chr10	13650100	13650278	10:13650100-13650278	ENSG00000239665,ENSG00000282246
chr10	13659979	13660248	10:13659979-13660248	ENSG00000273474,ENSG00000239665,ENSG00000282246
chr10	13694290	13694536	10:13694290-13694536	ENSG00000273474,ENSG00000282246
chr10	13700518	13700805	10:13700518-13700805	ENSG00000234091,ENSG00000199407,ENSG00000225112,ENSG00000273474,ENSG00000151474,ENSG00000239665,ENSG00000282246
chr10	13705835	13706075	10:13705835-13706075	ENSG00000234091,ENSG00000199407,ENSG00000225112,ENSG00000273474,ENSG00000151474
chr10	13707513	13707805	10:13707513-13707805	ENSG00000234091,ENSG00000199407,ENSG00000225112,ENSG00000273474,ENSG00000151474
chr10	13712935	13713463	10:13712935-13713463	ENSG00000235410,ENSG00000234091,ENSG00000199407,ENSG00000225112,ENSG00000273474,ENSG00000151474,ENSG00000239665,ENSG00000282246
chr10	13718037	13718719	10:13718037-13718719	ENSG00000266321,ENSG00000235410,ENSG00000234091,ENSG00000199407,ENSG00000225112,ENSG00000273474,ENSG00000151474,ENSG00000239665,ENSG00000282246
chr10	13739297	13739634	10:13739297-13739634	ENSG00000234091,ENSG00000199407,ENSG00000273474,ENSG00000239665,ENSG00000282246
chr10	13757445	13757701	10:13757445-13757701	ENSG00000234091,ENSG00000199407,ENSG00000273474,ENSG00000151474,ENSG00000282246
chr10	13787036	13787514	10:13787036-13787514	ENSG00000221371,ENSG00000278100,ENSG00000266321,ENSG00000285671,ENSG00000235410,ENSG00000229751,ENSG00000273474,ENSG00000239665,ENSG00000282246
chr10	13873295	13873540	10:13873295-13873540	ENSG00000229751,ENSG00000215227,ENSG00000151474
chr10	13882131	13882712	10:13882131-13882712	ENSG00000235410,ENSG00000229751,ENSG00000215227
chr10	13891563	13891911	10:13891563-13891911	ENSG00000235410,ENSG00000229751,ENSG00000151474
chr10	13930165	13930600	10:13930165-13930600	ENSG00000221371,ENSG00000278100,ENSG00000266321,ENSG00000285671,ENSG00000235410,ENSG00000229751
chr10	14015946	14016202	10:14015946-14016202	ENSG00000278100,ENSG00000235410,ENSG00000229751,ENSG00000151474
chr10	14173615	14174231	10:14173615-14174231	ENSG00000221371,ENSG00000278100,ENSG00000266321,ENSG00000285671,ENSG00000235410,ENSG00000151474
chr10	14185520	14186006	10:14185520-14186006	ENSG00000221371,ENSG00000278100,ENSG00000266321,ENSG00000285671,ENSG00000235410,ENSG00000229751
chr10	14499037	14499362	10:14499037-14499362	ENSG00000221371,ENSG00000278100,ENSG00000266321,ENSG00000285671
chr10	14543213	14543592	10:14543213-14543592	ENSG00000065809,ENSG00000278100
chr10	14554605	14554818	10:14554605-14554818	ENSG00000065809
chr10	14603810	14604570	10:14603810-14604570	ENSG00000065809
chr10	14608621	14608902	10:14608621-14608902	ENSG00000065809
chr10	14617728	14618166	10:14617728-14618166	ENSG00000065809
chr10	14647987	14648433	10:14647987-14648433	ENSG00000236495,ENSG00000201766,ENSG00000237032
chr10	14659650	14660073	10:14659650-14660073	ENSG00000236495,ENSG00000201766,ENSG00000237032
chr10	14705502	14706151	10:14705502-14706151	ENSG00000221371,ENSG00000278100,ENSG00000266321,ENSG00000285671,ENSG00000237032
chr10	14736793	14737113	10:14736793-14737113	ENSG00000221371,ENSG00000266321,ENSG00000285671,ENSG00000237032
chr10	14742672	14743076	10:14742672-14743076	ENSG00000221371,ENSG00000278100,ENSG00000266321,ENSG00000285671,ENSG00000237032
chr10	14751340	14751827	10:14751340-14751827	ENSG00000237032
chr10	14782775	14783251	10:14782775-14783251	ENSG00000065809,ENSG00000221371,ENSG00000266321,ENSG00000237032
chr10	14837781	14838571	10:14837781-14838571	ENSG00000221371,ENSG00000266321,ENSG00000185267,ENSG00000284024,ENSG00000187522,ENSG00000272853,ENSG00000152455
chr10	14878051	14879293	10:14878051-14879293	ENSG00000185267,ENSG00000284024,ENSG00000187522,ENSG00000272853,ENSG00000152455
chr10	14889458	14889689	10:14889458-14889689	ENSG00000272853,ENSG00000152455
chr10	14943014	14943273	10:14943014-14943273	ENSG00000152457
chr10	14951733	14951999	10:14951733-14951999	ENSG00000152457,ENSG00000197889
chr10	14953585	14954475	10:14953585-14954475	ENSG00000152457,ENSG00000197889
chr10	14959223	14960200	10:14959223-14960200	ENSG00000152457,ENSG00000197889
chr10	14972126	14972331	10:14972126-14972331	ENSG00000197889
chr10	14975915	14976134	10:14975915-14976134	ENSG00000197889,ENSG00000235623,ENSG00000228547,ENSG00000182531
chr10	14991461	14991769	10:14991461-14991769	ENSG00000221371,ENSG00000285671,ENSG00000235623,ENSG00000228547,ENSG00000182531
chr10	15025093	15025559	10:15025093-15025559	ENSG00000228547,ENSG00000182531,ENSG00000237470,ENSG00000152463
chr10	15088354	15088984	10:15088354-15088984	ENSG00000228547,ENSG00000182531,ENSG00000176244,ENSG00000228312,ENSG00000176236,ENSG00000152464,ENSG00000206448
chr10	15097020	15097959	10:15097020-15097959	ENSG00000182531,ENSG00000176244,ENSG00000228312,ENSG00000176236,ENSG00000152464,ENSG00000152465,ENSG00000206448
chr10	15106374	15106835	10:15106374-15106835	ENSG00000176236,ENSG00000152464,ENSG00000152465,ENSG00000206448
chr10	15167882	15169061	10:15167882-15169061	ENSG00000152465,ENSG00000206448,ENSG00000228181,ENSG00000232739
chr10	15209979	15210186	10:15209979-15210186	ENSG00000206448,ENSG00000228181,ENSG00000232739
chr10	15313838	15314233	10:15313838-15314233	ENSG00000278100,ENSG00000266321,ENSG00000206448,ENSG00000232739,ENSG00000237913
chr10	15344879	15345151	10:15344879-15345151	ENSG00000206448,ENSG00000232739,ENSG00000201260
chr10	15361225	15361452	10:15361225-15361452	ENSG00000148468,ENSG00000232739
chr10	15370574	15371453	10:15370574-15371453	ENSG00000148468,ENSG00000232739
chr10	15451219	15451596	10:15451219-15451596	ENSG00000077943,ENSG00000252537,ENSG00000237913,ENSG00000201260
chr10	15725682	15725908	10:15725682-15725908	ENSG00000077943,ENSG00000252537,ENSG00000237913,ENSG00000201260
chr10	15859852	15860271	10:15859852-15860271	ENSG00000148481,ENSG00000252537,ENSG00000201260
chr10	16436511	16437366	10:16436511-16437366	ENSG00000252537,ENSG00000237913,ENSG00000201260,ENSG00000226140,ENSG00000165983,ENSG00000275001
chr10	16470750	16471049	10:16470750-16471049	ENSG00000252537,ENSG00000237913,ENSG00000201260,ENSG00000226140,ENSG00000165983,ENSG00000223156
chr10	16520687	16521876	10:16520687-16521876	ENSG00000252537,ENSG00000237913,ENSG00000201260,ENSG00000226140,ENSG00000165985,ENSG00000287925
chr10	16742668	16742851	10:16742668-16742851	ENSG00000252537,ENSG00000237913,ENSG00000201260,ENSG00000226140,ENSG00000225213,ENSG00000275001
chr10	16817212	16817933	10:16817212-16817933	ENSG00000252537,ENSG00000237913,ENSG00000148484,ENSG00000275001,ENSG00000286958
chr10	16832665	16832960	10:16832665-16832960	-
chr10	16843350	16843684	10:16843350-16843684	ENSG00000273153
chr10	16865789	16866213	10:16865789-16866213	ENSG00000252537,ENSG00000201260,ENSG00000226140,ENSG00000107611,ENSG00000273153
chr10	16891388	16892145	10:16891388-16892145	ENSG00000201260,ENSG00000107611,ENSG00000273153
chr10	16910315	16910580	10:16910315-16910580	ENSG00000107611
chr10	16910897	16911081	10:16910897-16911081	ENSG00000107611
chr10	16915131	16915504	10:16915131-16915504	ENSG00000107611,ENSG00000273153
chr10	16951172	16951650	10:16951172-16951650	-
chr10	16975316	16975543	10:16975316-16975543	ENSG00000107611,ENSG00000273153
chr10	16996035	16996721	10:16996035-16996721	ENSG00000237913,ENSG00000273153
chr10	17002075	17002442	10:17002075-17002442	ENSG00000273153
chr10	17003079	17003453	10:17003079-17003453	ENSG00000252537,ENSG00000226140,ENSG00000273153,ENSG00000026025,ENSG00000234961
chr10	17013472	17013779	10:17013472-17013779	ENSG00000237913,ENSG00000273153
chr10	17023458	17024074	10:17023458-17024074	ENSG00000252537,ENSG00000237913,ENSG00000201260,ENSG00000226140,ENSG00000273153,ENSG00000229124,ENSG00000026025,ENSG00000234961
chr10	17029516	17029760	10:17029516-17029760	ENSG00000273153
chr10	17175636	17175818	10:17175636-17175818	ENSG00000273153,ENSG00000107614
chr10	17200997	17201777	10:17200997-17201777	ENSG00000273153,ENSG00000107614,ENSG00000229124,ENSG00000026025,ENSG00000234961
chr10	17206156	17206644	10:17206156-17206644	ENSG00000273153,ENSG00000107614,ENSG00000229124,ENSG00000026025
chr10	17216220	17216784	10:17216220-17216784	ENSG00000273153,ENSG00000107614,ENSG00000229124,ENSG00000026025,ENSG00000234961
chr10	17228230	17229316	10:17228230-17229316	ENSG00000229124,ENSG00000026025,ENSG00000234961
chr10	17229993	17230730	10:17229993-17230730	ENSG00000229124,ENSG00000026025,ENSG00000234961
chr10	17238637	17239218	10:17238637-17239218	ENSG00000026025,ENSG00000234961
chr10	17257833	17258129	10:17257833-17258129	ENSG00000273153
chr10	17290326	17290544	10:17290326-17290544	ENSG00000237913,ENSG00000201260,ENSG00000204832
chr10	17394978	17395210	10:17394978-17395210	ENSG00000204832,ENSG00000251803
chr10	17407184	17407388	10:17407184-17407388	ENSG00000204832,ENSG00000251803
chr10	17425951	17426332	10:17425951-17426332	ENSG00000204832
chr10	17428483	17429069	10:17428483-17429069	ENSG00000237913,ENSG00000201260,ENSG00000148488,ENSG00000204832
chr10	17443953	17444494	10:17443953-17444494	ENSG00000252537,ENSG00000237913,ENSG00000201260,ENSG00000226140,ENSG00000148488,ENSG00000204832,ENSG00000148482,ENSG00000226083
chr10	17453364	17454776	10:17453364-17454776	ENSG00000148488
chr10	17509037	17509521	10:17509037-17509521	ENSG00000252537,ENSG00000237913,ENSG00000201260,ENSG00000226140,ENSG00000148483,ENSG00000148482,ENSG00000226083,ENSG00000226255
chr10	17510417	17510602	10:17510417-17510602	-
chr10	17578595	17578960	10:17578595-17578960	ENSG00000236582,ENSG00000148483,ENSG00000226083
chr10	17585023	17585406	10:17585023-17585406	ENSG00000237913,ENSG00000226140,ENSG00000236582,ENSG00000165996,ENSG00000229190,ENSG00000148483,ENSG00000235637,ENSG00000148482,ENSG00000226083
chr10	17616790	17617858	10:17616790-17617858	ENSG00000165996,ENSG00000260589,ENSG00000136738,ENSG00000229190,ENSG00000148483,ENSG00000235637
chr10	17643639	17644478	10:17643639-17644478	ENSG00000165996,ENSG00000260589,ENSG00000136738,ENSG00000229190,ENSG00000148483
chr10	17662614	17662996	10:17662614-17662996	ENSG00000260589,ENSG00000136738,ENSG00000229190,ENSG00000148483,ENSG00000148482,ENSG00000226083
chr10	17675675	17675872	10:17675675-17675872	ENSG00000136738,ENSG00000229190,ENSG00000148483
chr10	17851694	17851916	10:17851694-17851916	ENSG00000148483,ENSG00000207938,ENSG00000235637,ENSG00000148482,ENSG00000226083
chr10	17805707	17806237	10:17805707-17806237	ENSG00000229190,ENSG00000148483,ENSG00000260314,ENSG00000207938,ENSG00000235637,ENSG00000148482,ENSG00000226083,ENSG00000234813,ENSG00000226255
chr10	18140211	18141246	10:18140211-18141246	ENSG00000148482,ENSG00000226083,ENSG00000165995
chr10	18179931	18180253	10:18179931-18180253	ENSG00000148482,ENSG00000226083,ENSG00000165995
chr10	18203666	18204545	10:18203666-18204545	ENSG00000235637,ENSG00000148482,ENSG00000226083,ENSG00000165995,ENSG00000225527,ENSG00000234813
chr10	18260690	18260942	10:18260690-18260942	ENSG00000165995,ENSG00000235020
chr10	18279159	18279652	10:18279159-18279652	ENSG00000148482,ENSG00000226083,ENSG00000165995,ENSG00000235020,ENSG00000225527
chr10	18304225	18304621	10:18304225-18304621	ENSG00000148482,ENSG00000226083,ENSG00000235020,ENSG00000225527
chr10	18582913	18583223	10:18582913-18583223	ENSG00000148482,ENSG00000226083,ENSG00000240291,ENSG00000225527,ENSG00000234244,ENSG00000225509,ENSG00000234813,ENSG00000226255
chr10	18627490	18628162	10:18627490-18628162	ENSG00000226083,ENSG00000240291,ENSG00000225527,ENSG00000241058,ENSG00000165997,ENSG00000234244,ENSG00000225509,ENSG00000234813,ENSG00000226255,ENSG00000227734
chr10	18651366	18651959	10:18651366-18651959	ENSG00000240291,ENSG00000225527,ENSG00000241058,ENSG00000165997
chr10	18658980	18659802	10:18658980-18659802	ENSG00000225527,ENSG00000241058,ENSG00000165997
chr10	18700531	18700793	10:18700531-18700793	ENSG00000240291,ENSG00000225527,ENSG00000234244,ENSG00000225509,ENSG00000234813,ENSG00000226255
chr10	19316302	19316621	10:19316302-19316621	ENSG00000234813,ENSG00000226255,ENSG00000227734
chr10	19488789	19489298	10:19488789-19489298	ENSG00000234813,ENSG00000204740,ENSG00000226255,ENSG00000239539,ENSG00000236960,ENSG00000200545
chr10	19491374	19491614	10:19491374-19491614	ENSG00000204740,ENSG00000239539,ENSG00000236960
chr10	19629645	19629923	10:19629645-19629923	ENSG00000226255,ENSG00000200545,ENSG00000252001,ENSG00000235940,ENSG00000230112
chr10	19638481	19638835	10:19638481-19638835	ENSG00000226255,ENSG00000200545,ENSG00000252001,ENSG00000230112
chr10	19640590	19640772	10:19640590-19640772	ENSG00000234813,ENSG00000226255,ENSG00000227734,ENSG00000200545,ENSG00000252001,ENSG00000228339,ENSG00000235940,ENSG00000230112
chr10	19654609	19654816	10:19654609-19654816	ENSG00000234813,ENSG00000226255,ENSG00000200545,ENSG00000235940
chr10	19713148	19714024	10:19713148-19714024	ENSG00000200545,ENSG00000233968,ENSG00000228339
chr10	19730121	19730578	10:19730121-19730578	ENSG00000234813,ENSG00000204740,ENSG00000226255,ENSG00000200545,ENSG00000233968,ENSG00000283456,ENSG00000230818,ENSG00000228339,ENSG00000265372,ENSG00000235940,ENSG00000230112
chr10	19742233	19742636	10:19742233-19742636	ENSG00000204740,ENSG00000226255,ENSG00000200545,ENSG00000233968,ENSG00000283456,ENSG00000230818,ENSG00000228339,ENSG00000270727,ENSG00000235940
chr10	19773050	19773351	10:19773050-19773351	ENSG00000226255,ENSG00000200545,ENSG00000228339,ENSG00000270727,ENSG00000265372,ENSG00000235940,ENSG00000230112
chr10	19775247	19775780	10:19775247-19775780	ENSG00000225509,ENSG00000234813,ENSG00000226255,ENSG00000227734,ENSG00000200545,ENSG00000252832,ENSG00000228339,ENSG00000270727,ENSG00000265372,ENSG00000235940,ENSG00000230112,ENSG00000228753
chr10	19787964	19788311	10:19787964-19788311	ENSG00000234813,ENSG00000226255,ENSG00000200545,ENSG00000252832,ENSG00000228339,ENSG00000235940
chr10	19815534	19817000	10:19815534-19817000	ENSG00000285852,ENSG00000120594,ENSG00000238246,ENSG00000228339,ENSG00000270727,ENSG00000265372,ENSG00000235940,ENSG00000230112
chr10	19825040	19825230	10:19825040-19825230	ENSG00000285852,ENSG00000120594,ENSG00000228339,ENSG00000270727,ENSG00000235940,ENSG00000230112
chr10	19825732	19825983	10:19825732-19825983	ENSG00000285852,ENSG00000120594,ENSG00000228339,ENSG00000270727,ENSG00000230112
chr10	19896060	19896278	10:19896060-19896278	ENSG00000228339,ENSG00000235940
chr10	19904426	19904773	10:19904426-19904773	ENSG00000238246,ENSG00000228339,ENSG00000235940
chr10	19931518	19931804	10:19931518-19931804	ENSG00000226255,ENSG00000238246,ENSG00000228339,ENSG00000270727,ENSG00000235940,ENSG00000230112
chr10	20003728	20004476	10:20003728-20004476	ENSG00000234813,ENSG00000226255,ENSG00000285852,ENSG00000120594,ENSG00000238246,ENSG00000228339,ENSG00000270727,ENSG00000265372,ENSG00000235940,ENSG00000230112,ENSG00000228753
chr10	20100298	20100669	10:20100298-20100669	ENSG00000238246,ENSG00000287613,ENSG00000228339
chr10	20596251	20596539	10:20596251-20596539	ENSG00000228339,ENSG00000270727,ENSG00000265372,ENSG00000235940,ENSG00000230112
chr10	20616881	20617572	10:20616881-20617572	ENSG00000234813,ENSG00000228339,ENSG00000270727,ENSG00000265372,ENSG00000235940,ENSG00000230112,ENSG00000228753
chr10	21173872	21174600	10:21173872-21174600	ENSG00000078114,ENSG00000228753,ENSG00000228219,ENSG00000231920,ENSG00000228860,ENSG00000232853
chr10	21194536	21194717	10:21194536-21194717	ENSG00000078114,ENSG00000230112,ENSG00000228753,ENSG00000228219,ENSG00000231920,ENSG00000228860,ENSG00000232853
chr10	21278855	21279155	10:21278855-21279155	ENSG00000230112,ENSG00000228753,ENSG00000228219,ENSG00000228860,ENSG00000232853,ENSG00000207264,ENSG00000231553,ENSG00000273566,ENSG00000207347,ENSG00000223984,ENSG00000201390,ENSG00000252634,ENSG00000279623,ENSG00000201364
chr10	21292996	21293468	10:21292996-21293468	ENSG00000078114,ENSG00000228219,ENSG00000228860,ENSG00000232853,ENSG00000207264,ENSG00000231553,ENSG00000201364
chr10	21300526	21300976	10:21300526-21300976	ENSG00000078114,ENSG00000230112,ENSG00000228753,ENSG00000228219,ENSG00000228860,ENSG00000232853,ENSG00000207264,ENSG00000231553,ENSG00000273566,ENSG00000223984,ENSG00000201390,ENSG00000252634,ENSG00000279623,ENSG00000201364
chr10	21351708	21351940	10:21351708-21351940	ENSG00000228753,ENSG00000228219,ENSG00000232853,ENSG00000207264,ENSG00000231553,ENSG00000273566,ENSG00000252634,ENSG00000279623,ENSG00000201364
chr10	21368422	21368636	10:21368422-21368636	ENSG00000207264,ENSG00000230109,ENSG00000231553
chr10	21373018	21373337	10:21373018-21373337	ENSG00000228753,ENSG00000228219,ENSG00000228860,ENSG00000232853,ENSG00000207264,ENSG00000230109,ENSG00000231553,ENSG00000273566,ENSG00000252634,ENSG00000279623
chr10	21449484	21449666	10:21449484-21449666	ENSG00000228753,ENSG00000228219,ENSG00000228860,ENSG00000231553,ENSG00000278650,ENSG00000273566,ENSG00000201390,ENSG00000252634,ENSG00000279623,ENSG00000201364
chr10	21489003	21489191	10:21489003-21489191	ENSG00000273566,ENSG00000199222
chr10	21495575	21496094	10:21495575-21496094	ENSG00000204682,ENSG00000222071,ENSG00000180592,ENSG00000078403,ENSG00000286881,ENSG00000207347,ENSG00000223984,ENSG00000201390,ENSG00000252634,ENSG00000279623,ENSG00000201364
chr10	21496562	21497042	10:21496562-21497042	ENSG00000204682,ENSG00000222071,ENSG00000223984,ENSG00000201390
chr10	21500153	21500515	10:21500153-21500515	ENSG00000204682,ENSG00000222071
chr10	21510292	21510609	10:21510292-21510609	ENSG00000204682,ENSG00000222071,ENSG00000180592,ENSG00000286881,ENSG00000207347,ENSG00000223984,ENSG00000201390
chr10	21516218	21516402	10:21516218-21516402	ENSG00000180592,ENSG00000078403,ENSG00000286881
chr10	21516929	21517618	10:21516929-21517618	ENSG00000204682,ENSG00000222071,ENSG00000180592,ENSG00000078403,ENSG00000286881,ENSG00000207347,ENSG00000223984,ENSG00000201390
chr10	21525545	21526499	10:21525545-21526499	ENSG00000180592,ENSG00000078403,ENSG00000286881
chr10	21527185	21527555	10:21527185-21527555	ENSG00000180592,ENSG00000078403,ENSG00000286881
chr10	21533546	21534484	10:21533546-21534484	ENSG00000180592,ENSG00000078403,ENSG00000286881,ENSG00000207347,ENSG00000223984,ENSG00000201390
chr10	21534666	21535181	10:21534666-21535181	ENSG00000180592,ENSG00000078403,ENSG00000286881
chr10	21581459	21581994	10:21581459-21581994	ENSG00000207347,ENSG00000223984,ENSG00000201390,ENSG00000252634,ENSG00000279623,ENSG00000201364
chr10	21724800	21725100	10:21724800-21725100	ENSG00000228219,ENSG00000207347,ENSG00000223984,ENSG00000201390,ENSG00000252634,ENSG00000279623,ENSG00000201364
chr10	21989472	21989874	10:21989472-21989874	ENSG00000228753,ENSG00000201390,ENSG00000136770,ENSG00000252634,ENSG00000279623,ENSG00000201364,ENSG00000232497,ENSG00000236777,ENSG00000223601,ENSG00000260205,ENSG00000233318,ENSG00000223131,ENSG00000229932
chr10	21995346	21995691	10:21995346-21995691	ENSG00000136770,ENSG00000201364,ENSG00000223131
chr10	22002987	22003991	10:22002987-22003991	ENSG00000136770,ENSG00000252634,ENSG00000279623,ENSG00000201364,ENSG00000232497,ENSG00000236777,ENSG00000223601,ENSG00000148444,ENSG00000269897,ENSG00000223131
chr10	22022750	22022934	10:22022750-22022934	ENSG00000232497,ENSG00000236777,ENSG00000223601,ENSG00000223131
chr10	22029486	22029725	10:22029486-22029725	ENSG00000279623,ENSG00000232497,ENSG00000236777,ENSG00000223601,ENSG00000260205,ENSG00000223131
chr10	22042721	22042958	10:22042721-22042958	ENSG00000279623,ENSG00000232497,ENSG00000236777,ENSG00000223601,ENSG00000223131
chr10	22133793	22134543	10:22133793-22134543	ENSG00000252634,ENSG00000279623,ENSG00000201364,ENSG00000232497,ENSG00000236777,ENSG00000223601,ENSG00000260205,ENSG00000233318,ENSG00000223131
chr10	22229041	22229644	10:22229041-22229644	ENSG00000232497,ENSG00000236777,ENSG00000223601,ENSG00000260205,ENSG00000227462,ENSG00000286832,ENSG00000279631,ENSG00000233318,ENSG00000148444,ENSG00000269897
chr10	22230542	22230991	10:22230542-22230991	ENSG00000223601,ENSG00000260205,ENSG00000227462,ENSG00000286832
chr10	22251800	22253018	10:22251800-22253018	ENSG00000223601,ENSG00000260205,ENSG00000227462,ENSG00000286832,ENSG00000279631,ENSG00000261671,ENSG00000233318,ENSG00000148444,ENSG00000269897
chr10	22259406	22259620	10:22259406-22259620	ENSG00000223601,ENSG00000260205,ENSG00000279631,ENSG00000261671,ENSG00000233318
chr10	22316101	22316918	10:22316101-22316918	ENSG00000148444,ENSG00000269897,ENSG00000168283
chr10	22320268	22321119	10:22320268-22321119	ENSG00000148444,ENSG00000269897,ENSG00000168283
chr10	22325523	22326113	10:22325523-22326113	ENSG00000148444,ENSG00000269897,ENSG00000168283,ENSG00000272516,ENSG00000271981
chr10	22335391	22335659	10:22335391-22335659	ENSG00000148444,ENSG00000269897,ENSG00000168283,ENSG00000272516,ENSG00000271981,ENSG00000272366,ENSG00000077327
chr10	22336491	22336698	10:22336491-22336698	ENSG00000148444,ENSG00000269897,ENSG00000168283,ENSG00000272516,ENSG00000271981,ENSG00000272366
chr10	22340301	22341074	10:22340301-22341074	ENSG00000148444,ENSG00000269897,ENSG00000168283,ENSG00000272516,ENSG00000271981,ENSG00000272366,ENSG00000077327
chr10	22345302	22345752	10:22345302-22345752	ENSG00000272366,ENSG00000077327
chr10	22365317	22365592	10:22365317-22365592	ENSG00000232497,ENSG00000236777,ENSG00000077327,ENSG00000233451,ENSG00000223131
chr10	22374642	22375027	10:22374642-22375027	ENSG00000233451
chr10	22436624	22437778	10:22436624-22437778	ENSG00000223601,ENSG00000233318,ENSG00000148444,ENSG00000269897
chr10	22476322	22476601	10:22476322-22476601	ENSG00000286810,ENSG00000285254
chr10	22491961	22492237	10:22491961-22492237	ENSG00000286810,ENSG00000285254
chr10	22506043	22506468	10:22506043-22506468	ENSG00000252634,ENSG00000279623,ENSG00000201364,ENSG00000232497,ENSG00000236777,ENSG00000223601,ENSG00000286810,ENSG00000285254,ENSG00000223131
chr10	22550892	22551214	10:22550892-22551214	ENSG00000223131
chr10	22586379	22586633	10:22586379-22586633	ENSG00000150867,ENSG00000223131
chr10	22605149	22605554	10:22605149-22605554	ENSG00000150867,ENSG00000206842,ENSG00000223131
chr10	22624219	22624431	10:22624219-22624431	-
chr10	22666337	22666932	10:22666337-22666932	ENSG00000201364,ENSG00000150867,ENSG00000279819,ENSG00000206842,ENSG00000223131
chr10	22681835	22682323	10:22681835-22682323	ENSG00000150867,ENSG00000279819
chr10	22683346	22683727	10:22683346-22683727	ENSG00000150867,ENSG00000279819,ENSG00000206842
chr10	22713313	22714942	10:22713313-22714942	ENSG00000150867,ENSG00000279819,ENSG00000206842,ENSG00000223131
chr10	22723319	22723784	10:22723319-22723784	ENSG00000150867,ENSG00000279819,ENSG00000206842,ENSG00000223131
chr10	22742856	22743116	10:22742856-22743116	ENSG00000279819,ENSG00000206842,ENSG00000223131
chr10	22817031	22817355	10:22817031-22817355	ENSG00000206842,ENSG00000223131
chr10	22849470	22849733	10:22849470-22849733	ENSG00000206842,ENSG00000223131
chr10	22927705	22928201	10:22927705-22928201	ENSG00000206842,ENSG00000165309
chr10	23095489	23096303	10:23095489-23096303	ENSG00000286924,ENSG00000223131,ENSG00000148450,ENSG00000229932,ENSG00000227537
chr10	23171450	23171673	10:23171450-23171673	ENSG00000229932,ENSG00000252049,ENSG00000168267,ENSG00000227537
chr10	23191833	23193269	10:23191833-23193269	ENSG00000229932,ENSG00000168267,ENSG00000227537
chr10	23438646	23440453	10:23438646-23440453	ENSG00000179133,ENSG00000227537,ENSG00000224215,ENSG00000264574,ENSG00000165312,ENSG00000287124,ENSG00000286442
chr10	23448880	23449090	10:23448880-23449090	ENSG00000179133,ENSG00000224215,ENSG00000264574,ENSG00000165312,ENSG00000287124,ENSG00000286442
chr10	23643400	23643619	10:23643400-23643619	ENSG00000229932,ENSG00000179133,ENSG00000227537,ENSG00000224215,ENSG00000264574,ENSG00000286442
chr10	23694667	23695240	10:23694667-23695240	ENSG00000229932,ENSG00000179133,ENSG00000227537,ENSG00000224215,ENSG00000264574,ENSG00000286442,ENSG00000120549
chr10	23703037	23703330	10:23703037-23703330	ENSG00000229932,ENSG00000179133,ENSG00000227537,ENSG00000224215,ENSG00000264574,ENSG00000286442,ENSG00000120549,ENSG00000223928,ENSG00000277563,ENSG00000207930,ENSG00000279029
chr10	23871181	23871686	10:23871181-23871686	ENSG00000229932,ENSG00000179133,ENSG00000227537,ENSG00000224215,ENSG00000264574,ENSG00000286442,ENSG00000223928,ENSG00000277563,ENSG00000207930,ENSG00000286951,ENSG00000279029,ENSG00000274242,ENSG00000222543,ENSG00000227465,ENSG00000271563,ENSG00000251711
chr10	23918944	23919143	10:23918944-23919143	ENSG00000229932,ENSG00000227537,ENSG00000264574,ENSG00000286442,ENSG00000223928,ENSG00000277563,ENSG00000207930,ENSG00000286951,ENSG00000279029,ENSG00000222543,ENSG00000227465,ENSG00000280809,ENSG00000223019
chr10	24193492	24193670	10:24193492-24193670	ENSG00000120549,ENSG00000223928,ENSG00000277563,ENSG00000207930,ENSG00000279029
chr10	24209248	24209539	10:24209248-24209539	ENSG00000120549,ENSG00000223928,ENSG00000277563,ENSG00000207930,ENSG00000279029
chr10	24383655	24384032	10:24383655-24384032	ENSG00000120549,ENSG00000223928,ENSG00000277563,ENSG00000207930,ENSG00000286951,ENSG00000279029,ENSG00000222543
chr10	24642793	24643187	10:24642793-24643187	ENSG00000107863,ENSG00000199535,ENSG00000285750
chr10	24701628	24701842	10:24701628-24701842	ENSG00000107863
chr10	24706411	24706847	10:24706411-24706847	ENSG00000107863
chr10	24722721	24725033	10:24722721-24725033	ENSG00000107863,ENSG00000199535
chr10	24791364	24791647	10:24791364-24791647	ENSG00000279029,ENSG00000285750,ENSG00000274242,ENSG00000222543,ENSG00000227465,ENSG00000280809,ENSG00000271563,ENSG00000223019
chr10	24873168	24873620	10:24873168-24873620	ENSG00000277563,ENSG00000279029,ENSG00000285750,ENSG00000228667,ENSG00000274242,ENSG00000222543,ENSG00000227465,ENSG00000280809,ENSG00000271563
chr10	24887479	24888066	10:24887479-24888066	ENSG00000279029,ENSG00000285750,ENSG00000240294,ENSG00000274242,ENSG00000227465
chr10	24902058	24902255	10:24902058-24902255	ENSG00000285750,ENSG00000240294
chr10	24909226	24909412	10:24909226-24909412	ENSG00000240294
chr10	24912355	24912557	10:24912355-24912557	ENSG00000285750,ENSG00000240294
chr10	24921065	24921623	10:24921065-24921623	ENSG00000285750,ENSG00000099256,ENSG00000240294,ENSG00000285859,ENSG00000273107,ENSG00000274242,ENSG00000222543,ENSG00000280809,ENSG00000271563
chr10	24929297	24929482	10:24929297-24929482	ENSG00000285750,ENSG00000222543
chr10	24952129	24953007	10:24952129-24953007	ENSG00000199535,ENSG00000285750,ENSG00000099256,ENSG00000285859,ENSG00000273107
chr10	24988591	24989092	10:24988591-24989092	ENSG00000207930,ENSG00000199535,ENSG00000285750,ENSG00000274242,ENSG00000222543,ENSG00000227465,ENSG00000280809,ENSG00000271563
chr10	25015943	25017256	10:25015943-25017256	ENSG00000151023,ENSG00000185875
chr10	25036364	25036641	10:25036364-25036641	ENSG00000185875,ENSG00000274242,ENSG00000222543,ENSG00000280809,ENSG00000271563
chr10	25062313	25062810	10:25062313-25062810	ENSG00000151023,ENSG00000274242,ENSG00000222543,ENSG00000280809,ENSG00000271563
chr10	25076630	25076933	10:25076630-25076933	ENSG00000207930,ENSG00000279029,ENSG00000151023,ENSG00000274242,ENSG00000222543,ENSG00000227465,ENSG00000280809,ENSG00000271563
chr10	25113294	25113548	10:25113294-25113548	ENSG00000231422,ENSG00000274242,ENSG00000222543,ENSG00000227465,ENSG00000280809,ENSG00000271563
chr10	25174567	25175159	10:25174567-25175159	ENSG00000233642,ENSG00000151025,ENSG00000274242,ENSG00000222543,ENSG00000227465,ENSG00000280809,ENSG00000271563,ENSG00000223019,ENSG00000251711
chr10	25934036	25934527	10:25934036-25934527	ENSG00000223019,ENSG00000251711,ENSG00000226304,ENSG00000095777
chr10	25934946	25935277	10:25934946-25935277	ENSG00000227465,ENSG00000223019,ENSG00000251711,ENSG00000226304,ENSG00000095777
chr10	25959974	25960166	10:25959974-25960166	ENSG00000227465,ENSG00000280809,ENSG00000271563,ENSG00000223019,ENSG00000251711,ENSG00000095777
chr10	26157697	26157915	10:26157697-26157915	ENSG00000227465,ENSG00000280809,ENSG00000271563,ENSG00000223019,ENSG00000251711
chr10	26215936	26216390	10:26215936-26216390	ENSG00000227465,ENSG00000280809,ENSG00000223019,ENSG00000251711,ENSG00000095777,ENSG00000136750
chr10	26335157	26335542	10:26335157-26335542	ENSG00000222543,ENSG00000227465,ENSG00000280809,ENSG00000271563,ENSG00000223019,ENSG00000251711,ENSG00000199733,ENSG00000233261,ENSG00000231976,ENSG00000234788,ENSG00000235843
chr10	26377340	26377646	10:26377340-26377646	ENSG00000227465,ENSG00000271563,ENSG00000223019,ENSG00000251711,ENSG00000284951
chr10	26386888	26387106	10:26386888-26387106	ENSG00000222543,ENSG00000251711,ENSG00000284951,ENSG00000199733
chr10	26392084	26392744	10:26392084-26392744	ENSG00000227465,ENSG00000280809,ENSG00000271563,ENSG00000223019,ENSG00000251711,ENSG00000284951,ENSG00000199733,ENSG00000233261,ENSG00000182077
chr10	26430839	26431151	10:26430839-26431151	ENSG00000222543,ENSG00000227465,ENSG00000280809,ENSG00000271563,ENSG00000223019,ENSG00000251711,ENSG00000077420,ENSG00000199733
chr10	26437692	26438391	10:26437692-26438391	ENSG00000227465,ENSG00000280809,ENSG00000271563,ENSG00000223019,ENSG00000251711,ENSG00000077420,ENSG00000199733
chr10	26438655	26439024	10:26438655-26439024	ENSG00000077420,ENSG00000199733
chr10	26448768	26449301	10:26448768-26449301	ENSG00000280809,ENSG00000223019,ENSG00000251711,ENSG00000077420,ENSG00000199733
chr10	26480869	26481194	10:26480869-26481194	ENSG00000227465,ENSG00000223019,ENSG00000251711,ENSG00000199733,ENSG00000233261
chr10	26482060	26482498	10:26482060-26482498	ENSG00000227465,ENSG00000271563,ENSG00000223019,ENSG00000251711,ENSG00000199733,ENSG00000233261
chr10	26556137	26556408	10:26556137-26556408	ENSG00000280809,ENSG00000271563,ENSG00000223019,ENSG00000251711,ENSG00000077420,ENSG00000199733,ENSG00000233261,ENSG00000231976
chr10	26606441	26606787	10:26606441-26606787	ENSG00000251711,ENSG00000236894,ENSG00000233261,ENSG00000234296,ENSG00000231976,ENSG00000234788,ENSG00000235843
chr10	26621919	26622657	10:26621919-26622657	ENSG00000223019,ENSG00000236894,ENSG00000233261,ENSG00000234296,ENSG00000231976,ENSG00000235843,ENSG00000182077
chr10	26628503	26628721	10:26628503-26628721	ENSG00000236894,ENSG00000233261,ENSG00000234296,ENSG00000231976,ENSG00000234788
chr10	26684586	26684910	10:26684586-26684910	ENSG00000233261,ENSG00000234296,ENSG00000231976,ENSG00000227932,ENSG00000279212,ENSG00000148459,ENSG00000234788,ENSG00000235843,ENSG00000223027,ENSG00000206605,ENSG00000199855
chr10	26697138	26698079	10:26697138-26698079	ENSG00000231976,ENSG00000227932,ENSG00000279212,ENSG00000148459,ENSG00000234788,ENSG00000235843,ENSG00000136754,ENSG00000223027,ENSG00000206605
chr10	26755723	26755923	10:26755723-26755923	ENSG00000148459,ENSG00000234788,ENSG00000235843,ENSG00000136754,ENSG00000223027,ENSG00000206605
chr10	26809775	26810039	10:26809775-26810039	ENSG00000235843,ENSG00000223027,ENSG00000206605
chr10	26860115	26861363	10:26860115-26861363	ENSG00000148459,ENSG00000234788,ENSG00000235843,ENSG00000136754,ENSG00000223027,ENSG00000206605
chr10	26931329	26931511	10:26931329-26931511	ENSG00000283709
chr10	27099943	27100811	10:27099943-27100811	ENSG00000107890,ENSG00000199855,ENSG00000252639
chr10	27154128	27154555	10:27154128-27154555	ENSG00000199855,ENSG00000136758,ENSG00000120539,ENSG00000252639,ENSG00000251839
chr10	27155065	27156142	10:27155065-27156142	ENSG00000199855,ENSG00000136758,ENSG00000120539,ENSG00000107897,ENSG00000252639,ENSG00000251839,ENSG00000262412
chr10	27240331	27241174	10:27240331-27241174	ENSG00000107897,ENSG00000252639,ENSG00000251839,ENSG00000262412
chr10	27242044	27242401	10:27242044-27242401	ENSG00000107897,ENSG00000252639,ENSG00000251839,ENSG00000262412
chr10	27252353	27252876	10:27252353-27252876	ENSG00000107897,ENSG00000252639,ENSG00000251839,ENSG00000262412,ENSG00000230445,ENSG00000238021,ENSG00000278830,ENSG00000237956
chr10	27257459	27257936	10:27257459-27257936	ENSG00000107897,ENSG00000252639,ENSG00000251839,ENSG00000262412,ENSG00000230445,ENSG00000238021,ENSG00000278830,ENSG00000237956
chr10	27258861	27259274	10:27258861-27259274	ENSG00000107897,ENSG00000252639,ENSG00000251839,ENSG00000262412,ENSG00000230445,ENSG00000238021
chr10	27298335	27298712	10:27298335-27298712	ENSG00000199855,ENSG00000252639,ENSG00000251839,ENSG00000278830,ENSG00000215409,ENSG00000207135,ENSG00000260151,ENSG00000237956,ENSG00000182077
chr10	27319756	27320255	10:27319756-27320255	ENSG00000252639,ENSG00000251839,ENSG00000278830,ENSG00000200369,ENSG00000215409,ENSG00000207135,ENSG00000260151,ENSG00000213770,ENSG00000237956,ENSG00000182077
chr10	27354604	27354960	10:27354604-27354960	ENSG00000252639,ENSG00000251839,ENSG00000278830,ENSG00000215409,ENSG00000207135,ENSG00000260151,ENSG00000213770,ENSG00000237956,ENSG00000182077
chr10	27465035	27465343	10:27465035-27465343	ENSG00000237956,ENSG00000182077,ENSG00000285737
chr10	27481553	27481786	10:27481553-27481786	ENSG00000237956,ENSG00000182077,ENSG00000285737
chr10	27503828	27504623	10:27503828-27504623	ENSG00000182077,ENSG00000099246,ENSG00000285737
chr10	27742212	27742739	10:27742212-27742739	ENSG00000182077,ENSG00000285737,ENSG00000150051,ENSG00000230500,ENSG00000226016
chr10	27743209	27743416	10:27743209-27743416	ENSG00000285737,ENSG00000150051,ENSG00000230500
chr10	27783762	27783948	10:27783762-27783948	ENSG00000182077,ENSG00000285737,ENSG00000230500,ENSG00000251810,ENSG00000226016
chr10	27998572	27999189	10:27998572-27999189	ENSG00000285737,ENSG00000169126,ENSG00000226016,ENSG00000233472,ENSG00000226395
chr10	28242678	28243058	10:28242678-28243058	ENSG00000285737,ENSG00000150054
chr10	28248117	28248627	10:28248117-28248627	ENSG00000285737,ENSG00000150054,ENSG00000286413,ENSG00000275036
chr10	28266532	28266737	10:28266532-28266737	ENSG00000150054,ENSG00000286413,ENSG00000275036
chr10	28302518	28303356	10:28302518-28303356	ENSG00000285737,ENSG00000150054,ENSG00000286413,ENSG00000275036,ENSG00000282996,ENSG00000237746
chr10	28326395	28326782	10:28326395-28326782	ENSG00000150054,ENSG00000275036,ENSG00000237746
chr10	28333401	28333656	10:28333401-28333656	ENSG00000150054,ENSG00000275036,ENSG00000237746
chr10	28334170	28334651	10:28334170-28334651	ENSG00000237956,ENSG00000182077,ENSG00000285737,ENSG00000226016,ENSG00000150054,ENSG00000275036,ENSG00000282996,ENSG00000237746
chr10	28368050	28368525	10:28368050-28368525	ENSG00000237956,ENSG00000285737,ENSG00000226016,ENSG00000150054,ENSG00000275036,ENSG00000282996,ENSG00000237746
chr10	28381891	28382148	10:28381891-28382148	ENSG00000237956,ENSG00000182077,ENSG00000285737,ENSG00000226016,ENSG00000150054,ENSG00000286413,ENSG00000275036,ENSG00000282996,ENSG00000237746,ENSG00000222705
chr10	28394075	28394388	10:28394075-28394388	ENSG00000237956,ENSG00000285737,ENSG00000226016,ENSG00000275036,ENSG00000222666
chr10	28402723	28403029	10:28402723-28403029	ENSG00000222666,ENSG00000222705
chr10	28432276	28432579	10:28432276-28432579	ENSG00000224439,ENSG00000222705,ENSG00000254635,ENSG00000095787
chr10	28491921	28492427	10:28491921-28492427	ENSG00000237128,ENSG00000222705
chr10	28532187	28533747	10:28532187-28533747	ENSG00000254635,ENSG00000095787
chr10	28587343	28587522	10:28587343-28587522	ENSG00000222705,ENSG00000254635,ENSG00000095787
chr10	28628266	28628507	10:28628266-28628507	ENSG00000252401,ENSG00000231911
chr10	28668642	28668978	10:28668642-28668978	ENSG00000252401,ENSG00000231911,ENSG00000207483,ENSG00000095739,ENSG00000232624,ENSG00000236716,ENSG00000201001,ENSG00000235824,ENSG00000271220,ENSG00000199402,ENSG00000229605,ENSG00000120563
chr10	28677033	28677900	10:28677033-28677900	ENSG00000252401,ENSG00000231911,ENSG00000207483,ENSG00000095739,ENSG00000232624,ENSG00000236716,ENSG00000201001,ENSG00000235824,ENSG00000271220,ENSG00000199402,ENSG00000229605,ENSG00000120563
chr10	28722140	28722561	10:28722140-28722561	ENSG00000232624,ENSG00000236716,ENSG00000201001,ENSG00000235824,ENSG00000271220,ENSG00000199402,ENSG00000229605
chr10	28822853	28823133	10:28822853-28823133	ENSG00000232624,ENSG00000236716,ENSG00000201001,ENSG00000235824,ENSG00000271220,ENSG00000199402,ENSG00000229605
chr10	28984419	28984827	10:28984419-28984827	ENSG00000252401,ENSG00000231911,ENSG00000232624,ENSG00000236716,ENSG00000201001,ENSG00000235824,ENSG00000271220,ENSG00000199402,ENSG00000229605,ENSG00000120563
chr10	29009464	29009769	10:29009464-29009769	ENSG00000252401,ENSG00000231911,ENSG00000232624,ENSG00000236716,ENSG00000201001,ENSG00000235824,ENSG00000271220,ENSG00000199402,ENSG00000229605,ENSG00000120563
chr10	29132021	29132447	10:29132021-29132447	ENSG00000252401,ENSG00000231911,ENSG00000232624,ENSG00000236716,ENSG00000201001,ENSG00000235824,ENSG00000271220,ENSG00000199402,ENSG00000229605,ENSG00000120563
chr10	29254612	29254909	10:29254612-29254909	ENSG00000252401,ENSG00000232624,ENSG00000236716,ENSG00000201001,ENSG00000235824,ENSG00000199402,ENSG00000229605,ENSG00000120563
chr10	29318317	29318794	10:29318317-29318794	ENSG00000252401,ENSG00000231911,ENSG00000232624,ENSG00000236716,ENSG00000201001,ENSG00000235824,ENSG00000199402,ENSG00000229605,ENSG00000120563,ENSG00000274985
chr10	29409312	29410200	10:29409312-29410200	ENSG00000287402,ENSG00000224597,ENSG00000274985
chr10	29448911	29449289	10:29448911-29449289	ENSG00000287402,ENSG00000224597,ENSG00000274985,ENSG00000207612
chr10	29482656	29483159	10:29482656-29483159	ENSG00000274985,ENSG00000197321,ENSG00000207612
chr10	29590085	29590847	10:29590085-29590847	ENSG00000207612,ENSG00000212411,ENSG00000216035
chr10	29636326	29636512	10:29636326-29636512	ENSG00000197321,ENSG00000207612,ENSG00000212411,ENSG00000216035
chr10	29658987	29659415	10:29658987-29659415	ENSG00000197321,ENSG00000207612,ENSG00000212411,ENSG00000216035,ENSG00000222092
chr10	29681736	29682160	10:29681736-29682160	ENSG00000197321,ENSG00000207612,ENSG00000212411,ENSG00000216035,ENSG00000225976,ENSG00000222092
chr10	29689136	29689327	10:29689136-29689327	ENSG00000197321,ENSG00000225976,ENSG00000222092
chr10	29702493	29702896	10:29702493-29702896	ENSG00000225976,ENSG00000222092
chr10	29703235	29703413	10:29703235-29703413	ENSG00000225976,ENSG00000222092
chr10	29725251	29725677	10:29725251-29725677	ENSG00000197321,ENSG00000207612,ENSG00000212411,ENSG00000216035,ENSG00000225976,ENSG00000222092
chr10	29735126	29736230	10:29735126-29736230	ENSG00000197321,ENSG00000207612,ENSG00000212411,ENSG00000216035,ENSG00000222092
chr10	29736610	29737129	10:29736610-29737129	ENSG00000197321,ENSG00000207612
chr10	29784464	29784729	10:29784464-29784729	ENSG00000207612,ENSG00000237936
chr10	29803599	29803898	10:29803599-29803898	-
chr10	29804170	29804500	10:29804170-29804500	-
chr10	29811767	29812412	10:29811767-29812412	ENSG00000207612
chr10	29841929	29842449	10:29841929-29842449	ENSG00000207612,ENSG00000237936
chr10	29849341	29849814	10:29849341-29849814	ENSG00000207612,ENSG00000237936
chr10	29858432	29858741	10:29858432-29858741	ENSG00000237936
chr10	29878424	29878777	10:29878424-29878777	ENSG00000237936
chr10	29917404	29917856	10:29917404-29917856	ENSG00000207612,ENSG00000237936
chr10	29949069	29950033	10:29949069-29950033	ENSG00000237936
chr10	29996630	29997062	10:29996630-29997062	ENSG00000237936,ENSG00000165757,ENSG00000200887,ENSG00000230125,ENSG00000259994,ENSG00000285824,ENSG00000241621,ENSG00000239625,ENSG00000284277,ENSG00000214434,ENSG00000235679
chr10	30002341	30002662	10:30002341-30002662	ENSG00000165757
chr10	30017514	30018165	10:30017514-30018165	ENSG00000165757
chr10	30026875	30027873	10:30026875-30027873	ENSG00000165757,ENSG00000230125,ENSG00000259994,ENSG00000285824
chr10	30041841	30042086	10:30041841-30042086	ENSG00000165757
chr10	30058886	30059744	10:30058886-30059744	ENSG00000165757
chr10	30070276	30070474	10:30070276-30070474	-
chr10	30151933	30152439	10:30151933-30152439	ENSG00000165757,ENSG00000200887,ENSG00000230125,ENSG00000259994,ENSG00000285824
chr10	30190985	30191168	10:30190985-30191168	ENSG00000259994,ENSG00000285824
chr10	30219728	30220276	10:30219728-30220276	ENSG00000200887,ENSG00000230125,ENSG00000259994,ENSG00000285824
chr10	30231156	30231351	10:30231156-30231351	ENSG00000200887,ENSG00000230125,ENSG00000259994,ENSG00000285824
chr10	30241053	30241355	10:30241053-30241355	ENSG00000200887,ENSG00000230125,ENSG00000259994,ENSG00000285824,ENSG00000241621
chr10	30285087	30285538	10:30285087-30285538	ENSG00000200887,ENSG00000230125,ENSG00000259994,ENSG00000285824
chr10	30348805	30349305	10:30348805-30349305	ENSG00000230125,ENSG00000259994,ENSG00000107951,ENSG00000285824,ENSG00000250833,ENSG00000241621,ENSG00000239625,ENSG00000284277
chr10	30359616	30360063	10:30359616-30360063	ENSG00000259994,ENSG00000107951,ENSG00000285824,ENSG00000250833,ENSG00000241621,ENSG00000239625,ENSG00000284277,ENSG00000214434,ENSG00000235679
chr10	30392594	30392855	10:30392594-30392855	ENSG00000107951,ENSG00000241621,ENSG00000239625,ENSG00000284277,ENSG00000214434,ENSG00000235679,ENSG00000224473,ENSG00000230298,ENSG00000285630,ENSG00000151033
chr10	30414112	30414316	10:30414112-30414316	ENSG00000214434,ENSG00000235679,ENSG00000224473,ENSG00000230298
chr10	30422248	30422605	10:30422248-30422605	ENSG00000107968
chr10	30423511	30423691	10:30423511-30423691	ENSG00000224473,ENSG00000107968
chr10	30427495	30427978	10:30427495-30427978	ENSG00000107968
chr10	30433455	30434677	10:30433455-30434677	ENSG00000107968
chr10	30447376	30447573	10:30447376-30447573	ENSG00000107968
chr10	30455845	30456661	10:30455845-30456661	ENSG00000214434,ENSG00000235679,ENSG00000224473,ENSG00000107968
chr10	30468000	30468260	10:30468000-30468260	-
chr10	30488133	30488616	10:30488133-30488616	ENSG00000241621,ENSG00000224473,ENSG00000213778,ENSG00000287420,ENSG00000230298,ENSG00000151033
chr10	30494099	30494416	10:30494099-30494416	-
chr10	30502331	30502739	10:30502331-30502739	ENSG00000241621,ENSG00000213778,ENSG00000287420,ENSG00000151033
chr10	30505456	30505755	10:30505456-30505755	ENSG00000213778
chr10	30510913	30511096	10:30510913-30511096	ENSG00000213778,ENSG00000287420
chr10	30529368	30530011	10:30529368-30530011	ENSG00000241621,ENSG00000239625,ENSG00000284277,ENSG00000214434,ENSG00000235679,ENSG00000224473,ENSG00000107968,ENSG00000213778,ENSG00000287420,ENSG00000230298,ENSG00000151033
chr10	30551113	30551305	10:30551113-30551305	ENSG00000228800,ENSG00000239744,ENSG00000230298
chr10	30553167	30553382	10:30553167-30553382	ENSG00000241621,ENSG00000214434,ENSG00000235679,ENSG00000228800,ENSG00000239744,ENSG00000230298
chr10	30587450	30587947	10:30587450-30587947	ENSG00000241621,ENSG00000239625,ENSG00000284277,ENSG00000214434,ENSG00000235679,ENSG00000224473,ENSG00000230298,ENSG00000285630,ENSG00000151033
chr10	30600040	30600404	10:30600040-30600404	ENSG00000259994,ENSG00000285824,ENSG00000241621,ENSG00000239625,ENSG00000284277,ENSG00000214434,ENSG00000235679,ENSG00000224473,ENSG00000230298,ENSG00000285630,ENSG00000151033
chr10	30645355	30645627	10:30645355-30645627	ENSG00000151033,ENSG00000234814
chr10	30670928	30671263	10:30670928-30671263	ENSG00000151033,ENSG00000234814
chr10	30683614	30683869	10:30683614-30683869	ENSG00000151033,ENSG00000234814
chr10	30695924	30696117	10:30695924-30696117	ENSG00000234814
chr10	30701578	30702052	10:30701578-30702052	ENSG00000234814
chr10	30705101	30705983	10:30705101-30705983	ENSG00000234814,ENSG00000230720
chr10	30726844	30727286	10:30726844-30727286	ENSG00000230720
chr10	30735049	30735267	10:30735049-30735267	ENSG00000230720
chr10	30736889	30737084	10:30736889-30737084	-
chr10	30751036	30751282	10:30751036-30751282	-
chr10	30752541	30752937	10:30752541-30752937	-
chr10	30763927	30764210	10:30763927-30764210	ENSG00000231855
chr10	30783999	30784253	10:30783999-30784253	-
chr10	30785020	30785413	10:30785020-30785413	-
chr10	30812554	30812744	10:30812554-30812744	ENSG00000272914
chr10	30813879	30814231	10:30813879-30814231	ENSG00000272914
chr10	30817961	30818322	10:30817961-30818322	ENSG00000272914
chr10	30821262	30821558	10:30821262-30821558	ENSG00000272914
chr10	30929290	30929673	10:30929290-30929673	ENSG00000183621,ENSG00000237135
chr10	30963910	30964359	10:30963910-30964359	ENSG00000183621
chr10	31031559	31032563	10:31031559-31032563	ENSG00000183621,ENSG00000287564,ENSG00000237036,ENSG00000148516
chr10	31090933	31091147	10:31090933-31091147	ENSG00000272381
chr10	31133858	31134050	10:31133858-31134050	ENSG00000272381
chr10	31137104	31137372	10:31137104-31137372	ENSG00000272381,ENSG00000237036,ENSG00000252479,ENSG00000148516
chr10	31215178	31215543	10:31215178-31215543	ENSG00000272381,ENSG00000252479
chr10	31242844	31243270	10:31242844-31243270	ENSG00000272381,ENSG00000237036,ENSG00000252479,ENSG00000148516,ENSG00000230397,ENSG00000285781
chr10	31318339	31319054	10:31318339-31319054	ENSG00000237036,ENSG00000148516
chr10	31319245	31320412	10:31319245-31320412	ENSG00000237036,ENSG00000148516
chr10	31353605	31353854	10:31353605-31353854	ENSG00000237036,ENSG00000148516,ENSG00000230397,ENSG00000285781
chr10	31404681	31404905	10:31404681-31404905	ENSG00000230397,ENSG00000285781
chr10	31582001	31582372	10:31582001-31582372	ENSG00000231855,ENSG00000286694,ENSG00000223834
chr10	31586745	31587462	10:31586745-31587462	ENSG00000231855,ENSG00000286694,ENSG00000223834
chr10	31603281	31603833	10:31603281-31603833	ENSG00000231855,ENSG00000286694,ENSG00000223834
chr10	31707181	31707944	10:31707181-31707944	ENSG00000237797,ENSG00000231855,ENSG00000286694
chr10	31750092	31750464	10:31750092-31750464	ENSG00000222412,ENSG00000231855
chr10	31751464	31751850	10:31751464-31751850	ENSG00000222412,ENSG00000231855,ENSG00000286694
chr10	31759906	31760598	10:31759906-31760598	ENSG00000222412,ENSG00000231855,ENSG00000286694
chr10	31770457	31770724	10:31770457-31770724	ENSG00000231855,ENSG00000286694
chr10	31808591	31808940	10:31808591-31808940	ENSG00000165322,ENSG00000286694
chr10	31862342	31862640	10:31862342-31862640	ENSG00000233190,ENSG00000239731,ENSG00000231148,ENSG00000165322
chr10	31928332	31929125	10:31928332-31929125	ENSG00000239731,ENSG00000231148,ENSG00000165322
chr10	31930352	31930606	10:31930352-31930606	ENSG00000231148,ENSG00000165322
chr10	31961566	31962142	10:31961566-31962142	ENSG00000233190,ENSG00000234335,ENSG00000239731,ENSG00000230240,ENSG00000231148
chr10	31972512	31972854	10:31972512-31972854	ENSG00000252482,ENSG00000234335,ENSG00000239731,ENSG00000230240,ENSG00000231148
chr10	31977445	31978039	10:31977445-31978039	ENSG00000233190,ENSG00000239731,ENSG00000230240,ENSG00000231148
chr10	32005103	32005567	10:32005103-32005567	ENSG00000226842,ENSG00000233190,ENSG00000252482,ENSG00000235113,ENSG00000234335,ENSG00000170759,ENSG00000239731,ENSG00000231148
chr10	32055608	32056602	10:32055608-32056602	ENSG00000226842,ENSG00000233190,ENSG00000252482,ENSG00000234811,ENSG00000235113,ENSG00000234335,ENSG00000206660,ENSG00000170759
chr10	32131238	32131778	10:32131238-32131778	ENSG00000233190,ENSG00000252482,ENSG00000234811,ENSG00000235113,ENSG00000234335
chr10	32139438	32139788	10:32139438-32139788	ENSG00000231245,ENSG00000227253,ENSG00000233190,ENSG00000252482,ENSG00000234811,ENSG00000235113,ENSG00000234335
chr10	32190748	32191279	10:32190748-32191279	ENSG00000231245,ENSG00000200484,ENSG00000226842,ENSG00000227253,ENSG00000233190,ENSG00000217094,ENSG00000252482,ENSG00000234811,ENSG00000235113,ENSG00000234335
chr10	32332334	32332676	10:32332334-32332676	ENSG00000231245,ENSG00000200484,ENSG00000229327,ENSG00000233825,ENSG00000226842,ENSG00000120616,ENSG00000227253,ENSG00000233190,ENSG00000252482
chr10	32346177	32347656	10:32346177-32347656	ENSG00000200484,ENSG00000229327,ENSG00000233825,ENSG00000226842,ENSG00000120616,ENSG00000227253,ENSG00000233190
chr10	32367763	32368073	10:32367763-32368073	ENSG00000231245,ENSG00000200484,ENSG00000229327,ENSG00000233825,ENSG00000226842,ENSG00000120616,ENSG00000227253,ENSG00000233190
chr10	32377526	32378032	10:32377526-32378032	ENSG00000286409,ENSG00000200484,ENSG00000229327,ENSG00000233825,ENSG00000226842,ENSG00000120616,ENSG00000227253
chr10	32378575	32378969	10:32378575-32378969	ENSG00000231245,ENSG00000216937,ENSG00000286409,ENSG00000200484,ENSG00000229327,ENSG00000233825,ENSG00000226842,ENSG00000120616,ENSG00000227253,ENSG00000233190
chr10	32445787	32446480	10:32445787-32446480	ENSG00000231245,ENSG00000216937,ENSG00000286409,ENSG00000200484,ENSG00000120616,ENSG00000227253
chr10	32938000	32938293	10:32938000-32938293	ENSG00000234163,ENSG00000229656,ENSG00000228816,ENSG00000150093
chr10	32957489	32958636	10:32957489-32958636	ENSG00000229656,ENSG00000228816,ENSG00000150093
chr10	32980490	32981157	10:32980490-32981157	ENSG00000235962,ENSG00000229878,ENSG00000265319,ENSG00000234163,ENSG00000229656,ENSG00000228816,ENSG00000150093
chr10	33005325	33005995	10:33005325-33005995	ENSG00000235962,ENSG00000229878,ENSG00000265319,ENSG00000234163,ENSG00000229656,ENSG00000228816,ENSG00000150093
chr10	33126186	33126489	10:33126186-33126489	ENSG00000238258,ENSG00000233387,ENSG00000235962,ENSG00000229878,ENSG00000265319,ENSG00000234163,ENSG00000231245
chr10	33193424	33193662	10:33193424-33193662	ENSG00000226407,ENSG00000226412,ENSG00000244356,ENSG00000238258,ENSG00000099250,ENSG00000233387,ENSG00000235962,ENSG00000229878,ENSG00000265319,ENSG00000234163
chr10	33248525	33249077	10:33248525-33249077	ENSG00000244356,ENSG00000238258,ENSG00000099250,ENSG00000235962,ENSG00000229878,ENSG00000265319,ENSG00000234163
chr10	33273385	33273618	10:33273385-33273618	ENSG00000244356,ENSG00000238258,ENSG00000099250,ENSG00000235962,ENSG00000265319
chr10	33314536	33315284	10:33314536-33315284	ENSG00000244356,ENSG00000238258
chr10	33334925	33335604	10:33334925-33335604	ENSG00000226407,ENSG00000226412,ENSG00000287278,ENSG00000273012,ENSG00000099250
chr10	33336569	33337124	10:33336569-33337124	ENSG00000273012,ENSG00000099250
chr10	33355395	33355690	10:33355395-33355690	ENSG00000226407,ENSG00000226412,ENSG00000287278,ENSG00000273012
chr10	33365757	33366194	10:33365757-33366194	ENSG00000234167,ENSG00000223470,ENSG00000226407,ENSG00000203565,ENSG00000226412,ENSG00000287278,ENSG00000273012,ENSG00000238258,ENSG00000099250,ENSG00000235962,ENSG00000229878,ENSG00000265319,ENSG00000234163,ENSG00000231245
chr10	33509208	33509632	10:33509208-33509632	ENSG00000234167,ENSG00000223470,ENSG00000226407,ENSG00000203565,ENSG00000226412,ENSG00000287278,ENSG00000235962,ENSG00000229878
chr10	33661733	33662291	10:33661733-33662291	ENSG00000234167,ENSG00000223470,ENSG00000226407,ENSG00000203565,ENSG00000226412,ENSG00000235962,ENSG00000229878,ENSG00000265319
chr10	33715384	33715642	10:33715384-33715642	ENSG00000223470,ENSG00000226407,ENSG00000203565,ENSG00000226412
chr10	33773087	33773385	10:33773087-33773385	ENSG00000226407,ENSG00000261683
chr10	33817571	33817997	10:33817571-33817997	ENSG00000223470,ENSG00000226407,ENSG00000203565,ENSG00000226412,ENSG00000235962
chr10	33950198	33950499	10:33950198-33950499	ENSG00000223470,ENSG00000226407,ENSG00000226412
chr10	34010718	34011231	10:34010718-34011231	ENSG00000223047,ENSG00000232525,ENSG00000234167,ENSG00000223470,ENSG00000226407,ENSG00000203565,ENSG00000226412,ENSG00000235962,ENSG00000229878,ENSG00000265319,ENSG00000234163
chr10	34121915	34122234	10:34121915-34122234	ENSG00000234167,ENSG00000223470,ENSG00000226407
chr10	34200343	34200973	10:34200343-34200973	ENSG00000234167,ENSG00000199200,ENSG00000223470,ENSG00000226407,ENSG00000235962
chr10	34205526	34205889	10:34205526-34205889	ENSG00000234167,ENSG00000199200,ENSG00000226407
chr10	34254659	34255082	10:34254659-34255082	ENSG00000232525,ENSG00000234167,ENSG00000223470,ENSG00000226407,ENSG00000226412,ENSG00000235962
chr10	34636818	34637029	10:34636818-34637029	ENSG00000234167
chr10	34637424	34637914	10:34637424-34637914	ENSG00000232525,ENSG00000234167,ENSG00000223470,ENSG00000099250
chr10	34638433	34638686	10:34638433-34638686	ENSG00000234167
chr10	34665987	34666537	10:34665987-34666537	ENSG00000283000,ENSG00000213724,ENSG00000222909,ENSG00000223047,ENSG00000232525,ENSG00000215184,ENSG00000229235,ENSG00000234167
chr10	34717010	34717316	10:34717010-34717316	ENSG00000283000,ENSG00000213724,ENSG00000222909,ENSG00000223047,ENSG00000232525,ENSG00000226386,ENSG00000215184,ENSG00000148498
chr10	34723857	34724055	10:34723857-34724055	ENSG00000283000,ENSG00000213724,ENSG00000222909,ENSG00000223047,ENSG00000232525,ENSG00000215184
chr10	34780902	34781300	10:34780902-34781300	ENSG00000283000,ENSG00000213724,ENSG00000222909,ENSG00000223047,ENSG00000232525,ENSG00000226386,ENSG00000215184,ENSG00000148498
chr10	34809199	34809606	10:34809199-34809606	ENSG00000222909,ENSG00000223047,ENSG00000232525,ENSG00000226386,ENSG00000148498
chr10	34814599	34815260	10:34814599-34815260	ENSG00000223047,ENSG00000232525,ENSG00000226386,ENSG00000148498
chr10	34815589	34816341	10:34815589-34816341	ENSG00000223047,ENSG00000232525,ENSG00000226386,ENSG00000148498
chr10	34994573	34994930	10:34994573-34994930	ENSG00000206796,ENSG00000266228,ENSG00000283000,ENSG00000213724,ENSG00000222909,ENSG00000223047,ENSG00000232525
chr10	34996904	34997155	10:34996904-34997155	ENSG00000266228,ENSG00000283000,ENSG00000213724,ENSG00000222909,ENSG00000223047,ENSG00000232525
chr10	35035639	35036260	10:35035639-35036260	ENSG00000266228,ENSG00000283000,ENSG00000213724,ENSG00000222909,ENSG00000223047,ENSG00000232525
chr10	35090060	35090826	10:35090060-35090826	ENSG00000253070,ENSG00000233200,ENSG00000233343,ENSG00000230534,ENSG00000266228,ENSG00000108094
chr10	35126642	35127893	10:35126642-35127893	ENSG00000253070,ENSG00000233200,ENSG00000233343,ENSG00000253054,ENSG00000095794,ENSG00000230534
chr10	35149591	35149777	10:35149591-35149777	ENSG00000233343,ENSG00000253054,ENSG00000095794
chr10	35195712	35196280	10:35195712-35196280	ENSG00000253070,ENSG00000233200,ENSG00000233343,ENSG00000253054,ENSG00000095794,ENSG00000230534
chr10	35204930	35205199	10:35204930-35205199	ENSG00000253070,ENSG00000233200,ENSG00000269952,ENSG00000233343,ENSG00000253054,ENSG00000095794
chr10	35212882	35213067	10:35212882-35213067	ENSG00000253070,ENSG00000233200,ENSG00000269952,ENSG00000233343,ENSG00000253054,ENSG00000095794,ENSG00000230534
chr10	35216474	35216899	10:35216474-35216899	ENSG00000200097,ENSG00000253070,ENSG00000233200,ENSG00000269952,ENSG00000233343,ENSG00000253054,ENSG00000095794,ENSG00000230534
chr10	35218524	35218729	10:35218524-35218729	ENSG00000253070,ENSG00000233200,ENSG00000269952,ENSG00000233343,ENSG00000253054,ENSG00000095794,ENSG00000230534
chr10	35335926	35337454	10:35335926-35337454	ENSG00000271335,ENSG00000200097,ENSG00000108100,ENSG00000253070,ENSG00000233200
chr10	35341542	35341769	10:35341542-35341769	ENSG00000271335,ENSG00000108100
chr10	35347263	35347441	10:35347263-35347441	ENSG00000271335,ENSG00000200097,ENSG00000108100
chr10	35368916	35369377	10:35368916-35369377	ENSG00000200097
chr10	35372485	35372717	10:35372485-35372717	ENSG00000234918,ENSG00000227313,ENSG00000271335,ENSG00000200097,ENSG00000253070,ENSG00000233200
chr10	35379111	35379768	10:35379111-35379768	ENSG00000252621,ENSG00000234918,ENSG00000206796,ENSG00000225355,ENSG00000233533,ENSG00000238176,ENSG00000227475,ENSG00000227313,ENSG00000280719,ENSG00000226646,ENSG00000271335,ENSG00000200097,ENSG00000108100,ENSG00000253070,ENSG00000233200
chr10	35409185	35409534	10:35409185-35409534	ENSG00000233533,ENSG00000238176,ENSG00000200097,ENSG00000253070,ENSG00000233200
chr10	35416710	35416926	10:35416710-35416926	ENSG00000148513,ENSG00000200097
chr10	35434036	35434450	10:35434036-35434450	ENSG00000287945,ENSG00000200097,ENSG00000108100
chr10	35447706	35448147	10:35447706-35448147	ENSG00000287945,ENSG00000200097
chr10	35451068	35451644	10:35451068-35451644	ENSG00000287945,ENSG00000200097,ENSG00000253070,ENSG00000233200
chr10	35495818	35496125	10:35495818-35496125	ENSG00000148513,ENSG00000200097,ENSG00000253070,ENSG00000233200
chr10	35517574	35517846	10:35517574-35517846	ENSG00000200097,ENSG00000253070,ENSG00000233200
chr10	35533417	35533969	10:35533417-35533969	ENSG00000236313,ENSG00000225355,ENSG00000227313,ENSG00000226646,ENSG00000200097,ENSG00000108100,ENSG00000253070,ENSG00000233200
chr10	35564422	35564955	10:35564422-35564955	ENSG00000252621,ENSG00000244402,ENSG00000235687,ENSG00000234918,ENSG00000206796,ENSG00000225355,ENSG00000233533,ENSG00000238176,ENSG00000274458,ENSG00000237002,ENSG00000228694,ENSG00000227475,ENSG00000227313,ENSG00000280719,ENSG00000226646,ENSG00000200097,ENSG00000253070,ENSG00000233200
chr10	35607749	35608311	10:35607749-35608311	ENSG00000237970,ENSG00000252621,ENSG00000244402,ENSG00000234918,ENSG00000225355,ENSG00000233533,ENSG00000238176,ENSG00000227475,ENSG00000227313,ENSG00000280719,ENSG00000226646,ENSG00000177291,ENSG00000273312,ENSG00000200097,ENSG00000253070,ENSG00000233200
chr10	35640614	35641234	10:35640614-35641234	ENSG00000206796,ENSG00000225355,ENSG00000233533,ENSG00000238176,ENSG00000207271,ENSG00000274458,ENSG00000237002,ENSG00000228694,ENSG00000236626,ENSG00000227475,ENSG00000227313,ENSG00000280719,ENSG00000226646,ENSG00000284265,ENSG00000287528,ENSG00000177283
chr10	35642025	35642699	10:35642025-35642699	ENSG00000206796,ENSG00000225355,ENSG00000233533,ENSG00000238176,ENSG00000207271,ENSG00000274458,ENSG00000237002,ENSG00000228694,ENSG00000236626,ENSG00000227475,ENSG00000227313,ENSG00000280719,ENSG00000226646,ENSG00000284265,ENSG00000287528,ENSG00000177283
chr10	36534428	36534995	10:36534428-36534995	ENSG00000233832,ENSG00000227679,ENSG00000234541,ENSG00000227264,ENSG00000233867,ENSG00000277133,ENSG00000215151,ENSG00000234941,ENSG00000226113,ENSG00000224761,ENSG00000225965,ENSG00000235197,ENSG00000225192,ENSG00000260137,ENSG00000226578,ENSG00000256892,ENSG00000225276,ENSG00000224920,ENSG00000236313,ENSG00000237970,ENSG00000252621,ENSG00000244402,ENSG00000235687,ENSG00000234918,ENSG00000206796,ENSG00000148513,ENSG00000225355,ENSG00000233533,ENSG00000238176,ENSG00000207271,ENSG00000229644,ENSG00000274458,ENSG00000237002,ENSG00000228694,ENSG00000236626,ENSG00000227475,ENSG00000227313,ENSG00000280719,ENSG00000226646,ENSG00000200097
chr10	36538999	36539214	10:36538999-36539214	ENSG00000233832,ENSG00000234541,ENSG00000233867,ENSG00000225638,ENSG00000256892,ENSG00000225276,ENSG00000224920,ENSG00000236313,ENSG00000237970,ENSG00000252621,ENSG00000244402,ENSG00000235687,ENSG00000234918,ENSG00000206796,ENSG00000148513,ENSG00000225355,ENSG00000233533,ENSG00000238176,ENSG00000207271,ENSG00000229644,ENSG00000274458,ENSG00000237002,ENSG00000228694,ENSG00000236626,ENSG00000227475,ENSG00000227313,ENSG00000280719,ENSG00000226646
chr10	36725589	36725922	10:36725589-36725922	ENSG00000227264,ENSG00000277133,ENSG00000215151,ENSG00000234941,ENSG00000226113,ENSG00000225965,ENSG00000225192,ENSG00000226578,ENSG00000256892,ENSG00000225276,ENSG00000224920,ENSG00000236313,ENSG00000237970,ENSG00000252621,ENSG00000244402,ENSG00000235687,ENSG00000234918,ENSG00000206796,ENSG00000148513,ENSG00000225355,ENSG00000233533,ENSG00000238176,ENSG00000207271,ENSG00000274458,ENSG00000237002,ENSG00000228694,ENSG00000236626,ENSG00000227475,ENSG00000227313,ENSG00000280719,ENSG00000226646
chr10	37857038	37858308	10:37857038-37858308	ENSG00000233832,ENSG00000227679,ENSG00000234541,ENSG00000227264,ENSG00000233867,ENSG00000225638,ENSG00000277133,ENSG00000215151,ENSG00000203496,ENSG00000228882,ENSG00000234941,ENSG00000226113,ENSG00000224761,ENSG00000225965,ENSG00000272983,ENSG00000275675,ENSG00000252132,ENSG00000206840,ENSG00000235197,ENSG00000151963,ENSG00000236514,ENSG00000228828,ENSG00000225192,ENSG00000260137,ENSG00000198105,ENSG00000226578,ENSG00000256892,ENSG00000225276,ENSG00000224920,ENSG00000236313,ENSG00000237970,ENSG00000252621,ENSG00000244402,ENSG00000235687,ENSG00000234918,ENSG00000206796
chr10	37976118	37976950	10:37976118-37976950	ENSG00000233832,ENSG00000227679,ENSG00000234541,ENSG00000227264,ENSG00000233867,ENSG00000225638,ENSG00000277133,ENSG00000215151,ENSG00000203496,ENSG00000228882,ENSG00000222314,ENSG00000234941,ENSG00000226113,ENSG00000224761,ENSG00000225965,ENSG00000272983,ENSG00000283930,ENSG00000075407,ENSG00000235964,ENSG00000226086,ENSG00000275675,ENSG00000252132,ENSG00000189180,ENSG00000206840,ENSG00000226447,ENSG00000175395,ENSG00000235197,ENSG00000151963,ENSG00000236514,ENSG00000228828,ENSG00000225192,ENSG00000260137,ENSG00000198105,ENSG00000226578,ENSG00000256892,ENSG00000225276,ENSG00000224920,ENSG00000236313,ENSG00000237970,ENSG00000252621,ENSG00000244402,ENSG00000235687,ENSG00000234918,ENSG00000225355
chr10	38010222	38011176	10:38010222-38011176	ENSG00000233832,ENSG00000227679,ENSG00000234541,ENSG00000227264,ENSG00000233867,ENSG00000225638,ENSG00000277133,ENSG00000215151,ENSG00000203496,ENSG00000228882,ENSG00000222314,ENSG00000234941,ENSG00000226113,ENSG00000224761,ENSG00000225965,ENSG00000272983,ENSG00000283930,ENSG00000075407,ENSG00000235964,ENSG00000226086,ENSG00000275675,ENSG00000252132,ENSG00000189180,ENSG00000206840,ENSG00000226447,ENSG00000175395,ENSG00000235197,ENSG00000151963,ENSG00000228828,ENSG00000225192,ENSG00000260137,ENSG00000226578,ENSG00000256892,ENSG00000225276,ENSG00000224920,ENSG00000236313,ENSG00000237970,ENSG00000252621,ENSG00000244402,ENSG00000235687,ENSG00000234918,ENSG00000206796
chr10	38093975	38094813	10:38093975-38094813	ENSG00000233832,ENSG00000227679,ENSG00000234541,ENSG00000227264,ENSG00000233867,ENSG00000225638,ENSG00000277133,ENSG00000215151,ENSG00000203496,ENSG00000228882,ENSG00000234941,ENSG00000226113,ENSG00000224761,ENSG00000225965,ENSG00000272983,ENSG00000283930,ENSG00000075407,ENSG00000235964,ENSG00000226086,ENSG00000275675,ENSG00000252132,ENSG00000189180,ENSG00000206840,ENSG00000226447,ENSG00000175395,ENSG00000235197,ENSG00000151963,ENSG00000228828,ENSG00000225192,ENSG00000260137,ENSG00000226578,ENSG00000256892,ENSG00000225276,ENSG00000224920,ENSG00000236313,ENSG00000237970,ENSG00000252621,ENSG00000244402,ENSG00000235687,ENSG00000234918,ENSG00000206796,ENSG00000148513,ENSG00000225355
chr10	38356015	38356621	10:38356015-38356621	ENSG00000233832,ENSG00000227679,ENSG00000234541,ENSG00000227264,ENSG00000233867,ENSG00000225638,ENSG00000277133,ENSG00000215151,ENSG00000203496,ENSG00000228882,ENSG00000222314,ENSG00000276805,ENSG00000120555,ENSG00000099251,ENSG00000234941,ENSG00000226113,ENSG00000224761,ENSG00000225965,ENSG00000272983,ENSG00000226086,ENSG00000275675,ENSG00000252132,ENSG00000206840,ENSG00000235197,ENSG00000151963,ENSG00000228828,ENSG00000225192,ENSG00000260137,ENSG00000226578,ENSG00000256892,ENSG00000225276,ENSG00000224920,ENSG00000236313,ENSG00000237970,ENSG00000252621,ENSG00000244402,ENSG00000235687,ENSG00000234918,ENSG00000206796,ENSG00000148513,ENSG00000225355
chr10	38402429	38403423	10:38402429-38403423	ENSG00000233832,ENSG00000227679,ENSG00000234541,ENSG00000227264,ENSG00000233867,ENSG00000225638,ENSG00000277133,ENSG00000215151,ENSG00000203496,ENSG00000228882,ENSG00000222314,ENSG00000276805,ENSG00000120555,ENSG00000099251,ENSG00000234941,ENSG00000226113,ENSG00000224761,ENSG00000225965,ENSG00000272983,ENSG00000275675,ENSG00000252132,ENSG00000206840,ENSG00000235197,ENSG00000151963,ENSG00000228828,ENSG00000225192,ENSG00000260137,ENSG00000226578,ENSG00000256892,ENSG00000225276,ENSG00000224920,ENSG00000236313,ENSG00000237970,ENSG00000252621,ENSG00000244402,ENSG00000235687,ENSG00000234918,ENSG00000206796,ENSG00000148513,ENSG00000225355
chr10	38528643	38528976	10:38528643-38528976	-
chr10	38785712	38786357	10:38785712-38786357	-
chr10	41883092	41884097	10:41883092-41884097	-
chr10	41879212	41879671	10:41879212-41879671	-
chr10	41874792	41875108	10:41874792-41875108	-
chr10	41869482	41869688	10:41869482-41869688	-
chr10	41859270	41860334	10:41859270-41860334	-
chr10	41851740	41852294	10:41851740-41852294	-
chr10	41841181	41841750	10:41841181-41841750	-
chr10	41840699	41840986	10:41840699-41840986	-
chr10	41839482	41840074	10:41839482-41840074	-
chr10	41711891	41712254	10:41711891-41712254	-
chr10	41709936	41710941	10:41709936-41710941	-
chr10	41706302	41706781	10:41706302-41706781	-
chr10	41704970	41705659	10:41704970-41705659	-
chr10	41699925	41700317	10:41699925-41700317	-
chr10	41698282	41698528	10:41698282-41698528	-
chr10	41695213	41695729	10:41695213-41695729	-
chr10	41693840	41694201	10:41693840-41694201	-
chr10	42103636	42103893	10:42103636-42103893	-
chr10	42104286	42104949	10:42104286-42104949	-
chr10	42176831	42177046	10:42176831-42177046	ENSG00000279239,ENSG00000182632,ENSG00000228755,ENSG00000271650,ENSG00000237592,ENSG00000229485
chr10	42178461	42178651	10:42178461-42178651	ENSG00000279239,ENSG00000182632,ENSG00000228755,ENSG00000274167,ENSG00000271650,ENSG00000237592,ENSG00000229485
chr10	42183708	42184000	10:42183708-42184000	ENSG00000185904,ENSG00000279239,ENSG00000182632,ENSG00000228755,ENSG00000271650,ENSG00000237592,ENSG00000229485
chr10	42242213	42242761	10:42242213-42242761	ENSG00000279239,ENSG00000182632,ENSG00000228755,ENSG00000274167,ENSG00000271650
chr10	42322363	42322805	10:42322363-42322805	-
chr10	42367562	42368202	10:42367562-42368202	ENSG00000185904,ENSG00000279239,ENSG00000182632,ENSG00000215146,ENSG00000228755
chr10	42552291	42553204	10:42552291-42553204	ENSG00000234864,ENSG00000232109,ENSG00000233515,ENSG00000285884,ENSG00000251783,ENSG00000272387,ENSG00000272319,ENSG00000277479,ENSG00000196693,ENSG00000233837,ENSG00000270762,ENSG00000234420,ENSG00000185904,ENSG00000279239,ENSG00000182632
chr10	42637990	42638834	10:42637990-42638834	ENSG00000234864,ENSG00000231009,ENSG00000232109,ENSG00000233515,ENSG00000285884,ENSG00000251783,ENSG00000272387,ENSG00000272319,ENSG00000277479,ENSG00000196693,ENSG00000233837,ENSG00000234420,ENSG00000185904,ENSG00000279239,ENSG00000182632
chr10	42645173	42645449	10:42645173-42645449	ENSG00000234864,ENSG00000231009,ENSG00000232109,ENSG00000233515,ENSG00000285884,ENSG00000251783,ENSG00000272387,ENSG00000272319,ENSG00000277479,ENSG00000196693,ENSG00000233837,ENSG00000185904,ENSG00000279239,ENSG00000182632
chr10	42738571	42739005	10:42738571-42739005	ENSG00000259869,ENSG00000270552,ENSG00000230425,ENSG00000234864,ENSG00000231009,ENSG00000232109,ENSG00000233515,ENSG00000251783,ENSG00000272387,ENSG00000272319,ENSG00000277479,ENSG00000233837,ENSG00000185904,ENSG00000279239,ENSG00000182632
chr10	42753089	42753525	10:42753089-42753525	ENSG00000165733,ENSG00000259869,ENSG00000270552,ENSG00000230425,ENSG00000234864,ENSG00000231009,ENSG00000232109,ENSG00000233515,ENSG00000251783,ENSG00000272387,ENSG00000272319,ENSG00000277479,ENSG00000185904,ENSG00000279239,ENSG00000182632
chr10	42753773	42754041	10:42753773-42754041	ENSG00000259869,ENSG00000270552,ENSG00000234864,ENSG00000231009,ENSG00000233515
chr10	42754283	42754938	10:42754283-42754938	ENSG00000259869,ENSG00000270552,ENSG00000230425,ENSG00000234864,ENSG00000231009,ENSG00000233515,ENSG00000272319,ENSG00000277479,ENSG00000185904
chr10	42782213	42783368	10:42782213-42783368	ENSG00000165733,ENSG00000234864,ENSG00000231009,ENSG00000233515,ENSG00000251783,ENSG00000272387,ENSG00000272319,ENSG00000277479,ENSG00000233837,ENSG00000185904,ENSG00000279239,ENSG00000182632
chr10	42836774	42837266	10:42836774-42837266	ENSG00000252416,ENSG00000234864,ENSG00000185904,ENSG00000279239,ENSG00000182632
chr10	42862817	42863113	10:42862817-42863113	ENSG00000234944,ENSG00000185904
chr10	42866194	42866922	10:42866194-42866922	ENSG00000234944
chr10	42898124	42898486	10:42898124-42898486	ENSG00000279239
chr10	42932875	42933141	10:42932875-42933141	-
chr10	42933786	42934482	10:42933786-42934482	ENSG00000263795,ENSG00000185904,ENSG00000279239,ENSG00000182632
chr10	42951458	42951700	10:42951458-42951700	ENSG00000263795
chr10	42963314	42963670	10:42963314-42963670	ENSG00000263795,ENSG00000228755
chr10	42975233	42975474	10:42975233-42975474	ENSG00000263795,ENSG00000229630
chr10	42987231	42987548	10:42987231-42987548	ENSG00000263795,ENSG00000229630
chr10	43045815	43046311	10:43045815-43046311	ENSG00000263795
chr10	43069325	43069954	10:43069325-43069954	ENSG00000165731,ENSG00000263795
chr10	43076522	43077557	10:43076522-43077557	ENSG00000165731
chr10	43082909	43083124	10:43082909-43083124	ENSG00000165731
chr10	43083645	43084140	10:43083645-43084140	ENSG00000165731
chr10	43092696	43092881	10:43092696-43092881	-
chr10	43093395	43093674	10:43093395-43093674	ENSG00000165731
chr10	43104706	43105917	10:43104706-43105917	ENSG00000165731
chr10	43120765	43121350	10:43120765-43121350	ENSG00000236114,ENSG00000169826,ENSG00000273008,ENSG00000234864,ENSG00000233515,ENSG00000279239
chr10	43129218	43129664	10:43129218-43129664	ENSG00000236114,ENSG00000169826,ENSG00000273008,ENSG00000233515,ENSG00000272387,ENSG00000272319,ENSG00000277479
chr10	43137770	43139096	10:43137770-43139096	ENSG00000169826,ENSG00000273008
chr10	43140565	43140788	10:43140565-43140788	ENSG00000169826,ENSG00000273008
chr10	43160708	43160990	10:43160708-43160990	-
chr10	43202043	43202597	10:43202043-43202597	ENSG00000198915
chr10	43205059	43205435	10:43205059-43205435	ENSG00000198915
chr10	43229063	43229901	10:43229063-43229901	ENSG00000198915
chr10	43231360	43231991	10:43231360-43231991	ENSG00000198915
chr10	43251460	43251779	10:43251460-43251779	-
chr10	43255988	43256248	10:43255988-43256248	-
chr10	43266396	43267092	10:43266396-43267092	ENSG00000236114,ENSG00000198915
chr10	43287311	43287637	10:43287311-43287637	ENSG00000236114
chr10	43304749	43305116	10:43304749-43305116	-
chr10	43322670	43323131	10:43322670-43323131	ENSG00000236114,ENSG00000150201,ENSG00000221468,ENSG00000224265
chr10	43332224	43332523	10:43332224-43332523	ENSG00000236114,ENSG00000150201,ENSG00000221468,ENSG00000224265
chr10	43348541	43348743	10:43348541-43348743	ENSG00000236114,ENSG00000150201,ENSG00000221468,ENSG00000285712
chr10	43362180	43362701	10:43362180-43362701	ENSG00000236114,ENSG00000150201,ENSG00000285712
chr10	43396508	43397556	10:43396508-43397556	ENSG00000169813,ENSG00000150201
chr10	43407300	43408064	10:43407300-43408064	ENSG00000169813
chr10	43408678	43409353	10:43408678-43409353	ENSG00000252532,ENSG00000243660,ENSG00000230555,ENSG00000221400,ENSG00000169813
chr10	43417936	43418364	10:43417936-43418364	ENSG00000230555,ENSG00000221400,ENSG00000169813
chr10	43420297	43421021	10:43420297-43421021	ENSG00000252532,ENSG00000243660,ENSG00000230555,ENSG00000221400,ENSG00000169813,ENSG00000150201
chr10	43427277	43427555	10:43427277-43427555	ENSG00000243660,ENSG00000230555,ENSG00000221400
chr10	43436519	43437367	10:43436519-43437367	ENSG00000252532,ENSG00000243660,ENSG00000230555,ENSG00000221400,ENSG00000169813
chr10	43455410	43456109	10:43455410-43456109	ENSG00000236114,ENSG00000252532,ENSG00000243660,ENSG00000230555,ENSG00000169813,ENSG00000150201
chr10	43461945	43462190	10:43461945-43462190	ENSG00000236114,ENSG00000252532
chr10	43574307	43574643	10:43574307-43574643	ENSG00000196793,ENSG00000236114
chr10	43595123	43595487	10:43595123-43595487	ENSG00000238263,ENSG00000237389,ENSG00000223910,ENSG00000198298,ENSG00000232004,ENSG00000287852,ENSG00000196793,ENSG00000236114
chr10	43595943	43596137	10:43595943-43596137	ENSG00000238263,ENSG00000237389,ENSG00000223910,ENSG00000198298,ENSG00000232004,ENSG00000287852,ENSG00000236114
chr10	43606367	43606862	10:43606367-43606862	ENSG00000238263,ENSG00000237389,ENSG00000223910,ENSG00000198298,ENSG00000232004,ENSG00000287852,ENSG00000196793,ENSG00000236114
chr10	43648442	43649187	10:43648442-43649187	ENSG00000234580,ENSG00000287173,ENSG00000270767,ENSG00000230565,ENSG00000226245,ENSG00000169740,ENSG00000238263,ENSG00000237389,ENSG00000223910,ENSG00000198298,ENSG00000232004,ENSG00000196793,ENSG00000236114
chr10	43666479	43666966	10:43666479-43666966	ENSG00000227395,ENSG00000287173,ENSG00000214089,ENSG00000107562,ENSG00000271173,ENSG00000228426,ENSG00000238263,ENSG00000237389,ENSG00000223910
chr10	43683473	43683727	10:43683473-43683727	ENSG00000234580,ENSG00000214089,ENSG00000223746,ENSG00000224162,ENSG00000271173
chr10	43689788	43690634	10:43689788-43690634	ENSG00000227395,ENSG00000234580,ENSG00000287173,ENSG00000270767,ENSG00000214089,ENSG00000107562,ENSG00000237590,ENSG00000227029,ENSG00000233395,ENSG00000236769,ENSG00000226790,ENSG00000226808,ENSG00000223746,ENSG00000224162,ENSG00000271173
chr10	43698270	43698501	10:43698270-43698501	ENSG00000227029,ENSG00000236769,ENSG00000223746,ENSG00000224162,ENSG00000271173
chr10	43782035	43782518	10:43782035-43782518	ENSG00000234580,ENSG00000287173,ENSG00000270767,ENSG00000227029,ENSG00000233395,ENSG00000236769,ENSG00000226790,ENSG00000226808,ENSG00000234973,ENSG00000223746,ENSG00000224162,ENSG00000271173
chr10	43816403	43816901	10:43816403-43816901	ENSG00000227395,ENSG00000234580,ENSG00000287173,ENSG00000270767,ENSG00000237590,ENSG00000227029,ENSG00000233395,ENSG00000236769,ENSG00000226790,ENSG00000226808,ENSG00000223746,ENSG00000224162,ENSG00000271173
chr10	43899192	43899838	10:43899192-43899838	ENSG00000227029,ENSG00000233395,ENSG00000236769,ENSG00000223746
chr10	43965430	43965884	10:43965430-43965884	ENSG00000287173,ENSG00000270767,ENSG00000237590,ENSG00000227029,ENSG00000233395,ENSG00000236769,ENSG00000223746,ENSG00000224162,ENSG00000271173
chr10	43980379	43980582	10:43980379-43980582	ENSG00000237590,ENSG00000227029,ENSG00000233395,ENSG00000236769,ENSG00000223746,ENSG00000224162,ENSG00000271173
chr10	44030154	44030416	10:44030154-44030416	ENSG00000287173,ENSG00000237590,ENSG00000227029,ENSG00000233395,ENSG00000236769,ENSG00000223746,ENSG00000224162,ENSG00000271173
chr10	44195360	44195787	10:44195360-44195787	ENSG00000227395,ENSG00000234580,ENSG00000287173,ENSG00000270767,ENSG00000214089,ENSG00000237590,ENSG00000227029,ENSG00000233395,ENSG00000236769,ENSG00000223746,ENSG00000224162,ENSG00000271173
chr10	44293328	44293609	10:44293328-44293609	ENSG00000277288,ENSG00000229116,ENSG00000237590
chr10	44310887	44311439	10:44310887-44311439	ENSG00000227395,ENSG00000234580,ENSG00000287173,ENSG00000270767,ENSG00000214089,ENSG00000107562,ENSG00000287901,ENSG00000277288,ENSG00000229116,ENSG00000237590,ENSG00000227029,ENSG00000233395,ENSG00000236769,ENSG00000223746,ENSG00000224162,ENSG00000271173
chr10	44384312	44384528	10:44384312-44384528	ENSG00000270767,ENSG00000214089,ENSG00000107562
chr10	44384992	44385272	10:44384992-44385272	ENSG00000270767,ENSG00000214089,ENSG00000107562
chr10	44856776	44856992	10:44856776-44856992	ENSG00000227395,ENSG00000234580,ENSG00000287173,ENSG00000270767,ENSG00000214089
chr10	44857747	44858022	10:44857747-44858022	ENSG00000227395,ENSG00000234580,ENSG00000287173,ENSG00000270767,ENSG00000214089
chr10	44864712	44865320	10:44864712-44865320	ENSG00000227395,ENSG00000224812,ENSG00000234580,ENSG00000287173,ENSG00000270767,ENSG00000214089
chr10	44878719	44879504	10:44878719-44879504	ENSG00000227395,ENSG00000224812,ENSG00000270767
chr10	44911112	44911291	10:44911112-44911291	ENSG00000279058,ENSG00000187783,ENSG00000234504
chr10	44913339	44913650	10:44913339-44913650	ENSG00000279058,ENSG00000236442,ENSG00000235690,ENSG00000187783,ENSG00000234504
chr10	44932717	44933138	10:44932717-44933138	ENSG00000207071,ENSG00000278531,ENSG00000275312,ENSG00000227683,ENSG00000263476,ENSG00000230501,ENSG00000236442,ENSG00000243349,ENSG00000235690,ENSG00000232554,ENSG00000270258,ENSG00000277757,ENSG00000165507,ENSG00000107551,ENSG00000273363,ENSG00000223462,ENSG00000187783,ENSG00000234504,ENSG00000224812
chr10	44948652	44948952	10:44948652-44948952	ENSG00000107551,ENSG00000273363,ENSG00000223462,ENSG00000224812
chr10	44959126	44959940	10:44959126-44959940	ENSG00000165507,ENSG00000107551,ENSG00000273363,ENSG00000223462,ENSG00000224812
chr10	44967867	44968573	10:44967867-44968573	ENSG00000165507,ENSG00000107551,ENSG00000273363,ENSG00000223462,ENSG00000224812
chr10	44974824	44975314	10:44974824-44975314	ENSG00000165507,ENSG00000107551,ENSG00000273363,ENSG00000223462,ENSG00000187783,ENSG00000224812
chr10	44996313	44996525	10:44996313-44996525	ENSG00000165512,ENSG00000165511,ENSG00000107551
chr10	45000696	45001644	10:45000696-45001644	ENSG00000280913,ENSG00000207071,ENSG00000278531,ENSG00000275312,ENSG00000227683,ENSG00000263476,ENSG00000230501,ENSG00000236442,ENSG00000243349,ENSG00000235690,ENSG00000232554,ENSG00000270258,ENSG00000277757,ENSG00000165512,ENSG00000165511,ENSG00000165507,ENSG00000107551
chr10	45008442	45008884	10:45008442-45008884	ENSG00000274186,ENSG00000188234,ENSG00000224402,ENSG00000234993,ENSG00000207071,ENSG00000278531,ENSG00000275312,ENSG00000227683,ENSG00000263476,ENSG00000230501,ENSG00000236442,ENSG00000243349,ENSG00000235690,ENSG00000232554,ENSG00000270258,ENSG00000277757,ENSG00000165512,ENSG00000165511
chr10	45075339	45075671	10:45075339-45075671	ENSG00000207071,ENSG00000278531,ENSG00000275312,ENSG00000227683,ENSG00000263476,ENSG00000230501,ENSG00000236442,ENSG00000243349,ENSG00000235690,ENSG00000232554,ENSG00000228462,ENSG00000270258,ENSG00000277757,ENSG00000226937
chr10	45373783	45374113	10:45373783-45374113	ENSG00000012779,ENSG00000224402
chr10	45380293	45380491	10:45380293-45380491	ENSG00000204174,ENSG00000231964,ENSG00000012779,ENSG00000224402,ENSG00000234993,ENSG00000207071,ENSG00000278531,ENSG00000275312,ENSG00000227683,ENSG00000263476,ENSG00000230501,ENSG00000236442,ENSG00000235690,ENSG00000232554
chr10	45404029	45404501	10:45404029-45404501	ENSG00000266217,ENSG00000231964,ENSG00000012779,ENSG00000224402,ENSG00000234993,ENSG00000207071,ENSG00000278531,ENSG00000275312,ENSG00000227683,ENSG00000263476,ENSG00000230501,ENSG00000236442,ENSG00000243349,ENSG00000235690,ENSG00000232554,ENSG00000270258,ENSG00000277757
chr10	45419105	45419486	10:45419105-45419486	ENSG00000231964,ENSG00000012779,ENSG00000224402
chr10	45421219	45421598	10:45421219-45421598	ENSG00000231964,ENSG00000012779,ENSG00000224402,ENSG00000234993
chr10	45425053	45425288	10:45425053-45425288	ENSG00000231964,ENSG00000012779,ENSG00000224402
chr10	45464936	45465282	10:45464936-45465282	ENSG00000274186,ENSG00000165406,ENSG00000231964,ENSG00000224402,ENSG00000234993
chr10	45470314	45471069	10:45470314-45471069	ENSG00000239152,ENSG00000188234,ENSG00000231964,ENSG00000224402,ENSG00000234993,ENSG00000207071
chr10	45557523	45557762	10:45557523-45557762	ENSG00000165406,ENSG00000231964,ENSG00000224402,ENSG00000207071,ENSG00000236442
chr10	45580640	45581722	10:45580640-45581722	ENSG00000165406,ENSG00000231964
chr10	45594490	45595057	10:45594490-45595057	ENSG00000188234,ENSG00000165406,ENSG00000231964,ENSG00000224402,ENSG00000234993,ENSG00000278531
chr10	45600699	45601530	10:45600699-45601530	ENSG00000280913,ENSG00000188234,ENSG00000165406,ENSG00000231964,ENSG00000224402
chr10	45672289	45673076	10:45672289-45673076	ENSG00000204172,ENSG00000230869,ENSG00000172671,ENSG00000231964,ENSG00000224402,ENSG00000234993,ENSG00000278531
chr10	45705893	45706098	10:45705893-45706098	ENSG00000188234,ENSG00000172661,ENSG00000228702,ENSG00000237840,ENSG00000224402,ENSG00000207071,ENSG00000230501,ENSG00000236442
chr10	45726831	45727739	10:45726831-45727739	ENSG00000273760,ENSG00000280913,ENSG00000188234,ENSG00000172661,ENSG00000228702,ENSG00000237840,ENSG00000224402,ENSG00000234993,ENSG00000207071
chr10	45803073	45803427	10:45803073-45803427	ENSG00000264217,ENSG00000239152,ENSG00000188234,ENSG00000231122,ENSG00000270434,ENSG00000207071
chr10	46987347	46987646	10:46987347-46987646	ENSG00000170324,ENSG00000265763,ENSG00000256574
chr10	46896918	46897147	10:46896918-46897147	ENSG00000204179,ENSG00000150175,ENSG00000238405,ENSG00000285662
chr10	46635444	46635897	10:46635444-46635897	ENSG00000285662,ENSG00000229927,ENSG00000272430,ENSG00000165874,ENSG00000204176,ENSG00000224402,ENSG00000234993,ENSG00000230501
chr10	46615752	46615975	10:46615752-46615975	ENSG00000285786,ENSG00000189014,ENSG00000238405,ENSG00000229227,ENSG00000264217,ENSG00000239152
chr10	46597875	46598249	10:46597875-46598249	ENSG00000228754,ENSG00000272430,ENSG00000229227,ENSG00000231187,ENSG00000204176,ENSG00000204175,ENSG00000275312,ENSG00000227683,ENSG00000232554,ENSG00000214089
chr10	46588200	46588540	10:46588200-46588540	ENSG00000215097,ENSG00000265366,ENSG00000229227,ENSG00000231187,ENSG00000204176,ENSG00000204175,ENSG00000263482,ENSG00000280012,ENSG00000234993,ENSG00000263476,ENSG00000243349,ENSG00000235690,ENSG00000232554,ENSG00000277757
chr10	46586810	46587099	10:46586810-46587099	ENSG00000215097,ENSG00000229227,ENSG00000231187,ENSG00000204175,ENSG00000243349,ENSG00000235690,ENSG00000232554,ENSG00000277757
chr10	46578575	46579269	10:46578575-46579269	ENSG00000265366,ENSG00000229927,ENSG00000165874,ENSG00000204176,ENSG00000204175,ENSG00000263482,ENSG00000231122,ENSG00000277757
chr10	46565687	46566086	10:46565687-46566086	ENSG00000280913,ENSG00000285662,ENSG00000229927,ENSG00000272430,ENSG00000165874,ENSG00000229227,ENSG00000231187,ENSG00000204175,ENSG00000279458,ENSG00000273225,ENSG00000239152,ENSG00000275312,ENSG00000227683,ENSG00000263476,ENSG00000270258
chr10	46541262	46541520	10:46541262-46541520	ENSG00000276430,ENSG00000273760,ENSG00000276850,ENSG00000277758,ENSG00000264404,ENSG00000280913,ENSG00000204175,ENSG00000279458,ENSG00000273225
chr10	46470272	46470457	10:46470272-46470457	ENSG00000170324,ENSG00000204175,ENSG00000285402,ENSG00000264230,ENSG00000280012,ENSG00000234504,ENSG00000224812
chr10	47552888	47553262	10:47552888-47553262	ENSG00000226964,ENSG00000264404,ENSG00000266217,ENSG00000215065,ENSG00000265630,ENSG00000251079,ENSG00000252877,ENSG00000254929,ENSG00000224919,ENSG00000204177,ENSG00000265366
chr10	47705750	47706241	10:47705750-47706241	ENSG00000235939,ENSG00000226964,ENSG00000276544,ENSG00000264404,ENSG00000204179
chr10	46218612	46219174	10:46218612-46219174	ENSG00000274186,ENSG00000279058,ENSG00000263482
chr10	46227896	46228083	10:46227896-46228083	ENSG00000265018,ENSG00000264717,ENSG00000274186,ENSG00000204174,ENSG00000213412,ENSG00000279058
chr10	46228670	46228925	10:46228670-46228925	ENSG00000265018,ENSG00000264717,ENSG00000274186,ENSG00000204174,ENSG00000213412,ENSG00000279058,ENSG00000263482
chr10	46282687	46283247	10:46282687-46283247	ENSG00000264404,ENSG00000274186,ENSG00000204174,ENSG00000279458,ENSG00000273225,ENSG00000274209,ENSG00000263482,ENSG00000264204
chr10	46284504	46285042	10:46284504-46285042	ENSG00000264404,ENSG00000274186,ENSG00000204174,ENSG00000279458,ENSG00000273225,ENSG00000274209,ENSG00000263482,ENSG00000264204
chr10	46299073	46299983	10:46299073-46299983	ENSG00000265018,ENSG00000277758,ENSG00000273225,ENSG00000279058,ENSG00000274209,ENSG00000263482
chr10	46398223	46398427	10:46398223-46398427	ENSG00000204179,ENSG00000204174,ENSG00000213412,ENSG00000285294,ENSG00000263482,ENSG00000236442
chr10	47449161	47449391	10:47449161-47449391	ENSG00000273760,ENSG00000276850,ENSG00000277758,ENSG00000226964,ENSG00000189014,ENSG00000215065,ENSG00000265630,ENSG00000204172,ENSG00000224919,ENSG00000189090,ENSG00000270369
chr10	50143603	50144049	10:50143603-50144049	ENSG00000229711,ENSG00000148584,ENSG00000226168,ENSG00000232706,ENSG00000188611,ENSG00000233011,ENSG00000099290,ENSG00000226631,ENSG00000204149,ENSG00000285803,ENSG00000222108,ENSG00000288603,ENSG00000178440,ENSG00000230166,ENSG00000227345,ENSG00000229870
chr10	46734131	46734349	10:46734131-46734349	ENSG00000228403,ENSG00000170324,ENSG00000285662,ENSG00000204175,ENSG00000264217,ENSG00000231122,ENSG00000224402,ENSG00000263476
chr10	46786498	46786733	10:46786498-46786733	ENSG00000277758,ENSG00000189014,ENSG00000251079,ENSG00000254929,ENSG00000150175,ENSG00000243289,ENSG00000238405,ENSG00000204177,ENSG00000215097,ENSG00000265366,ENSG00000285662,ENSG00000274186,ENSG00000229227
chr10	47461352	47461557	10:47461352-47461557	ENSG00000227345,ENSG00000189014,ENSG00000266217,ENSG00000215065,ENSG00000265630,ENSG00000224919,ENSG00000270369,ENSG00000265190,ENSG00000263761
chr10	47449124	47449572	10:47449124-47449572	ENSG00000273760,ENSG00000276850,ENSG00000277758,ENSG00000226964,ENSG00000189014,ENSG00000215065,ENSG00000265630,ENSG00000204172,ENSG00000189090,ENSG00000270369
chr10	47384111	47384731	10:47384111-47384731	ENSG00000273760,ENSG00000277758,ENSG00000189014,ENSG00000270369,ENSG00000265763,ENSG00000150175,ENSG00000280913,ENSG00000264204
chr10	47340031	47340707	10:47340031-47340707	ENSG00000278561,ENSG00000276850,ENSG00000277758,ENSG00000204172,ENSG00000189090,ENSG00000270369,ENSG00000265203,ENSG00000263761,ENSG00000238405,ENSG00000280913
chr10	47312105	47312403	10:47312105-47312403	ENSG00000278561,ENSG00000252149,ENSG00000265018,ENSG00000189014,ENSG00000252877,ENSG00000263761,ENSG00000266524,ENSG00000150175,ENSG00000238405,ENSG00000274186
chr10	47306436	47306857	10:47306436-47306857	ENSG00000276430,ENSG00000276850,ENSG00000189014,ENSG00000263761,ENSG00000266524,ENSG00000229227
chr10	47300088	47300944	10:47300088-47300944	ENSG00000266217,ENSG00000263761,ENSG00000266524,ENSG00000150175
chr10	47260628	47260826	10:47260628-47260826	ENSG00000273760,ENSG00000204172,ENSG00000274186
chr10	47257815	47257995	10:47257815-47257995	ENSG00000204179,ENSG00000280913,ENSG00000274186
chr10	47179307	47179528	10:47179307-47179528	ENSG00000278561,ENSG00000276850
chr10	47165771	47166259	10:47165771-47166259	ENSG00000265018,ENSG00000274186,ENSG00000204174
chr10	47127500	47127683	10:47127500-47127683	ENSG00000150175,ENSG00000188234
chr10	46896922	46897142	10:46896922-46897142	ENSG00000204179,ENSG00000150175,ENSG00000238405,ENSG00000285662
chr10	47553633	47553831	10:47553633-47553831	ENSG00000226964,ENSG00000264404,ENSG00000266217,ENSG00000215065,ENSG00000265630,ENSG00000251079,ENSG00000252877,ENSG00000254929,ENSG00000224919,ENSG00000204177,ENSG00000265366
chr10	48064319	48064522	10:48064319-48064522	ENSG00000226576,ENSG00000286993,ENSG00000170324,ENSG00000270025,ENSG00000231122
chr10	48154623	48155055	10:48154623-48155055	ENSG00000235939,ENSG00000264800,ENSG00000226576,ENSG00000233665,ENSG00000165383,ENSG00000286993,ENSG00000225482,ENSG00000285786,ENSG00000170324,ENSG00000243289
chr10	48306378	48307301	10:48306378-48307301	ENSG00000107643,ENSG00000225482,ENSG00000285786,ENSG00000170324,ENSG00000278561,ENSG00000276850,ENSG00000277758,ENSG00000204172
chr10	48391181	48391442	10:48391181-48391442	ENSG00000107643,ENSG00000277758
chr10	48456420	48456681	10:48456420-48456681	ENSG00000128805,ENSG00000279822,ENSG00000276430
chr10	48470163	48470615	10:48470163-48470615	ENSG00000128805,ENSG00000279822,ENSG00000225482,ENSG00000285786,ENSG00000252149
chr10	48480884	48481234	10:48480884-48481234	ENSG00000128805,ENSG00000279822,ENSG00000276430,ENSG00000273760,ENSG00000276850
chr10	48493171	48493985	10:48493171-48493985	ENSG00000228403,ENSG00000228754,ENSG00000128805,ENSG00000279822,ENSG00000225482,ENSG00000285786,ENSG00000265018,ENSG00000273760,ENSG00000276850,ENSG00000150175
chr10	48505929	48506195	10:48505929-48506195	ENSG00000248682,ENSG00000279822
chr10	48511968	48512205	10:48511968-48512205	ENSG00000248682,ENSG00000279822,ENSG00000265018,ENSG00000276430,ENSG00000276850,ENSG00000229227
chr10	48517991	48518240	10:48517991-48518240	ENSG00000248682,ENSG00000128805,ENSG00000265018,ENSG00000276850
chr10	48519470	48519741	10:48519470-48519741	ENSG00000248682,ENSG00000128805,ENSG00000265018,ENSG00000276850
chr10	48523577	48524646	10:48523577-48524646	ENSG00000248682,ENSG00000128805,ENSG00000279822,ENSG00000252149,ENSG00000276430,ENSG00000273760
chr10	48551814	48552394	10:48551814-48552394	ENSG00000231906,ENSG00000128805
chr10	48577200	48577472	10:48577200-48577472	ENSG00000165383,ENSG00000228403,ENSG00000286993,ENSG00000228754,ENSG00000236800,ENSG00000128805,ENSG00000285786,ENSG00000265018,ENSG00000273760
chr10	48606987	48607250	10:48606987-48607250	ENSG00000128805,ENSG00000276430
chr10	48623813	48624034	10:48623813-48624034	ENSG00000251413,ENSG00000276850
chr10	48634265	48634786	10:48634265-48634786	ENSG00000165383,ENSG00000241577,ENSG00000228403,ENSG00000286993,ENSG00000228754,ENSG00000236800,ENSG00000251413,ENSG00000225482,ENSG00000285786,ENSG00000276430,ENSG00000273760,ENSG00000277758,ENSG00000280913,ENSG00000274186
chr10	48639727	48639918	10:48639727-48639918	ENSG00000222108,ENSG00000189090
chr10	48655871	48656608	10:48655871-48656608	ENSG00000235939,ENSG00000264800,ENSG00000226576,ENSG00000233665,ENSG00000165383,ENSG00000241577,ENSG00000228403,ENSG00000286993,ENSG00000228754,ENSG00000236800,ENSG00000231906,ENSG00000128805,ENSG00000225482
chr10	48684588	48685587	10:48684588-48685587	ENSG00000264800,ENSG00000233665,ENSG00000165383,ENSG00000241577,ENSG00000228403,ENSG00000286993,ENSG00000228754,ENSG00000128815,ENSG00000236800,ENSG00000273760,ENSG00000277758
chr10	49076830	49077207	10:49076830-49077207	ENSG00000172538,ENSG00000165633,ENSG00000264800,ENSG00000226576,ENSG00000233665,ENSG00000165383,ENSG00000241577
chr10	49080041	49080291	10:49080041-49080291	ENSG00000172538,ENSG00000165633,ENSG00000264800,ENSG00000226576,ENSG00000233665,ENSG00000165383,ENSG00000241577
chr10	49115056	49115648	10:49115056-49115648	ENSG00000172538,ENSG00000234736,ENSG00000165633,ENSG00000264800,ENSG00000226576,ENSG00000233665,ENSG00000165383,ENSG00000276430
chr10	49151067	49151357	10:49151067-49151357	ENSG00000172538,ENSG00000264800,ENSG00000226576,ENSG00000233665,ENSG00000165383,ENSG00000241577,ENSG00000277758
chr10	49161415	49161827	10:49161415-49161827	ENSG00000204161,ENSG00000172538,ENSG00000264800,ENSG00000226576,ENSG00000233665,ENSG00000165383,ENSG00000228403,ENSG00000280913
chr10	49164623	49164830	10:49164623-49164830	ENSG00000204161,ENSG00000172538,ENSG00000264800,ENSG00000226576,ENSG00000233665,ENSG00000165383,ENSG00000241577,ENSG00000228403,ENSG00000280913
chr10	49174334	49174624	10:49174334-49174624	ENSG00000204161,ENSG00000172538,ENSG00000264800,ENSG00000226576,ENSG00000233665,ENSG00000165383,ENSG00000241577,ENSG00000228403,ENSG00000286993,ENSG00000228754
chr10	49177399	49177694	10:49177399-49177694	ENSG00000204161,ENSG00000172538,ENSG00000264800,ENSG00000233665,ENSG00000241577
chr10	49190231	49190823	10:49190231-49190823	ENSG00000204161
chr10	49212184	49212362	10:49212184-49212362	ENSG00000235939,ENSG00000172538,ENSG00000264800,ENSG00000241577,ENSG00000265018,ENSG00000276430
chr10	49254663	49255157	10:49254663-49255157	ENSG00000230166,ENSG00000235939,ENSG00000165383,ENSG00000241577,ENSG00000228403,ENSG00000286993,ENSG00000265018
chr10	49272342	49273302	10:49272342-49273302	ENSG00000204149,ENSG00000285803,ENSG00000222108,ENSG00000178440,ENSG00000229870,ENSG00000235939,ENSG00000177354,ENSG00000236208,ENSG00000172538,ENSG00000264800,ENSG00000226576,ENSG00000233665,ENSG00000165383,ENSG00000241577,ENSG00000228403,ENSG00000286993,ENSG00000264717
chr10	49279914	49280334	10:49279914-49280334	ENSG00000177354,ENSG00000236208,ENSG00000241577,ENSG00000265018
chr10	49299860	49300585	10:49299860-49300585	ENSG00000177354,ENSG00000236208,ENSG00000241577,ENSG00000273760,ENSG00000276850
chr10	49309864	49310377	10:49309864-49310377	ENSG00000235939,ENSG00000177354,ENSG00000236208,ENSG00000264800,ENSG00000226576,ENSG00000233665,ENSG00000165383,ENSG00000241577,ENSG00000286993,ENSG00000276430
chr10	49360111	49360909	10:49360111-49360909	ENSG00000235939,ENSG00000264800
chr10	49362743	49363095	10:49362743-49363095	ENSG00000235939,ENSG00000264800
chr10	49397670	49398387	10:49397670-49398387	ENSG00000235939,ENSG00000165606
chr10	49512184	49512372	10:49512184-49512372	ENSG00000271237,ENSG00000225830,ENSG00000235939,ENSG00000226576,ENSG00000233665
chr10	49538732	49539439	10:49538732-49539439	ENSG00000222108,ENSG00000178440,ENSG00000204152,ENSG00000230166,ENSG00000227345,ENSG00000229870,ENSG00000271237,ENSG00000225830,ENSG00000235939
chr10	49606874	49607386	10:49606874-49607386	ENSG00000222108,ENSG00000230166,ENSG00000229870,ENSG00000187714,ENSG00000070748,ENSG00000271237
chr10	49679490	49679708	10:49679490-49679708	ENSG00000229870,ENSG00000178645,ENSG00000276850
chr10	49762013	49762492	10:49762013-49762492	ENSG00000285803,ENSG00000222108,ENSG00000178440,ENSG00000204152,ENSG00000230166,ENSG00000227345,ENSG00000229870,ENSG00000226389,ENSG00000197444,ENSG00000273760
chr10	45971750	45972054	10:45971750-45972054	ENSG00000273760,ENSG00000265733,ENSG00000265354,ENSG00000264217,ENSG00000239883
chr10	45972394	45972742	10:45972394-45972742	ENSG00000273760,ENSG00000265733,ENSG00000265354,ENSG00000264217,ENSG00000239883
chr10	46106237	46106882	10:46106237-46106882	ENSG00000265763,ENSG00000204174,ENSG00000279458,ENSG00000273225,ENSG00000274209,ENSG00000263482,ENSG00000264204,ENSG00000280012,ENSG00000188234,ENSG00000207071,ENSG00000230501,ENSG00000236442
chr10	46091906	46092365	10:46091906-46092365	ENSG00000265018,ENSG00000279058,ENSG00000264204,ENSG00000280012,ENSG00000188234
chr10	46077395	46077715	10:46077395-46077715	ENSG00000277758,ENSG00000280012,ENSG00000263639
chr10	46051198	46051458	10:46051198-46051458	ENSG00000280012,ENSG00000263639
chr10	46030226	46030769	10:46030226-46030769	ENSG00000274186,ENSG00000280012,ENSG00000263639,ENSG00000266412,ENSG00000265733,ENSG00000264217
chr10	46023130	46023650	10:46023130-46023650	ENSG00000277758,ENSG00000266412,ENSG00000265733,ENSG00000265354,ENSG00000264217,ENSG00000239883,ENSG00000188234
chr10	46001409	46001671	10:46001409-46001671	ENSG00000280913,ENSG00000279058,ENSG00000266412,ENSG00000265733,ENSG00000264217,ENSG00000239152
chr10	45971995	45972873	10:45971995-45972873	ENSG00000273760,ENSG00000265733,ENSG00000265354,ENSG00000264217,ENSG00000239883
chr10	50013973	50014220	10:50013973-50014220	ENSG00000229711,ENSG00000226631,ENSG00000204149,ENSG00000285803,ENSG00000288603,ENSG00000178440,ENSG00000204152,ENSG00000230166,ENSG00000227345,ENSG00000228403
chr10	50067595	50068281	10:50067595-50068281	ENSG00000099290,ENSG00000226631,ENSG00000235618,ENSG00000204149,ENSG00000285803,ENSG00000222108,ENSG00000288603,ENSG00000178440,ENSG00000204152,ENSG00000230166,ENSG00000227345
chr10	50260695	50261230	10:50260695-50261230	ENSG00000229711,ENSG00000148584,ENSG00000230011,ENSG00000226168,ENSG00000232706,ENSG00000225137,ENSG00000188611,ENSG00000222108,ENSG00000288603,ENSG00000204152,ENSG00000230166,ENSG00000229870,ENSG00000276850
chr10	50275845	50276117	10:50275845-50276117	ENSG00000230011,ENSG00000188611,ENSG00000178440
chr10	50291625	50291842	10:50291625-50291842	ENSG00000229711,ENSG00000148584,ENSG00000188611,ENSG00000178440,ENSG00000227345
chr10	50316846	50317132	10:50316846-50317132	ENSG00000230011,ENSG00000279863,ENSG00000286401,ENSG00000222108
chr10	50326977	50327156	10:50326977-50327156	ENSG00000279863,ENSG00000286401,ENSG00000276430
chr10	50374995	50375194	10:50374995-50375194	ENSG00000230011
chr10	50417819	50418536	10:50417819-50418536	ENSG00000232706,ENSG00000226200,ENSG00000198964,ENSG00000204152,ENSG00000230166,ENSG00000227345
chr10	50469882	50470151	10:50469882-50470151	ENSG00000225303,ENSG00000198964
chr10	50527539	50527811	10:50527539-50527811	ENSG00000229711,ENSG00000226168,ENSG00000232706,ENSG00000288603,ENSG00000178440,ENSG00000227345
chr10	50550367	50550574	10:50550367-50550574	ENSG00000229711,ENSG00000226168,ENSG00000232706,ENSG00000226200,ENSG00000238523
chr10	50555286	50555518	10:50555286-50555518	ENSG00000230011,ENSG00000232706,ENSG00000226200,ENSG00000238523
chr10	50577464	50578113	10:50577464-50578113	ENSG00000229711,ENSG00000148584,ENSG00000213667,ENSG00000226168,ENSG00000232706,ENSG00000226200,ENSG00000238523,ENSG00000198964,ENSG00000285803,ENSG00000222108,ENSG00000288603,ENSG00000178440,ENSG00000227345
chr10	50604057	50604488	10:50604057-50604488	ENSG00000229711,ENSG00000148584,ENSG00000230011,ENSG00000226168,ENSG00000232706,ENSG00000226200,ENSG00000238523,ENSG00000198964,ENSG00000230166
chr10	50621952	50622201	10:50621952-50622201	ENSG00000226200,ENSG00000198964
chr10	50623593	50625521	10:50623593-50625521	ENSG00000231588,ENSG00000226200,ENSG00000198964
chr10	50636752	50636960	10:50636752-50636960	ENSG00000230011,ENSG00000226168,ENSG00000232706,ENSG00000231588
chr10	50654248	50654435	10:50654248-50654435	ENSG00000230011,ENSG00000226168,ENSG00000232706,ENSG00000231345
chr10	50660060	50660562	10:50660060-50660562	ENSG00000229711,ENSG00000148584,ENSG00000213667,ENSG00000230011,ENSG00000226168,ENSG00000232706,ENSG00000231345
chr10	50739637	50740116	10:50739637-50740116	ENSG00000229711,ENSG00000148584,ENSG00000204147,ENSG00000287221,ENSG00000213667,ENSG00000226168,ENSG00000232706
chr10	50740314	50740530	10:50740314-50740530	ENSG00000229711,ENSG00000148584,ENSG00000204147,ENSG00000287221,ENSG00000213667,ENSG00000230011,ENSG00000226168
chr10	50991065	50992394	10:50991065-50992394	ENSG00000185532,ENSG00000261368,ENSG00000236944,ENSG00000229711,ENSG00000148584
chr10	51066377	51066891	10:51066377-51066891	ENSG00000223502,ENSG00000185532,ENSG00000261368,ENSG00000236944
chr10	51073855	51074918	10:51073855-51074918	ENSG00000235279,ENSG00000223502,ENSG00000185532,ENSG00000261368,ENSG00000236944
chr10	51245100	51245296	10:51245100-51245296	ENSG00000213659,ENSG00000235279,ENSG00000207813,ENSG00000231132
chr10	51273605	51273883	10:51273605-51273883	ENSG00000213659,ENSG00000235279,ENSG00000207813,ENSG00000231132,ENSG00000261368,ENSG00000236944,ENSG00000229711,ENSG00000148584,ENSG00000230011,ENSG00000226168,ENSG00000178440
chr10	51342280	51342624	10:51342280-51342624	ENSG00000227972,ENSG00000213659,ENSG00000235279,ENSG00000207813,ENSG00000261368,ENSG00000236944,ENSG00000148584
chr10	51699345	51700221	10:51699345-51700221	ENSG00000177613,ENSG00000229711,ENSG00000148584
chr10	51879270	51879591	10:51879270-51879591	ENSG00000213659,ENSG00000235279,ENSG00000261368,ENSG00000236944,ENSG00000148584
chr10	51918939	51919357	10:51918939-51919357	ENSG00000227972,ENSG00000213657,ENSG00000213659,ENSG00000235279,ENSG00000207813,ENSG00000261368,ENSG00000236944,ENSG00000229711,ENSG00000148584,ENSG00000226168
chr10	52215850	52216028	10:52215850-52216028	ENSG00000227972,ENSG00000213657,ENSG00000261368,ENSG00000236944,ENSG00000148584
chr10	52216928	52217188	10:52216928-52217188	ENSG00000227972,ENSG00000213657,ENSG00000235279,ENSG00000261368,ENSG00000236944,ENSG00000229711,ENSG00000148584
chr10	52233216	52234078	10:52233216-52234078	ENSG00000227972,ENSG00000213657,ENSG00000261368,ENSG00000236944,ENSG00000229711,ENSG00000148584,ENSG00000230011
chr10	52308283	52308975	10:52308283-52308975	ENSG00000227972,ENSG00000213657,ENSG00000107984,ENSG00000236671
chr10	52314290	52315060	10:52314290-52315060	ENSG00000227972,ENSG00000213657,ENSG00000107984,ENSG00000236671
chr10	52633319	52633585	10:52633319-52633585	ENSG00000236958,ENSG00000221594,ENSG00000224697,ENSG00000234173,ENSG00000252252,ENSG00000233805,ENSG00000227972,ENSG00000213657,ENSG00000229711
chr10	52639778	52640005	10:52639778-52640005	ENSG00000236958,ENSG00000221594,ENSG00000252252,ENSG00000233805,ENSG00000227972,ENSG00000213657,ENSG00000148584
chr10	52729446	52729717	10:52729446-52729717	ENSG00000224697,ENSG00000234173,ENSG00000227972,ENSG00000213657
chr10	52740808	52741286	10:52740808-52741286	ENSG00000236958,ENSG00000221594,ENSG00000224697,ENSG00000234173,ENSG00000252252,ENSG00000233805,ENSG00000201196,ENSG00000165471,ENSG00000231131,ENSG00000227972,ENSG00000213657
chr10	52753031	52753375	10:52753031-52753375	ENSG00000231131
chr10	52755359	52755883	10:52755359-52755883	ENSG00000165471,ENSG00000231131,ENSG00000227972,ENSG00000213657
chr10	52772100	52772323	10:52772100-52772323	ENSG00000165471
chr10	52780055	52780384	10:52780055-52780384	ENSG00000236958,ENSG00000221594,ENSG00000224697,ENSG00000234173,ENSG00000252252,ENSG00000233805,ENSG00000201196,ENSG00000165471,ENSG00000227972,ENSG00000213657
chr10	52877458	52877745	10:52877458-52877745	ENSG00000236958,ENSG00000221594,ENSG00000224697,ENSG00000234173,ENSG00000252252,ENSG00000233805,ENSG00000252161,ENSG00000226296,ENSG00000285958,ENSG00000201196,ENSG00000227972,ENSG00000213657,ENSG00000230011
chr10	52884145	52884514	10:52884145-52884514	ENSG00000236958,ENSG00000221594,ENSG00000224697,ENSG00000234173,ENSG00000252252,ENSG00000233805,ENSG00000252161,ENSG00000226296,ENSG00000201196,ENSG00000227972
chr10	52965931	52966283	10:52965931-52966283	ENSG00000236958,ENSG00000221594,ENSG00000224697,ENSG00000234173,ENSG00000252252,ENSG00000233805,ENSG00000252161,ENSG00000226296,ENSG00000227121,ENSG00000285958,ENSG00000201196
chr10	53013223	53013639	10:53013223-53013639	ENSG00000236958,ENSG00000221594,ENSG00000224697,ENSG00000234173,ENSG00000252252,ENSG00000233805,ENSG00000226296,ENSG00000231399,ENSG00000227121,ENSG00000285958
chr10	53030573	53030769	10:53030573-53030769	ENSG00000221594,ENSG00000224697,ENSG00000252252,ENSG00000226296,ENSG00000231399,ENSG00000227121
chr10	53403637	53404198	10:53403637-53404198	ENSG00000270541,ENSG00000228048,ENSG00000223800,ENSG00000236958,ENSG00000221594,ENSG00000224697,ENSG00000234173,ENSG00000252252,ENSG00000233805,ENSG00000252161,ENSG00000226296,ENSG00000201196,ENSG00000227972,ENSG00000213657
chr10	55631129	55631634	10:55631129-55631634	ENSG00000270192,ENSG00000235810,ENSG00000238707,ENSG00000270541,ENSG00000236993,ENSG00000249860,ENSG00000228048,ENSG00000223800,ENSG00000236744,ENSG00000236958,ENSG00000221594,ENSG00000224697,ENSG00000234173,ENSG00000252252,ENSG00000150275,ENSG00000233805
chr10	56361074	56361886	10:56361074-56361886	ENSG00000238707,ENSG00000287016,ENSG00000122952,ENSG00000270541
chr10	57339067	57339363	10:57339067-57339363	ENSG00000232115,ENSG00000270192,ENSG00000223841,ENSG00000235810,ENSG00000264747,ENSG00000238707,ENSG00000270541,ENSG00000223800,ENSG00000236958
chr10	58157438	58157757	10:58157438-58157757	ENSG00000226557,ENSG00000226888,ENSG00000237949,ENSG00000252076,ENSG00000183055,ENSG00000180221,ENSG00000232115,ENSG00000270192,ENSG00000223841,ENSG00000235810,ENSG00000264747,ENSG00000238707
chr10	58266994	58268305	10:58266994-58268305	ENSG00000122873,ENSG00000180221,ENSG00000151151
chr10	58268928	58269329	10:58268928-58269329	ENSG00000122873,ENSG00000180221,ENSG00000151151
chr10	58282458	58282918	10:58282458-58282918	ENSG00000122873,ENSG00000180221,ENSG00000151151,ENSG00000270192,ENSG00000223841
chr10	58299391	58299891	10:58299391-58299891	ENSG00000183055,ENSG00000108064,ENSG00000228527,ENSG00000180221,ENSG00000232115,ENSG00000270192,ENSG00000223841,ENSG00000235810,ENSG00000238707
chr10	58322576	58322772	10:58322576-58322772	ENSG00000252076,ENSG00000072401,ENSG00000261076,ENSG00000228527,ENSG00000180221,ENSG00000270192,ENSG00000223841
chr10	58334873	58335686	10:58334873-58335686	ENSG00000252076,ENSG00000108064,ENSG00000072401,ENSG00000261076,ENSG00000180221,ENSG00000232115,ENSG00000270192,ENSG00000223841,ENSG00000238707
chr10	58384131	58384448	10:58384131-58384448	ENSG00000252076,ENSG00000183055,ENSG00000108064,ENSG00000072401,ENSG00000180221,ENSG00000270192,ENSG00000223841
chr10	58385008	58385843	10:58385008-58385843	ENSG00000108064,ENSG00000072401,ENSG00000180221
chr10	58512687	58513729	10:58512687-58513729	ENSG00000226557,ENSG00000226888,ENSG00000237949,ENSG00000252076,ENSG00000183055,ENSG00000122870,ENSG00000180221,ENSG00000270192,ENSG00000223841,ENSG00000235810,ENSG00000238707
chr10	58585674	58585889	10:58585674-58585889	ENSG00000226557,ENSG00000252076,ENSG00000183055
chr10	58593039	58593529	10:58593039-58593529	ENSG00000226557,ENSG00000226888,ENSG00000237949,ENSG00000252076,ENSG00000183055,ENSG00000270192,ENSG00000223841,ENSG00000235810,ENSG00000238707
chr10	58952858	58953083	10:58952858-58953083	ENSG00000235140,ENSG00000165443,ENSG00000226557,ENSG00000226888,ENSG00000237949,ENSG00000252076,ENSG00000183055
chr10	59176190	59176573	10:59176190-59176573	ENSG00000165443,ENSG00000226557,ENSG00000226888,ENSG00000237949,ENSG00000252076
chr10	59266423	59266788	10:59266423-59266788	ENSG00000235140,ENSG00000236556,ENSG00000148541,ENSG00000226557,ENSG00000226888,ENSG00000237949,ENSG00000252076
chr10	59362487	59363135	10:59362487-59363135	ENSG00000287969,ENSG00000236556,ENSG00000148541
chr10	59536063	59536952	10:59536063-59536952	ENSG00000235140,ENSG00000235469,ENSG00000236556,ENSG00000226557,ENSG00000226888,ENSG00000237949,ENSG00000183055
chr10	59561818	59562023	10:59561818-59562023	ENSG00000235140,ENSG00000235469,ENSG00000236556,ENSG00000226557,ENSG00000226888,ENSG00000237949,ENSG00000252076
chr10	59626125	59626479	10:59626125-59626479	ENSG00000202190,ENSG00000232682,ENSG00000227877,ENSG00000235140,ENSG00000226557,ENSG00000226888,ENSG00000237949,ENSG00000252076
chr10	59709418	59710316	10:59709418-59710316	ENSG00000227877,ENSG00000165449
chr10	59803701	59804035	10:59803701-59804035	ENSG00000108091,ENSG00000227877
chr10	59817831	59818298	10:59817831-59818298	ENSG00000202190,ENSG00000232682,ENSG00000108091,ENSG00000227877,ENSG00000235140,ENSG00000226888,ENSG00000237949,ENSG00000252076
chr10	59826034	59826231	10:59826034-59826231	ENSG00000227877
chr10	59831805	59832519	10:59831805-59832519	ENSG00000202190,ENSG00000232682,ENSG00000227877,ENSG00000235140,ENSG00000252076
chr10	59839652	59839929	10:59839652-59839929	ENSG00000202190,ENSG00000232682,ENSG00000227877,ENSG00000237949,ENSG00000252076
chr10	59881082	59881433	10:59881082-59881433	ENSG00000232682
chr10	59885516	59885897	10:59885516-59885897	ENSG00000202190,ENSG00000232682,ENSG00000227877,ENSG00000226557,ENSG00000226888,ENSG00000252076
chr10	59906160	59907030	10:59906160-59907030	ENSG00000282121,ENSG00000202190,ENSG00000232682,ENSG00000235931,ENSG00000108091,ENSG00000227877,ENSG00000226557,ENSG00000226888,ENSG00000237949,ENSG00000252076
chr10	59970326	59970832	10:59970326-59970832	ENSG00000202190,ENSG00000232682,ENSG00000235931,ENSG00000227877
chr10	59991550	59992174	10:59991550-59992174	ENSG00000282121,ENSG00000202190,ENSG00000232682,ENSG00000235931,ENSG00000227877,ENSG00000235140,ENSG00000226557,ENSG00000226888,ENSG00000237949,ENSG00000252076
chr10	60032713	60033064	10:60032713-60033064	ENSG00000282121,ENSG00000202190,ENSG00000232682,ENSG00000151150,ENSG00000235931,ENSG00000227877,ENSG00000226557,ENSG00000237949,ENSG00000252076
chr10	60114801	60115182	10:60114801-60115182	ENSG00000282121,ENSG00000202190,ENSG00000151150
chr10	60236882	60237540	10:60236882-60237540	ENSG00000282121,ENSG00000202190,ENSG00000232682,ENSG00000151150,ENSG00000252076
chr10	60271653	60272001	10:60271653-60272001	ENSG00000282121,ENSG00000202190,ENSG00000232682,ENSG00000252076
chr10	60572441	60573408	10:60572441-60573408	ENSG00000151150
chr10	60606532	60607121	10:60606532-60607121	ENSG00000122872,ENSG00000282121,ENSG00000202190
chr10	60647188	60647467	10:60647188-60647467	ENSG00000122872,ENSG00000282121,ENSG00000202190
chr10	60663327	60663686	10:60663327-60663686	ENSG00000122872,ENSG00000282121,ENSG00000202190
chr10	60733110	60733697	10:60733110-60733697	ENSG00000254271,ENSG00000122872,ENSG00000151150
chr10	60778034	60778989	10:60778034-60778989	ENSG00000170312,ENSG00000122872
chr10	60820474	60820703	10:60820474-60820703	-
chr10	60910579	60910773	10:60910579-60910773	ENSG00000223107
chr10	60942807	60943016	10:60942807-60943016	ENSG00000072422
chr10	60943443	60944562	10:60943443-60944562	ENSG00000223107,ENSG00000072422
chr10	60978321	60979106	10:60978321-60979106	ENSG00000288052,ENSG00000227244
chr10	61001110	61001736	10:61001110-61001736	ENSG00000227244,ENSG00000072422
chr10	61097018	61097201	10:61097018-61097201	ENSG00000288052,ENSG00000227244
chr10	61211699	61211914	10:61211699-61211914	ENSG00000288052
chr10	61280434	61280688	10:61280434-61280688	ENSG00000288052
chr10	61286710	61287016	10:61286710-61287016	ENSG00000272592,ENSG00000288052,ENSG00000227244
chr10	61452324	61453381	10:61452324-61453381	ENSG00000288052,ENSG00000237233,ENSG00000196932
chr10	61662832	61663181	10:61662832-61663181	ENSG00000272592,ENSG00000183346,ENSG00000288052
chr10	61752237	61752712	10:61752237-61752712	ENSG00000233643,ENSG00000272592,ENSG00000288052
chr10	61765543	61766028	10:61765543-61766028	ENSG00000240940,ENSG00000234756,ENSG00000233643,ENSG00000272592,ENSG00000288052
chr10	61779920	61780643	10:61779920-61780643	ENSG00000234756,ENSG00000233643,ENSG00000272592,ENSG00000288052
chr10	61786816	61787070	10:61786816-61787070	ENSG00000233643,ENSG00000272592
chr10	61867516	61868444	10:61867516-61868444	ENSG00000240940,ENSG00000234756,ENSG00000233643,ENSG00000272592,ENSG00000288052
chr10	61896969	61897228	10:61896969-61897228	ENSG00000150347
chr10	61903190	61903763	10:61903190-61903763	ENSG00000150347
chr10	61941320	61941509	10:61941320-61941509	ENSG00000150347
chr10	61988046	61988338	10:61988046-61988338	-
chr10	62016807	62017109	10:62016807-62017109	ENSG00000150347
chr10	62038629	62039072	10:62038629-62039072	ENSG00000150347
chr10	62046643	62046837	10:62046643-62046837	ENSG00000150347
chr10	62083083	62083708	10:62083083-62083708	-
chr10	62109878	62110209	10:62109878-62110209	ENSG00000240940,ENSG00000234756,ENSG00000288052
chr10	62243356	62243750	10:62243356-62243750	ENSG00000182010
chr10	62245097	62245293	10:62245097-62245293	ENSG00000240940,ENSG00000234756
chr10	62268417	62269190	10:62268417-62269190	ENSG00000240940,ENSG00000234756,ENSG00000182010
chr10	62374083	62374646	10:62374083-62374646	ENSG00000285837,ENSG00000138311,ENSG00000240940,ENSG00000288011
chr10	62437755	62437987	10:62437755-62437987	ENSG00000240940,ENSG00000234756
chr10	62456645	62456884	10:62456645-62456884	ENSG00000240940
chr10	62492775	62493005	10:62492775-62493005	ENSG00000240940
chr10	62528501	62528787	10:62528501-62528787	ENSG00000285551,ENSG00000240940
chr10	62594146	62594401	10:62594146-62594401	ENSG00000199446
chr10	62610617	62611102	10:62610617-62611102	ENSG00000199446,ENSG00000122877
chr10	62620628	62620941	10:62620628-62620941	ENSG00000199446,ENSG00000285551
chr10	62637037	62637726	10:62637037-62637726	ENSG00000285551
chr10	62681347	62681739	10:62681347-62681739	ENSG00000285551,ENSG00000240940
chr10	62742701	62742911	10:62742701-62742911	ENSG00000234489
chr10	62779514	62779857	10:62779514-62779857	ENSG00000238280
chr10	62804382	62805408	10:62804382-62805408	ENSG00000199446,ENSG00000122877,ENSG00000181915,ENSG00000238280
chr10	62816316	62817085	10:62816316-62817085	ENSG00000199446,ENSG00000122877,ENSG00000181915,ENSG00000238280
chr10	62817906	62818187	10:62817906-62818187	ENSG00000122877,ENSG00000238280
chr10	62839641	62839869	10:62839641-62839869	ENSG00000199446
chr10	62850662	62850882	10:62850662-62850882	-
chr10	62853723	62854199	10:62853723-62854199	-
chr10	62924508	62924791	10:62924508-62924791	ENSG00000122877
chr10	63133056	63133920	10:63133056-63133920	ENSG00000148572,ENSG00000224301,ENSG00000199446
chr10	63166938	63167192	10:63166938-63167192	ENSG00000270352
chr10	63207324	63207589	10:63207324-63207589	ENSG00000270352,ENSG00000224412,ENSG00000221063,ENSG00000270421,ENSG00000171988
chr10	63217232	63217635	10:63217232-63217635	ENSG00000224412,ENSG00000221063,ENSG00000270421,ENSG00000234369,ENSG00000171988
chr10	63227378	63227683	10:63227378-63227683	ENSG00000221063,ENSG00000270421,ENSG00000234369
chr10	63236427	63236693	10:63236427-63236693	ENSG00000224412,ENSG00000221063,ENSG00000270421,ENSG00000234369,ENSG00000171988
chr10	63241875	63242117	10:63241875-63242117	ENSG00000221063,ENSG00000270421
chr10	63256308	63256767	10:63256308-63256767	ENSG00000270352,ENSG00000224412,ENSG00000221063,ENSG00000270421,ENSG00000234369,ENSG00000171988
chr10	63268876	63269470	10:63268876-63269470	ENSG00000224412,ENSG00000272767,ENSG00000221063,ENSG00000270421,ENSG00000171988
chr10	63421660	63421917	10:63421660-63421917	ENSG00000270352,ENSG00000224412,ENSG00000235816,ENSG00000221063,ENSG00000270421
chr10	63465118	63466341	10:63465118-63466341	ENSG00000224412,ENSG00000272767,ENSG00000221063,ENSG00000270421,ENSG00000171988
chr10	63515456	63515685	10:63515456-63515685	ENSG00000165476,ENSG00000224412,ENSG00000221063,ENSG00000270421,ENSG00000171988
chr10	63521086	63522111	10:63521086-63522111	ENSG00000270352,ENSG00000165476,ENSG00000224412,ENSG00000272767,ENSG00000221063,ENSG00000270421,ENSG00000171988
chr10	63554686	63555068	10:63554686-63555068	ENSG00000270352,ENSG00000165476,ENSG00000224412,ENSG00000221063,ENSG00000270421
chr10	63628597	63628787	10:63628597-63628787	ENSG00000270352,ENSG00000232075,ENSG00000286373
chr10	63629277	63630971	10:63629277-63630971	ENSG00000270352,ENSG00000232075,ENSG00000286373
chr10	63703134	63703474	10:63703134-63703474	ENSG00000270352,ENSG00000232075,ENSG00000286373,ENSG00000224412,ENSG00000221063,ENSG00000270421,ENSG00000199446
chr10	63707378	63707556	10:63707378-63707556	ENSG00000270352
chr10	63712359	63712645	10:63712359-63712645	ENSG00000270352,ENSG00000232075,ENSG00000286373,ENSG00000224412,ENSG00000270421
chr10	63866363	63866716	10:63866363-63866716	ENSG00000233724,ENSG00000227173,ENSG00000282906,ENSG00000270754,ENSG00000224714,ENSG00000235489,ENSG00000213609,ENSG00000228566
chr10	63872459	63872734	10:63872459-63872734	ENSG00000273360,ENSG00000227173,ENSG00000282906,ENSG00000235489,ENSG00000213609,ENSG00000228566
chr10	64041246	64041941	10:64041246-64041941	ENSG00000273360,ENSG00000235356,ENSG00000233724,ENSG00000227173,ENSG00000282906,ENSG00000270754,ENSG00000224714,ENSG00000216740,ENSG00000233900,ENSG00000235489,ENSG00000226426,ENSG00000213609
chr10	64112904	64113261	10:64112904-64113261	ENSG00000273360,ENSG00000233724,ENSG00000227173,ENSG00000282906,ENSG00000270754,ENSG00000224714,ENSG00000233900,ENSG00000235489,ENSG00000213609
chr10	64507836	64508455	10:64507836-64508455	ENSG00000233724,ENSG00000227173,ENSG00000282906,ENSG00000270754,ENSG00000224714,ENSG00000216740,ENSG00000270648,ENSG00000233900,ENSG00000235489
chr10	64516263	64516589	10:64516263-64516589	ENSG00000273360,ENSG00000233724,ENSG00000227173,ENSG00000282906,ENSG00000270754,ENSG00000224714,ENSG00000216740,ENSG00000270648,ENSG00000233900,ENSG00000235489
chr10	64519959	64520226	10:64519959-64520226	ENSG00000273360,ENSG00000235356,ENSG00000233724,ENSG00000227173,ENSG00000282906,ENSG00000270754,ENSG00000224714,ENSG00000216740,ENSG00000270648,ENSG00000233900,ENSG00000235489
chr10	64731904	64732088	10:64731904-64732088	ENSG00000225299,ENSG00000273360,ENSG00000235356,ENSG00000233724,ENSG00000227173,ENSG00000282906,ENSG00000270754,ENSG00000224714,ENSG00000216740,ENSG00000270648,ENSG00000233900,ENSG00000235489
chr10	64867688	64867940	10:64867688-64867940	ENSG00000226448,ENSG00000273360,ENSG00000235356,ENSG00000233724,ENSG00000227173,ENSG00000282906,ENSG00000270754,ENSG00000224714,ENSG00000216740,ENSG00000270648,ENSG00000233900,ENSG00000235489
chr10	65341512	65342060	10:65341512-65342060	ENSG00000276866,ENSG00000226448,ENSG00000225299,ENSG00000273360,ENSG00000235356,ENSG00000233724,ENSG00000227173,ENSG00000282906,ENSG00000270754,ENSG00000224714
chr10	65570199	65571231	10:65570199-65571231	ENSG00000228065
chr10	65891264	65891789	10:65891264-65891789	ENSG00000276866,ENSG00000226448,ENSG00000225299,ENSG00000273360,ENSG00000228065,ENSG00000235356,ENSG00000233724,ENSG00000227173,ENSG00000282906,ENSG00000270754,ENSG00000224714
chr10	66180805	66180984	10:66180805-66180984	ENSG00000276866,ENSG00000226448,ENSG00000225299,ENSG00000273360,ENSG00000235356,ENSG00000233724,ENSG00000227173,ENSG00000282906,ENSG00000270754,ENSG00000224714
chr10	66822989	66823186	10:66822989-66823186	ENSG00000276866,ENSG00000226448,ENSG00000225299,ENSG00000277056
chr10	66925945	66926143	10:66925945-66926143	ENSG00000276866,ENSG00000226448,ENSG00000225299,ENSG00000198739,ENSG00000277056,ENSG00000273360,ENSG00000233724
chr10	66931340	66931579	10:66931340-66931579	ENSG00000276866,ENSG00000226448,ENSG00000225299,ENSG00000198739,ENSG00000277056
chr10	67697782	67698029	10:67697782-67698029	ENSG00000212520,ENSG00000225922,ENSG00000213606,ENSG00000276866,ENSG00000226448,ENSG00000183230
chr10	67763704	67764733	10:67763704-67764733	ENSG00000138347,ENSG00000236375,ENSG00000266467,ENSG00000226318,ENSG00000239942,ENSG00000212520,ENSG00000225922,ENSG00000213606,ENSG00000276866,ENSG00000226448,ENSG00000225299,ENSG00000183230
chr10	67765113	67765292	10:67765113-67765292	ENSG00000212520,ENSG00000225922,ENSG00000213606,ENSG00000183230
chr10	67772992	67773379	10:67772992-67773379	ENSG00000138347,ENSG00000236375,ENSG00000266467,ENSG00000226318,ENSG00000239942,ENSG00000212520,ENSG00000225922,ENSG00000213606,ENSG00000276866,ENSG00000226448,ENSG00000225299,ENSG00000183230
chr10	67779864	67780202	10:67779864-67780202	ENSG00000226318,ENSG00000239942,ENSG00000212520,ENSG00000225922,ENSG00000213606,ENSG00000276866,ENSG00000226448,ENSG00000225299,ENSG00000183230
chr10	67837921	67838317	10:67837921-67838317	ENSG00000138347,ENSG00000236375,ENSG00000266467,ENSG00000226318,ENSG00000272892,ENSG00000237141,ENSG00000239942,ENSG00000212520,ENSG00000108176,ENSG00000225922
chr10	67849403	67849717	10:67849403-67849717	ENSG00000234102,ENSG00000222371,ENSG00000138347,ENSG00000236375,ENSG00000266467,ENSG00000226318,ENSG00000219932,ENSG00000252113,ENSG00000272892,ENSG00000237141,ENSG00000239942,ENSG00000212520,ENSG00000108176,ENSG00000225922
chr10	67853542	67853772	10:67853542-67853772	ENSG00000222371,ENSG00000138347,ENSG00000236375,ENSG00000266467,ENSG00000226318,ENSG00000219932,ENSG00000252113,ENSG00000272892,ENSG00000239942,ENSG00000212520
chr10	67855664	67855999	10:67855664-67855999	ENSG00000234102,ENSG00000222371,ENSG00000138347,ENSG00000236375,ENSG00000266467,ENSG00000226318,ENSG00000096717,ENSG00000219932,ENSG00000252113,ENSG00000272892,ENSG00000239942,ENSG00000212520
chr10	67884265	67885383	10:67884265-67885383	ENSG00000222371,ENSG00000138347,ENSG00000236375,ENSG00000266467,ENSG00000226318,ENSG00000096717,ENSG00000219932,ENSG00000252113,ENSG00000212520
chr10	68074660	68075457	10:68074660-68075457	ENSG00000234102,ENSG00000222371,ENSG00000138347,ENSG00000236375,ENSG00000266467,ENSG00000226318,ENSG00000148634
chr10	68231251	68231764	10:68231251-68231764	ENSG00000108187,ENSG00000234102,ENSG00000233590,ENSG00000179774,ENSG00000222371,ENSG00000138347,ENSG00000236375,ENSG00000266467,ENSG00000226318
chr10	68331494	68332154	10:68331494-68332154	ENSG00000096746,ENSG00000108187,ENSG00000234102,ENSG00000138347,ENSG00000266467,ENSG00000226318
chr10	68332731	68332955	10:68332731-68332955	ENSG00000096746,ENSG00000108187
chr10	68348545	68348855	10:68348545-68348855	ENSG00000204130,ENSG00000096746,ENSG00000108187
chr10	68406528	68407617	10:68406528-68407617	ENSG00000221184,ENSG00000283551,ENSG00000207438,ENSG00000226493,ENSG00000199638,ENSG00000234806,ENSG00000138346,ENSG00000204130,ENSG00000234102,ENSG00000236375
chr10	68435904	68436338	10:68435904-68436338	ENSG00000200218,ENSG00000221184,ENSG00000283551,ENSG00000260400,ENSG00000227583,ENSG00000213025,ENSG00000207438,ENSG00000226493,ENSG00000199638,ENSG00000234806,ENSG00000138346,ENSG00000236375,ENSG00000266467
chr10	68471681	68472002	10:68471681-68472002	ENSG00000207438,ENSG00000226493,ENSG00000199638,ENSG00000138346
chr10	68527063	68527829	10:68527063-68527829	ENSG00000200218,ENSG00000221184,ENSG00000283551,ENSG00000195401,ENSG00000060339,ENSG00000270494,ENSG00000260400,ENSG00000227583,ENSG00000213025,ENSG00000214881,ENSG00000207438,ENSG00000226493,ENSG00000122912,ENSG00000199638
chr10	68550852	68551042	10:68550852-68551042	ENSG00000221184,ENSG00000283551,ENSG00000195401,ENSG00000260400,ENSG00000227583,ENSG00000213025,ENSG00000138336,ENSG00000214881,ENSG00000207438,ENSG00000226493
chr10	68560319	68561096	10:68560319-68561096	ENSG00000195401,ENSG00000260400,ENSG00000227583,ENSG00000213025,ENSG00000138336,ENSG00000214881,ENSG00000207438,ENSG00000226493
chr10	68576224	68576542	10:68576224-68576542	ENSG00000200218,ENSG00000221184,ENSG00000283551,ENSG00000195401,ENSG00000260400,ENSG00000227583,ENSG00000213025,ENSG00000138336,ENSG00000214881,ENSG00000207438,ENSG00000226493
chr10	68600356	68600744	10:68600356-68600744	ENSG00000200218,ENSG00000221184,ENSG00000283551,ENSG00000195401,ENSG00000060339,ENSG00000270494,ENSG00000260400,ENSG00000227583,ENSG00000213025,ENSG00000138336,ENSG00000214881,ENSG00000207438,ENSG00000226493,ENSG00000199638,ENSG00000266467,ENSG00000226318
chr10	68720979	68721720	10:68720979-68721720	ENSG00000221184,ENSG00000283551,ENSG00000195401,ENSG00000060339,ENSG00000270494,ENSG00000260400,ENSG00000227583,ENSG00000213025,ENSG00000207438,ENSG00000226493
chr10	68792322	68792520	10:68792322-68792520	ENSG00000200218,ENSG00000221184,ENSG00000283551,ENSG00000195401,ENSG00000060339
chr10	68827187	68828515	10:68827187-68828515	ENSG00000200218,ENSG00000165730,ENSG00000221184,ENSG00000283551,ENSG00000195401,ENSG00000260400,ENSG00000227583
chr10	68900758	68901672	10:68900758-68901672	ENSG00000165732,ENSG00000206855,ENSG00000107625,ENSG00000285871,ENSG00000200218,ENSG00000221184,ENSG00000283551,ENSG00000195401,ENSG00000260400,ENSG00000227583
chr10	68955531	68956699	10:68955531-68956699	ENSG00000198954,ENSG00000165732,ENSG00000221184,ENSG00000283551
chr10	68988458	68989249	10:68988458-68989249	ENSG00000274008,ENSG00000214875,ENSG00000198954,ENSG00000165732
chr10	69027614	69028168	10:69027614-69028168	ENSG00000274008,ENSG00000229001
chr10	69045540	69045921	10:69045540-69045921	ENSG00000274008,ENSG00000122862,ENSG00000229001
chr10	69061380	69062064	10:69061380-69062064	ENSG00000274008,ENSG00000122862
chr10	69073110	69073351	10:69073110-69073351	ENSG00000274008,ENSG00000122862
chr10	69087789	69088183	10:69087789-69088183	ENSG00000274008,ENSG00000122862
chr10	69123445	69124423	10:69123445-69124423	ENSG00000233163,ENSG00000122958,ENSG00000274008,ENSG00000198954
chr10	69146714	69146969	10:69146714-69146969	ENSG00000233163,ENSG00000122958,ENSG00000274008
chr10	69179542	69180471	10:69179542-69180471	ENSG00000156502,ENSG00000233163
chr10	69222244	69222934	10:69222244-69222934	ENSG00000231748,ENSG00000156510,ENSG00000229261,ENSG00000156502,ENSG00000233163
chr10	69229044	69229781	10:69229044-69229781	ENSG00000231748,ENSG00000156510,ENSG00000229261
chr10	69237635	69237841	10:69237635-69237841	ENSG00000075073,ENSG00000229197,ENSG00000156515,ENSG00000231748,ENSG00000156510,ENSG00000229261
chr10	69318256	69319095	10:69318256-69319095	ENSG00000229197,ENSG00000156515,ENSG00000231748
chr10	69327796	69328480	10:69327796-69328480	ENSG00000229197,ENSG00000156515,ENSG00000231748
chr10	69335057	69335442	10:69335057-69335442	ENSG00000229197,ENSG00000156515,ENSG00000231748
chr10	69337304	69337767	10:69337304-69337767	ENSG00000229197,ENSG00000156515,ENSG00000231748
chr10	69344644	69345070	10:69344644-69345070	ENSG00000229197,ENSG00000156515,ENSG00000231748
chr10	69359207	69359923	10:69359207-69359923	ENSG00000229197,ENSG00000156515,ENSG00000231748
chr10	69375468	69375828	10:69375468-69375828	ENSG00000229197,ENSG00000231748
chr10	69408576	69409205	10:69408576-69409205	ENSG00000075073,ENSG00000229197,ENSG00000231748,ENSG00000235645
chr10	69426969	69427212	10:69426969-69427212	ENSG00000232734,ENSG00000075073
chr10	69451251	69451904	10:69451251-69451904	ENSG00000099282,ENSG00000232734,ENSG00000235645
chr10	69479362	69479580	10:69479362-69479580	ENSG00000099282
chr10	69507793	69508258	10:69507793-69508258	ENSG00000235803,ENSG00000230755,ENSG00000287306,ENSG00000099282,ENSG00000232734,ENSG00000075073,ENSG00000235524,ENSG00000231152,ENSG00000226794,ENSG00000235645
chr10	69515659	69515883	10:69515659-69515883	ENSG00000235803,ENSG00000230755,ENSG00000233197,ENSG00000287306,ENSG00000235524,ENSG00000231152,ENSG00000226794,ENSG00000235645
chr10	69572376	69572875	10:69572376-69572875	ENSG00000235803,ENSG00000230755,ENSG00000236154,ENSG00000122859,ENSG00000235524,ENSG00000231152,ENSG00000226794,ENSG00000235645,ENSG00000230469
chr10	69573375	69573835	10:69573375-69573835	ENSG00000235803,ENSG00000230755,ENSG00000236154,ENSG00000122859,ENSG00000235524,ENSG00000231152,ENSG00000226794,ENSG00000235645
chr10	69630140	69630644	10:69630140-69630644	ENSG00000235803,ENSG00000230755,ENSG00000235524,ENSG00000231152,ENSG00000226794,ENSG00000171224,ENSG00000235645,ENSG00000230469
chr10	69644516	69644795	10:69644516-69644795	ENSG00000235803,ENSG00000230755,ENSG00000235524,ENSG00000231152,ENSG00000226794,ENSG00000171224,ENSG00000235645,ENSG00000230469
chr10	69802524	69803143	10:69802524-69803143	ENSG00000230469,ENSG00000197467
chr10	69836190	69836895	10:69836190-69836895	ENSG00000230469,ENSG00000197467
chr10	69861573	69861800	10:69861573-69861800	ENSG00000235645,ENSG00000230469,ENSG00000197467
chr10	69959945	69960314	10:69959945-69960314	ENSG00000235645,ENSG00000230469,ENSG00000197467,ENSG00000224222
chr10	70052755	70052969	10:70052755-70052969	ENSG00000224222,ENSG00000099284
chr10	70053328	70054020	10:70053328-70054020	ENSG00000224222,ENSG00000099284
chr10	70116334	70116597	10:70116334-70116597	ENSG00000042286
chr10	70122828	70123157	10:70122828-70123157	ENSG00000224222,ENSG00000099284,ENSG00000042286,ENSG00000156521,ENSG00000229097
chr10	70126109	70126584	10:70126109-70126584	ENSG00000224222,ENSG00000042286,ENSG00000156521
chr10	70132574	70132935	10:70132574-70132935	ENSG00000042286,ENSG00000156521
chr10	70145498	70146929	10:70145498-70146929	ENSG00000156521,ENSG00000079332,ENSG00000229097
chr10	70170407	70170980	10:70170407-70170980	ENSG00000156521,ENSG00000079332,ENSG00000229097
chr10	70197343	70197971	10:70197343-70197971	ENSG00000229097,ENSG00000232142
chr10	70233102	70233746	10:70233102-70233746	ENSG00000180817
chr10	70255101	70255607	10:70255101-70255607	-
chr10	70255874	70256152	10:70255874-70256152	-
chr10	70283866	70284107	10:70283866-70284107	ENSG00000148734
chr10	70296432	70296856	10:70296432-70296856	ENSG00000148734
chr10	70302248	70302643	10:70302248-70302643	ENSG00000148734
chr10	70306304	70306556	10:70306304-70306556	-
chr10	70322051	70322236	10:70322051-70322236	-
chr10	70323267	70323461	10:70323267-70323461	-
chr10	70324131	70324786	10:70324131-70324786	-
chr10	70331628	70332142	10:70331628-70332142	-
chr10	70340985	70341293	10:70340985-70341293	-
chr10	70355450	70355735	10:70355450-70355735	-
chr10	70364493	70364890	10:70364493-70364890	ENSG00000180817
chr10	70381896	70382897	10:70381896-70382897	ENSG00000172731,ENSG00000224725,ENSG00000148730
chr10	70387607	70387811	10:70387607-70387811	ENSG00000172731,ENSG00000224725,ENSG00000148730
chr10	70403801	70404649	10:70403801-70404649	ENSG00000172731,ENSG00000224725,ENSG00000148730
chr10	70405377	70405709	10:70405377-70405709	ENSG00000148730,ENSG00000280401
chr10	70432798	70432997	10:70432798-70432997	ENSG00000156574,ENSG00000280401
chr10	70440792	70441648	10:70440792-70441648	ENSG00000156574,ENSG00000280401
chr10	70458299	70458788	10:70458299-70458788	ENSG00000156574,ENSG00000280401,ENSG00000107719
chr10	70469075	70469322	10:70469075-70469322	ENSG00000107719
chr10	70477777	70478940	10:70477777-70478940	ENSG00000107719,ENSG00000230661
chr10	70480296	70480708	10:70480296-70480708	ENSG00000107719,ENSG00000230661
chr10	70493314	70493680	10:70493314-70493680	ENSG00000107719,ENSG00000230661
chr10	70495040	70495288	10:70495040-70495288	ENSG00000230661
chr10	70508919	70509542	10:70508919-70509542	ENSG00000107719,ENSG00000230661
chr10	70549828	70550126	10:70549828-70550126	-
chr10	70558980	70559652	10:70558980-70559652	ENSG00000180644
chr10	70575938	70576272	10:70575938-70576272	ENSG00000180644
chr10	70584939	70585432	10:70584939-70585432	ENSG00000180644
chr10	70592750	70593273	10:70592750-70593273	ENSG00000180644
chr10	70615966	70616256	10:70615966-70616256	ENSG00000180644
chr10	70656656	70656864	10:70656656-70656864	-
chr10	70664970	70665152	10:70664970-70665152	ENSG00000138316
chr10	70667257	70667540	10:70667257-70667540	ENSG00000138316
chr10	70672237	70672952	10:70672237-70672952	ENSG00000138316
chr10	70683415	70683753	10:70683415-70683753	-
chr10	70723018	70723439	10:70723018-70723439	-
chr10	70742639	70742977	10:70742639-70742977	-
chr10	70759986	70760192	10:70759986-70760192	ENSG00000166220
chr10	70785130	70785547	10:70785130-70785547	ENSG00000166220,ENSG00000231366
chr10	70787018	70787302	10:70787018-70787302	ENSG00000166220,ENSG00000231366
chr10	70815762	70816503	10:70815762-70816503	ENSG00000166224,ENSG00000166228
chr10	70833061	70833472	10:70833061-70833472	ENSG00000166224
chr10	70877592	70877783	10:70877592-70877783	ENSG00000166224,ENSG00000166228
chr10	70880161	70880339	10:70880161-70880339	ENSG00000166224,ENSG00000166228
chr10	70887845	70888708	10:70887845-70888708	ENSG00000166224,ENSG00000166228
chr10	70925684	70926254	10:70925684-70926254	ENSG00000285300,ENSG00000271409,ENSG00000259267
chr10	70931353	70931876	10:70931353-70931876	ENSG00000285300,ENSG00000271409,ENSG00000259267
chr10	70985794	70986077	10:70985794-70986077	-
chr10	71045556	71045837	10:71045556-71045837	-
chr10	71069838	71070170	10:71069838-71070170	-
chr10	71106232	71106431	10:71106232-71106431	-
chr10	71161360	71161628	10:71161360-71161628	-
chr10	71212269	71213004	10:71212269-71213004	ENSG00000107731,ENSG00000237512
chr10	71234976	71235161	10:71234976-71235161	ENSG00000237512
chr10	71242108	71242373	10:71242108-71242373	-
chr10	71244340	71244814	10:71244340-71244814	-
chr10	71271704	71271976	10:71271704-71271976	-
chr10	71285023	71285234	10:71285023-71285234	-
chr10	71289484	71289995	10:71289484-71289995	-
chr10	71303416	71303693	10:71303416-71303693	ENSG00000198246
chr10	71319108	71319899	10:71319108-71319899	ENSG00000198246
chr10	71333424	71333766	10:71333424-71333766	ENSG00000198246
chr10	71343452	71343723	10:71343452-71343723	-
chr10	71345712	71345957	10:71345712-71345957	ENSG00000198246,ENSG00000279406
chr10	71359540	71359754	10:71359540-71359754	ENSG00000198246,ENSG00000279406
chr10	71371836	71372217	10:71371836-71372217	ENSG00000279406
chr10	71377191	71377696	10:71377191-71377696	ENSG00000198246,ENSG00000279406,ENSG00000223817
chr10	71384337	71384567	10:71384337-71384567	ENSG00000198246,ENSG00000223817
chr10	71390547	71390894	10:71390547-71390894	ENSG00000107736,ENSG00000223817
chr10	71396328	71397469	10:71396328-71397469	ENSG00000107736,ENSG00000223817
chr10	71475124	71475820	10:71475124-71475820	ENSG00000223817
chr10	71597974	71598638	10:71597974-71598638	ENSG00000223817
chr10	71638762	71639226	10:71638762-71639226	-
chr10	71659123	71659734	10:71659123-71659734	ENSG00000223817
chr10	71666862	71667308	10:71666862-71667308	ENSG00000223817
chr10	71694496	71694925	10:71694496-71694925	ENSG00000223817
chr10	71708335	71708563	10:71708335-71708563	ENSG00000107736,ENSG00000214688
chr10	71713667	71713882	10:71713667-71713882	ENSG00000214688
chr10	71726617	71726815	10:71726617-71726815	ENSG00000214688
chr10	71729259	71729516	10:71729259-71729516	ENSG00000214688
chr10	71748679	71749235	10:71748679-71749235	ENSG00000214688,ENSG00000107738
chr10	71756672	71757672	10:71756672-71757672	ENSG00000214688,ENSG00000107738
chr10	71769003	71769387	10:71769003-71769387	ENSG00000107738
chr10	71773304	71773879	10:71773304-71773879	ENSG00000214688,ENSG00000107738
chr10	71776452	71776767	10:71776452-71776767	ENSG00000107738,ENSG00000274824
chr10	71797600	71798324	10:71797600-71798324	ENSG00000107736,ENSG00000274824
chr10	71804123	71804425	10:71804123-71804425	ENSG00000107736,ENSG00000274824
chr10	71805740	71805999	10:71805740-71805999	-
chr10	71811693	71812229	10:71811693-71812229	ENSG00000197746,ENSG00000238446,ENSG00000172650
chr10	71822388	71822714	10:71822388-71822714	ENSG00000197746,ENSG00000238446
chr10	71850888	71851448	10:71850888-71851448	ENSG00000197746,ENSG00000238446
chr10	71860402	71861062	10:71860402-71861062	ENSG00000197746,ENSG00000238446,ENSG00000230526
chr10	71868254	71868526	10:71868254-71868526	ENSG00000238446,ENSG00000230526
chr10	71871296	71871606	10:71871296-71871606	ENSG00000238446,ENSG00000230526
chr10	71878527	71879037	10:71878527-71879037	ENSG00000238446,ENSG00000230526,ENSG00000200294
chr10	71888651	71889126	10:71888651-71889126	ENSG00000238446,ENSG00000230526
chr10	71896355	71896656	10:71896355-71896656	ENSG00000238446
chr10	71964066	71965389	10:71964066-71965389	ENSG00000122863
chr10	71989841	71990025	10:71989841-71990025	ENSG00000122863
chr10	72048630	72048982	10:72048630-72048982	ENSG00000122863,ENSG00000272988,ENSG00000200294,ENSG00000226701,ENSG00000166295,ENSG00000200170
chr10	72061442	72061681	10:72061442-72061681	ENSG00000272988,ENSG00000107742
chr10	72068100	72068300	10:72068100-72068300	ENSG00000107742
chr10	72073807	72074103	10:72073807-72074103	ENSG00000107742
chr10	72087703	72088118	10:72087703-72088118	ENSG00000107742
chr10	72088314	72089123	10:72088314-72089123	ENSG00000107742
chr10	72215719	72216429	10:72215719-72216429	ENSG00000138303,ENSG00000200294,ENSG00000226701,ENSG00000166295,ENSG00000200170
chr10	72248267	72249084	10:72248267-72249084	ENSG00000138303,ENSG00000200294,ENSG00000226701,ENSG00000166295,ENSG00000200170,ENSG00000168209
chr10	72254928	72255352	10:72254928-72255352	ENSG00000168209
chr10	72257076	72257373	10:72257076-72257373	ENSG00000138303,ENSG00000200294,ENSG00000226701,ENSG00000166295,ENSG00000200170,ENSG00000168209
chr10	72260619	72261393	10:72260619-72261393	ENSG00000138303,ENSG00000200294,ENSG00000226701,ENSG00000166295,ENSG00000168209
chr10	72273563	72274145	10:72273563-72274145	ENSG00000138303,ENSG00000200294,ENSG00000226701,ENSG00000166295,ENSG00000200170,ENSG00000168209
chr10	72282845	72283024	10:72282845-72283024	-
chr10	72297210	72297517	10:72297210-72297517	ENSG00000200294,ENSG00000226701
chr10	72297818	72298258	10:72297818-72298258	ENSG00000200294,ENSG00000226701,ENSG00000168209
chr10	72308556	72308843	10:72308556-72308843	ENSG00000200294,ENSG00000226701
chr10	72309805	72309992	10:72309805-72309992	-
chr10	72319492	72320148	10:72319492-72320148	ENSG00000138303,ENSG00000200294,ENSG00000226701,ENSG00000166295
chr10	72320691	72321080	10:72320691-72321080	ENSG00000138303,ENSG00000200294,ENSG00000226701,ENSG00000166295,ENSG00000172650
chr10	72326695	72327096	10:72326695-72327096	ENSG00000200294
chr10	72331968	72332316	10:72331968-72332316	ENSG00000138303,ENSG00000200294,ENSG00000226701,ENSG00000166295,ENSG00000200170,ENSG00000148719
chr10	72334836	72335430	10:72334836-72335430	ENSG00000138303,ENSG00000200294,ENSG00000226701,ENSG00000166295,ENSG00000200170,ENSG00000148719
chr10	72340541	72341159	10:72340541-72341159	ENSG00000200294,ENSG00000226701,ENSG00000148719
chr10	72354568	72355287	10:72354568-72355287	ENSG00000200294,ENSG00000226701,ENSG00000148719,ENSG00000202513,ENSG00000138315,ENSG00000138308
chr10	72364342	72364744	10:72364342-72364744	ENSG00000148719,ENSG00000202513,ENSG00000282915,ENSG00000276531,ENSG00000226163,ENSG00000272536,ENSG00000266719,ENSG00000280166,ENSG00000138315,ENSG00000215086,ENSG00000138308,ENSG00000213700,ENSG00000232646
chr10	72459414	72459651	10:72459414-72459651	ENSG00000202513,ENSG00000282915,ENSG00000276531,ENSG00000226163,ENSG00000272536,ENSG00000138315,ENSG00000215086,ENSG00000138308,ENSG00000213700
chr10	72563356	72563553	10:72563356-72563553	ENSG00000202513,ENSG00000282915,ENSG00000276531,ENSG00000226163,ENSG00000230609,ENSG00000272536,ENSG00000138315,ENSG00000215086,ENSG00000138308
chr10	72625402	72625688	10:72625402-72625688	ENSG00000107745,ENSG00000272536,ENSG00000201881
chr10	72625925	72626536	10:72625925-72626536	ENSG00000107745,ENSG00000202513,ENSG00000282915,ENSG00000276531,ENSG00000226163,ENSG00000272536,ENSG00000231471,ENSG00000238215,ENSG00000201881,ENSG00000156026,ENSG00000266719,ENSG00000280166,ENSG00000138315,ENSG00000215086,ENSG00000138308
chr10	72637348	72637786	10:72637348-72637786	ENSG00000107745,ENSG00000202513,ENSG00000282915,ENSG00000276531,ENSG00000226163,ENSG00000272536,ENSG00000231471,ENSG00000238215,ENSG00000201881,ENSG00000266719,ENSG00000280166,ENSG00000272627,ENSG00000138315,ENSG00000215086,ENSG00000138308,ENSG00000213700
chr10	72691952	72692800	10:72691952-72692800	ENSG00000202513,ENSG00000282915,ENSG00000276531,ENSG00000226163,ENSG00000272536,ENSG00000201881,ENSG00000156026,ENSG00000266719,ENSG00000280166,ENSG00000272627,ENSG00000138315,ENSG00000215086,ENSG00000138308,ENSG00000213700
chr10	72753925	72754261	10:72753925-72754261	ENSG00000202513,ENSG00000282915,ENSG00000276531,ENSG00000226163,ENSG00000272536,ENSG00000266719,ENSG00000280166,ENSG00000279502,ENSG00000272627,ENSG00000138315,ENSG00000215086,ENSG00000138308,ENSG00000213700
chr10	72800495	72800693	10:72800495-72800693	ENSG00000202513,ENSG00000276531,ENSG00000226163,ENSG00000272536,ENSG00000266719,ENSG00000280166,ENSG00000272627,ENSG00000138315,ENSG00000215086,ENSG00000138308,ENSG00000213700
chr10	73076898	73077177	10:73076898-73077177	ENSG00000215086,ENSG00000138308,ENSG00000213700,ENSG00000232646,ENSG00000237768,ENSG00000201047,ENSG00000272599,ENSG00000221164,ENSG00000199201
chr10	73095949	73097269	10:73095949-73097269	ENSG00000138315,ENSG00000138308,ENSG00000213700,ENSG00000122884,ENSG00000232646,ENSG00000237768,ENSG00000201047,ENSG00000272630,ENSG00000166321,ENSG00000272599,ENSG00000221164,ENSG00000122882,ENSG00000199201,ENSG00000227382
chr10	73110304	73110718	10:73110304-73110718	ENSG00000213700,ENSG00000122884,ENSG00000232646,ENSG00000272630,ENSG00000166321,ENSG00000272599,ENSG00000221164,ENSG00000199201,ENSG00000227382
chr10	73167830	73168632	10:73167830-73168632	ENSG00000215086,ENSG00000213700,ENSG00000122884,ENSG00000232646,ENSG00000272599,ENSG00000221164,ENSG00000122882,ENSG00000138286,ENSG00000199201,ENSG00000227382
chr10	73229557	73229918	10:73229557-73229918	ENSG00000138286,ENSG00000199201,ENSG00000227382,ENSG00000200356
chr10	73244986	73245212	10:73244986-73245212	ENSG00000213551,ENSG00000227382,ENSG00000288559,ENSG00000236756,ENSG00000182180,ENSG00000227540,ENSG00000200356
chr10	73246873	73247447	10:73246873-73247447	ENSG00000138286,ENSG00000213551,ENSG00000199201,ENSG00000227382,ENSG00000288559,ENSG00000236756,ENSG00000182180,ENSG00000227540,ENSG00000200356,ENSG00000233144
chr10	73252358	73253037	10:73252358-73253037	ENSG00000213551,ENSG00000199201,ENSG00000227382,ENSG00000288559,ENSG00000236756,ENSG00000182180,ENSG00000227540,ENSG00000200356,ENSG00000207473,ENSG00000233144
chr10	73358241	73358906	10:73358241-73358906	ENSG00000199201,ENSG00000227382,ENSG00000156042,ENSG00000200356,ENSG00000207473,ENSG00000233144
chr10	73413398	73414378	10:73413398-73414378	ENSG00000199201,ENSG00000227382,ENSG00000200356,ENSG00000207473,ENSG00000138279,ENSG00000233144,ENSG00000229659,ENSG00000166343,ENSG00000107758
chr10	73433428	73433816	10:73433428-73433816	ENSG00000200356,ENSG00000233144,ENSG00000229659,ENSG00000166343,ENSG00000172650
chr10	73456210	73456641	10:73456210-73456641	ENSG00000199201,ENSG00000200356,ENSG00000233144,ENSG00000229659,ENSG00000166343,ENSG00000107758,ENSG00000237139
chr10	73495261	73496175	10:73495261-73496175	ENSG00000200356,ENSG00000107758,ENSG00000221817,ENSG00000207327,ENSG00000237139
chr10	73501760	73502086	10:73501760-73502086	ENSG00000107758,ENSG00000221817,ENSG00000166348,ENSG00000237139
chr10	73586656	73587559	10:73586656-73587559	ENSG00000166348,ENSG00000237139
chr10	73625171	73626162	10:73625171-73626162	ENSG00000166348,ENSG00000207327,ENSG00000237139,ENSG00000268584,ENSG00000272791,ENSG00000177791,ENSG00000166317
chr10	73644118	73644405	10:73644118-73644405	ENSG00000166348,ENSG00000207327,ENSG00000237139,ENSG00000268584,ENSG00000272791,ENSG00000177791,ENSG00000166317,ENSG00000271848
chr10	73647465	73647992	10:73647465-73647992	ENSG00000207327,ENSG00000237139,ENSG00000177791,ENSG00000166317,ENSG00000271848,ENSG00000172650
chr10	73670239	73670566	10:73670239-73670566	ENSG00000166317,ENSG00000271848,ENSG00000172650,ENSG00000252072
chr10	73717689	73718062	10:73717689-73718062	ENSG00000237139,ENSG00000166317,ENSG00000172650,ENSG00000242288,ENSG00000271816,ENSG00000235316,ENSG00000250959,ENSG00000242338,ENSG00000252072,ENSG00000272140
chr10	73729842	73730848	10:73729842-73730848	ENSG00000172650,ENSG00000242288,ENSG00000271816,ENSG00000176986,ENSG00000279088,ENSG00000270808,ENSG00000235316,ENSG00000250959,ENSG00000242338,ENSG00000252072
chr10	73743905	73744824	10:73743905-73744824	ENSG00000242288,ENSG00000271816,ENSG00000196968,ENSG00000279689,ENSG00000176986,ENSG00000279088,ENSG00000270808,ENSG00000235316,ENSG00000250959,ENSG00000242338,ENSG00000252072
chr10	73772001	73773191	10:73772001-73773191	ENSG00000272589,ENSG00000280238,ENSG00000214655,ENSG00000172586,ENSG00000196968,ENSG00000279689,ENSG00000176986,ENSG00000279088,ENSG00000270808
chr10	73781820	73782356	10:73781820-73782356	ENSG00000272589,ENSG00000280238,ENSG00000214655,ENSG00000172586,ENSG00000196968,ENSG00000279689
chr10	73785200	73785855	10:73785200-73785855	ENSG00000224195,ENSG00000166507,ENSG00000272916,ENSG00000272589,ENSG00000280238,ENSG00000214655,ENSG00000172586,ENSG00000196968,ENSG00000279689
chr10	73811140	73812144	10:73811140-73812144	ENSG00000224195,ENSG00000148660,ENSG00000166507,ENSG00000272916,ENSG00000272589,ENSG00000280238,ENSG00000214655,ENSG00000172586
chr10	73849139	73849525	10:73849139-73849525	ENSG00000229990,ENSG00000148660,ENSG00000272589
chr10	73857525	73857712	10:73857525-73857712	ENSG00000229990,ENSG00000148660
chr10	73865871	73866305	10:73865871-73866305	ENSG00000148660
chr10	73874162	73875375	10:73874162-73875375	ENSG00000148660
chr10	73879682	73879992	10:73879682-73879992	ENSG00000229990,ENSG00000148660
chr10	73886190	73886434	10:73886190-73886434	-
chr10	73889020	73889335	10:73889020-73889335	-
chr10	73894430	73894653	10:73894430-73894653	-
chr10	73907832	73908156	10:73907832-73908156	ENSG00000122861
chr10	73910616	73911590	10:73910616-73911590	ENSG00000222047,ENSG00000122861
chr10	73926360	73926664	10:73926360-73926664	ENSG00000222047,ENSG00000122861
chr10	73932368	73932557	10:73932368-73932557	ENSG00000222047
chr10	73932809	73933027	10:73932809-73933027	ENSG00000222047,ENSG00000122861
chr10	73940686	73941022	10:73940686-73941022	-
chr10	73956552	73957054	10:73956552-73957054	ENSG00000225761
chr10	73957348	73957532	10:73957348-73957532	-
chr10	73969556	73969778	10:73969556-73969778	ENSG00000225761
chr10	73979930	73980200	10:73979930-73980200	ENSG00000225761
chr10	73991789	73992078	10:73991789-73992078	ENSG00000225761,ENSG00000035403
chr10	73997549	73998400	10:73997549-73998400	ENSG00000225761,ENSG00000035403
chr10	74021337	74021918	10:74021337-74021918	ENSG00000225761
chr10	74029442	74029667	10:74029442-74029667	ENSG00000225761
chr10	74058041	74058520	10:74058041-74058520	ENSG00000225761
chr10	74078170	74078406	10:74078170-74078406	ENSG00000225761
chr10	74150803	74151774	10:74150803-74151774	ENSG00000172650,ENSG00000156110,ENSG00000185009
chr10	74165659	74165845	10:74165659-74165845	ENSG00000156110,ENSG00000185009
chr10	74166523	74166807	10:74166523-74166807	ENSG00000156110,ENSG00000185009
chr10	74169029	74169483	10:74169029-74169483	ENSG00000156110,ENSG00000185009
chr10	74176423	74176994	10:74176423-74176994	ENSG00000236900,ENSG00000156110,ENSG00000185009
chr10	74190108	74190388	10:74190108-74190388	ENSG00000156110
chr10	74228041	74228286	10:74228041-74228286	-
chr10	74255505	74256079	10:74255505-74256079	ENSG00000237882,ENSG00000213731,ENSG00000214629,ENSG00000236900
chr10	74266154	74266438	10:74266154-74266438	ENSG00000079393,ENSG00000237882,ENSG00000285810,ENSG00000227186,ENSG00000214626,ENSG00000271710,ENSG00000206756,ENSG00000226253,ENSG00000232342,ENSG00000213731,ENSG00000214629,ENSG00000236900
chr10	74589294	74589692	10:74589294-74589692	ENSG00000285810,ENSG00000156650,ENSG00000272748,ENSG00000214626,ENSG00000271710,ENSG00000206756,ENSG00000226253,ENSG00000232342,ENSG00000213731,ENSG00000214629,ENSG00000236900
chr10	74597688	74597879	10:74597688-74597879	ENSG00000214626,ENSG00000271710,ENSG00000206756,ENSG00000226253,ENSG00000232342,ENSG00000213731,ENSG00000214629,ENSG00000236900
chr10	74738990	74739409	10:74738990-74739409	ENSG00000237882,ENSG00000285810,ENSG00000213525,ENSG00000214626,ENSG00000271710,ENSG00000206756,ENSG00000226253,ENSG00000232342,ENSG00000213731,ENSG00000214629,ENSG00000236900
chr10	74799880	74800070	10:74799880-74800070	ENSG00000272748,ENSG00000214626,ENSG00000271710,ENSG00000206756,ENSG00000226253,ENSG00000232342,ENSG00000213731,ENSG00000214629,ENSG00000236900
chr10	74825165	74825769	10:74825165-74825769	ENSG00000156650,ENSG00000272748
chr10	74825974	74826996	10:74825974-74826996	ENSG00000156650,ENSG00000272748
chr10	74854019	74854359	10:74854019-74854359	ENSG00000156650,ENSG00000272748,ENSG00000271710,ENSG00000214629,ENSG00000236900
chr10	74863580	74864121	10:74863580-74864121	ENSG00000172650,ENSG00000156650,ENSG00000226253,ENSG00000232342
chr10	74871573	74872027	10:74871573-74872027	ENSG00000237882,ENSG00000285810,ENSG00000156650,ENSG00000272748,ENSG00000214626,ENSG00000271710,ENSG00000206756,ENSG00000226253,ENSG00000232342,ENSG00000213731,ENSG00000214629,ENSG00000236900
chr10	74892869	74893047	10:74892869-74893047	-
chr10	74898200	74898562	10:74898200-74898562	-
chr10	74913326	74913811	10:74913326-74913811	ENSG00000226253,ENSG00000232342
chr10	74967839	74968156	10:74967839-74968156	ENSG00000236900
chr10	74978046	74978401	10:74978046-74978401	ENSG00000156650,ENSG00000214629
chr10	75008989	75009509	10:75008989-75009509	ENSG00000237882,ENSG00000285810,ENSG00000227186,ENSG00000234149,ENSG00000214626,ENSG00000271710,ENSG00000226253,ENSG00000232342,ENSG00000213731,ENSG00000214629,ENSG00000236900
chr10	75016320	75016515	10:75016320-75016515	ENSG00000285810,ENSG00000227186,ENSG00000234149,ENSG00000156650,ENSG00000213731
chr10	75022299	75022571	10:75022299-75022571	ENSG00000237882,ENSG00000285810,ENSG00000227186,ENSG00000234149,ENSG00000156650,ENSG00000213731
chr10	75062403	75062744	10:75062403-75062744	ENSG00000237882,ENSG00000285810,ENSG00000188716,ENSG00000234149,ENSG00000214626,ENSG00000226253,ENSG00000232342,ENSG00000213731,ENSG00000214629,ENSG00000236900
chr10	75100020	75100344	10:75100020-75100344	ENSG00000156671,ENSG00000079393,ENSG00000237882
chr10	75111228	75112281	10:75111228-75112281	ENSG00000165637,ENSG00000232437,ENSG00000156671,ENSG00000079393,ENSG00000237882,ENSG00000285810
chr10	75127402	75127669	10:75127402-75127669	ENSG00000232437,ENSG00000156671
chr10	75166242	75166714	10:75166242-75166714	ENSG00000233313,ENSG00000227271,ENSG00000232437
chr10	75210043	75211059	10:75210043-75211059	ENSG00000165637
chr10	75234118	75234659	10:75234118-75234659	ENSG00000165644,ENSG00000165637
chr10	75235540	75236212	10:75235540-75236212	ENSG00000233313,ENSG00000227271,ENSG00000226051,ENSG00000165644,ENSG00000165637
chr10	75294882	75295608	10:75294882-75295608	ENSG00000236797,ENSG00000223428,ENSG00000270087,ENSG00000233313,ENSG00000227271,ENSG00000226051
chr10	75359111	75359362	10:75359111-75359362	ENSG00000236797,ENSG00000233313,ENSG00000227271,ENSG00000226051
chr10	75396242	75396585	10:75396242-75396585	ENSG00000237149,ENSG00000165655,ENSG00000236797,ENSG00000270087
chr10	75401386	75401987	10:75401386-75401987	ENSG00000272692,ENSG00000273248,ENSG00000237149,ENSG00000165655,ENSG00000236797,ENSG00000270087
chr10	75402194	75402450	10:75402194-75402450	ENSG00000272692,ENSG00000273248,ENSG00000237149,ENSG00000165655,ENSG00000236797,ENSG00000270087
chr10	75407646	75408354	10:75407646-75408354	ENSG00000272692,ENSG00000273248,ENSG00000237149,ENSG00000165655,ENSG00000270087
chr10	75409565	75409764	10:75409565-75409764	ENSG00000272692,ENSG00000273248,ENSG00000237149,ENSG00000165655,ENSG00000236797,ENSG00000270087
chr10	75431218	75431993	10:75431218-75431993	ENSG00000268659,ENSG00000286715,ENSG00000279814,ENSG00000148655,ENSG00000236842,ENSG00000272692,ENSG00000273248,ENSG00000236797
chr10	75469224	75469505	10:75469224-75469505	ENSG00000268659,ENSG00000286715,ENSG00000279814,ENSG00000236797
chr10	75547270	75547721	10:75547270-75547721	ENSG00000236467,ENSG00000269256,ENSG00000228280,ENSG00000268659,ENSG00000286715,ENSG00000207583,ENSG00000279814,ENSG00000236797
chr10	75553527	75553745	10:75553527-75553745	ENSG00000268659,ENSG00000286715,ENSG00000207583
chr10	75612968	75613223	10:75612968-75613223	ENSG00000224948,ENSG00000252888,ENSG00000269256,ENSG00000265486,ENSG00000228280,ENSG00000268659,ENSG00000286715,ENSG00000279814,ENSG00000148655,ENSG00000236797
chr10	75707975	75708272	10:75707975-75708272	ENSG00000228280,ENSG00000268659
chr10	75766096	75766372	10:75766096-75766372	ENSG00000269256,ENSG00000228280,ENSG00000268659,ENSG00000286715,ENSG00000236797
chr10	75773330	75773697	10:75773330-75773697	ENSG00000224948,ENSG00000252888,ENSG00000228280,ENSG00000268659,ENSG00000286715,ENSG00000148655,ENSG00000236797,ENSG00000227271
chr10	75904464	75905038	10:75904464-75905038	ENSG00000236467,ENSG00000224948,ENSG00000252888,ENSG00000269256,ENSG00000265486,ENSG00000228280,ENSG00000268659,ENSG00000286715,ENSG00000236797,ENSG00000227271
chr10	76033556	76034011	10:76033556-76034011	ENSG00000236467,ENSG00000224948,ENSG00000252888,ENSG00000269256,ENSG00000265486,ENSG00000148655,ENSG00000236797,ENSG00000227271
chr10	76086617	76087235	10:76086617-76087235	ENSG00000236467,ENSG00000224948,ENSG00000252888,ENSG00000269256,ENSG00000230575,ENSG00000265486,ENSG00000236797
chr10	76126681	76126943	10:76126681-76126943	ENSG00000236467,ENSG00000224948,ENSG00000252888,ENSG00000269256,ENSG00000230575,ENSG00000201954,ENSG00000265486
chr10	76282249	76282662	10:76282249-76282662	ENSG00000236467,ENSG00000224948,ENSG00000252888,ENSG00000269256,ENSG00000230575,ENSG00000278992,ENSG00000201954,ENSG00000265486,ENSG00000268659,ENSG00000236797,ENSG00000227271
chr10	76463027	76463402	10:76463027-76463402	ENSG00000236467,ENSG00000224948,ENSG00000252888,ENSG00000269256,ENSG00000230575,ENSG00000148655
chr10	77027673	77027876	10:77027673-77027876	ENSG00000225497,ENSG00000236467,ENSG00000156113,ENSG00000224948,ENSG00000252888,ENSG00000269256
chr10	77041733	77042048	10:77041733-77042048	ENSG00000225497,ENSG00000236467,ENSG00000156113,ENSG00000224948,ENSG00000252888,ENSG00000269256
chr10	77165660	77166017	10:77165660-77166017	ENSG00000277981,ENSG00000225652,ENSG00000224500,ENSG00000225497,ENSG00000156113
chr10	77173839	77174155	10:77173839-77174155	ENSG00000225652,ENSG00000225497,ENSG00000156113
chr10	77190401	77190759	10:77190401-77190759	ENSG00000199592,ENSG00000225652,ENSG00000224500,ENSG00000225497,ENSG00000156113
chr10	77223592	77224012	10:77223592-77224012	ENSG00000199592,ENSG00000225652,ENSG00000224500,ENSG00000225497
chr10	77264053	77264446	10:77264053-77264446	ENSG00000199664,ENSG00000277981,ENSG00000199592,ENSG00000225652,ENSG00000224500,ENSG00000225497,ENSG00000236467,ENSG00000156113,ENSG00000224948,ENSG00000252888
chr10	77281780	77282070	10:77281780-77282070	ENSG00000199592,ENSG00000225652,ENSG00000224500,ENSG00000225497,ENSG00000236467,ENSG00000224948,ENSG00000252888
chr10	77380296	77380483	10:77380296-77380483	ENSG00000199592,ENSG00000225652,ENSG00000224500,ENSG00000156113
chr10	77422730	77423400	10:77422730-77423400	ENSG00000199592,ENSG00000228092,ENSG00000225652,ENSG00000224500,ENSG00000225497,ENSG00000156113
chr10	77602864	77603079	10:77602864-77603079	ENSG00000199592,ENSG00000156113
chr10	77613517	77613833	10:77613517-77613833	ENSG00000199592,ENSG00000156113
chr10	77622921	77623110	10:77622921-77623110	ENSG00000199592,ENSG00000156113
chr10	77637642	77638502	10:77637642-77638502	ENSG00000156113
chr10	77675343	77675675	10:77675343-77675675	ENSG00000228748,ENSG00000213513,ENSG00000199664,ENSG00000277981,ENSG00000213514,ENSG00000199592,ENSG00000225652,ENSG00000224500,ENSG00000225497,ENSG00000236467,ENSG00000224948,ENSG00000252888
chr10	77711139	77711691	10:77711139-77711691	ENSG00000228748,ENSG00000213513,ENSG00000199664,ENSG00000277981,ENSG00000213514,ENSG00000199592,ENSG00000225652,ENSG00000225497,ENSG00000224948,ENSG00000252888
chr10	77836355	77836743	10:77836355-77836743	ENSG00000274686,ENSG00000204049,ENSG00000151208,ENSG00000228748,ENSG00000213513,ENSG00000199664,ENSG00000277981,ENSG00000213514
chr10	77846649	77846866	10:77846649-77846866	ENSG00000148606,ENSG00000274686,ENSG00000243446,ENSG00000204049,ENSG00000151208,ENSG00000228748,ENSG00000213513,ENSG00000199664
chr10	77877841	77878444	10:77877841-77878444	ENSG00000274686,ENSG00000243446,ENSG00000204049,ENSG00000151208,ENSG00000228748,ENSG00000213513,ENSG00000199664,ENSG00000277981
chr10	77898501	77899357	10:77898501-77899357	ENSG00000274686,ENSG00000243446,ENSG00000204049,ENSG00000151208,ENSG00000228748,ENSG00000213513,ENSG00000199664
chr10	77926195	77927316	10:77926195-77927316	ENSG00000274686,ENSG00000233871,ENSG00000243446,ENSG00000204049,ENSG00000151208,ENSG00000228748,ENSG00000213513,ENSG00000199664
chr10	77949223	77949604	10:77949223-77949604	ENSG00000148606,ENSG00000274686,ENSG00000234612,ENSG00000233871,ENSG00000243446,ENSG00000204049,ENSG00000151208,ENSG00000228748,ENSG00000213513,ENSG00000199664
chr10	78029476	78029889	10:78029476-78029889	ENSG00000138326,ENSG00000148606
chr10	78033653	78034122	10:78033653-78034122	ENSG00000138326,ENSG00000148606
chr10	78047387	78047726	10:78047387-78047726	ENSG00000283096,ENSG00000231957,ENSG00000138326
chr10	78204233	78204513	10:78204233-78204513	ENSG00000230229,ENSG00000283096,ENSG00000231957
chr10	78215596	78215888	10:78215596-78215888	ENSG00000283096
chr10	78217441	78217720	10:78217441-78217720	ENSG00000283096
chr10	78236304	78236919	10:78236304-78236919	ENSG00000201393,ENSG00000230229,ENSG00000230417,ENSG00000282863,ENSG00000283096,ENSG00000231957
chr10	78250178	78250680	10:78250178-78250680	ENSG00000230417,ENSG00000283096
chr10	78256153	78256475	10:78256153-78256475	ENSG00000230417,ENSG00000283096
chr10	78292439	78292720	10:78292439-78292720	ENSG00000229543,ENSG00000288090
chr10	78302946	78303651	10:78302946-78303651	ENSG00000201393,ENSG00000230229,ENSG00000229543,ENSG00000288090,ENSG00000230417,ENSG00000283096,ENSG00000231957
chr10	78397867	78398150	10:78397867-78398150	ENSG00000228683,ENSG00000282952,ENSG00000201393,ENSG00000230229,ENSG00000282863,ENSG00000283096,ENSG00000231957
chr10	78407161	78407360	10:78407161-78407360	ENSG00000201393,ENSG00000230229,ENSG00000282863
chr10	78577783	78577971	10:78577783-78577971	ENSG00000282952
chr10	78578936	78579220	10:78578936-78579220	ENSG00000282952,ENSG00000230229
chr10	78641363	78641693	10:78641363-78641693	ENSG00000228683,ENSG00000282952,ENSG00000201393,ENSG00000230229,ENSG00000283096,ENSG00000231957
chr10	78743191	78743561	10:78743191-78743561	ENSG00000228683,ENSG00000231957
chr10	78756690	78757160	10:78756690-78757160	ENSG00000214695,ENSG00000228683,ENSG00000282952,ENSG00000230229,ENSG00000283096,ENSG00000231957
chr10	78831042	78831398	10:78831042-78831398	ENSG00000228683
chr10	78870164	78870402	10:78870164-78870402	ENSG00000228683
chr10	78937605	78937940	10:78937605-78937940	-
chr10	78944894	78945072	10:78944894-78945072	-
chr10	78953134	78953731	10:78953134-78953731	ENSG00000224596,ENSG00000228683,ENSG00000282952,ENSG00000231957
chr10	78973453	78974052	10:78973453-78974052	ENSG00000224596
chr10	78974594	78974913	10:78974594-78974913	ENSG00000224596
chr10	79007228	79007694	10:79007228-79007694	ENSG00000229569
chr10	79020108	79020309	10:79020108-79020309	-
chr10	79027369	79028084	10:79027369-79028084	ENSG00000229569,ENSG00000228683,ENSG00000201393
chr10	79048295	79048710	10:79048295-79048710	-
chr10	79052207	79052726	10:79052207-79052726	-
chr10	79067310	79067532	10:79067310-79067532	ENSG00000108175,ENSG00000224596
chr10	79068778	79069244	10:79068778-79069244	ENSG00000108175,ENSG00000224596
chr10	79071086	79071324	10:79071086-79071324	ENSG00000224596
chr10	79081427	79081718	10:79081427-79081718	-
chr10	79084193	79084509	10:79084193-79084509	ENSG00000224596
chr10	79093769	79094365	10:79093769-79094365	-
chr10	79106357	79106557	10:79106357-79106557	-
chr10	79113129	79113634	10:79113129-79113634	-
chr10	79127353	79127749	10:79127353-79127749	-
chr10	79136392	79136701	10:79136392-79136701	-
chr10	79137576	79138223	10:79137576-79138223	-
chr10	79148398	79149044	10:79148398-79149044	-
chr10	79159310	79159562	10:79159310-79159562	-
chr10	79178584	79179163	10:79178584-79179163	-
chr10	79195230	79195673	10:79195230-79195673	ENSG00000108175,ENSG00000228683,ENSG00000230229,ENSG00000283096,ENSG00000231957
chr10	79230470	79230984	10:79230470-79230984	-
chr10	79242118	79242483	10:79242118-79242483	ENSG00000108175
chr10	79242716	79243015	10:79242716-79243015	ENSG00000108175
chr10	79248404	79248865	10:79248404-79248865	ENSG00000108175
chr10	79266267	79267082	10:79266267-79267082	-
chr10	79270914	79271161	10:79270914-79271161	ENSG00000108175
chr10	79286209	79286953	10:79286209-79286953	ENSG00000108175
chr10	79293153	79293595	10:79293153-79293595	-
chr10	79293880	79294336	10:79293880-79294336	-
chr10	79316705	79316954	10:79316705-79316954	-
chr10	79317403	79317735	10:79317403-79317735	-
chr10	79317935	79318178	10:79317935-79318178	-
chr10	79322983	79323562	10:79322983-79323562	ENSG00000108179
chr10	79331740	79332014	10:79331740-79332014	ENSG00000108179
chr10	79347294	79348321	10:79347294-79348321	ENSG00000271985,ENSG00000108179
chr10	79356285	79356477	10:79356285-79356477	ENSG00000108179
chr10	79374519	79374810	10:79374519-79374810	ENSG00000232965,ENSG00000271985,ENSG00000253626,ENSG00000235705,ENSG00000241317,ENSG00000259021,ENSG00000235426
chr10	79390508	79390980	10:79390508-79390980	ENSG00000236217,ENSG00000272489,ENSG00000244733,ENSG00000271985,ENSG00000253626,ENSG00000235705,ENSG00000259021,ENSG00000235426
chr10	79399581	79399823	10:79399581-79399823	ENSG00000271985,ENSG00000259021,ENSG00000235426
chr10	79403423	79403698	10:79403423-79403698	ENSG00000235426
chr10	79404113	79404494	10:79404113-79404494	ENSG00000235426
chr10	79413370	79413548	10:79413370-79413548	ENSG00000235426
chr10	79419925	79420348	10:79419925-79420348	ENSG00000271985,ENSG00000235426
chr10	79444678	79446166	10:79444678-79446166	ENSG00000271985,ENSG00000259021,ENSG00000235426,ENSG00000165424
chr10	79467493	79467983	10:79467493-79467983	ENSG00000214695,ENSG00000272489,ENSG00000244733,ENSG00000232965,ENSG00000271985,ENSG00000241317,ENSG00000259021,ENSG00000235426,ENSG00000165424
chr10	79473458	79473771	10:79473458-79473771	ENSG00000232965,ENSG00000271985,ENSG00000253626,ENSG00000235705,ENSG00000241317,ENSG00000259021,ENSG00000235426
chr10	79509625	79509985	10:79509625-79509985	ENSG00000232965,ENSG00000271985,ENSG00000253626,ENSG00000235705,ENSG00000241317,ENSG00000259021
chr10	79562086	79562603	10:79562086-79562603	ENSG00000227515,ENSG00000224760,ENSG00000226676,ENSG00000225827,ENSG00000219430,ENSG00000185303,ENSG00000232965,ENSG00000271985
chr10	79610623	79610963	10:79610623-79610963	ENSG00000272489,ENSG00000244733,ENSG00000226676,ENSG00000122852,ENSG00000225827,ENSG00000219430,ENSG00000232965,ENSG00000271985
chr10	79688944	79689161	10:79688944-79689161	ENSG00000188199,ENSG00000224886,ENSG00000278616,ENSG00000280355,ENSG00000272489,ENSG00000244733,ENSG00000226676
chr10	79744784	79745226	10:79744784-79745226	ENSG00000232950,ENSG00000282432,ENSG00000273372,ENSG00000204437,ENSG00000214695,ENSG00000228570,ENSG00000272447,ENSG00000272489,ENSG00000225484,ENSG00000244733,ENSG00000226676,ENSG00000225827,ENSG00000219430,ENSG00000232965,ENSG00000253626,ENSG00000235705
chr10	79779497	79780723	10:79779497-79780723	ENSG00000227515,ENSG00000236217,ENSG00000229616,ENSG00000273372,ENSG00000214584,ENSG00000228570,ENSG00000272447,ENSG00000272489,ENSG00000225484,ENSG00000244733,ENSG00000232965
chr10	79825814	79827198	10:79825814-79827198	ENSG00000282432,ENSG00000227515,ENSG00000236217,ENSG00000229616,ENSG00000214584,ENSG00000204437,ENSG00000214695,ENSG00000228570,ENSG00000272447,ENSG00000225484,ENSG00000226676
chr10	79836711	79836968	10:79836711-79836968	ENSG00000282432,ENSG00000236217,ENSG00000214584,ENSG00000214695,ENSG00000228570,ENSG00000272447,ENSG00000272489,ENSG00000225484,ENSG00000244733
chr10	79904749	79905096	10:79904749-79905096	ENSG00000224760,ENSG00000229616,ENSG00000283101,ENSG00000283913,ENSG00000214584,ENSG00000204437,ENSG00000214695
chr10	79929497	79929839	10:79929497-79929839	ENSG00000282432,ENSG00000227515,ENSG00000236217,ENSG00000224760,ENSG00000229616,ENSG00000273372,ENSG00000242600,ENSG00000283101,ENSG00000283913,ENSG00000214584,ENSG00000204437,ENSG00000214695,ENSG00000232965
chr10	79938861	79939198	10:79938861-79939198	ENSG00000282432,ENSG00000227515,ENSG00000236217,ENSG00000224760,ENSG00000229616,ENSG00000273372,ENSG00000133661,ENSG00000242600,ENSG00000283913,ENSG00000214584,ENSG00000204437,ENSG00000214695,ENSG00000272489,ENSG00000244733,ENSG00000225827,ENSG00000219430,ENSG00000232965,ENSG00000271985
chr10	79981504	79982472	10:79981504-79982472	ENSG00000282432,ENSG00000227515,ENSG00000236217,ENSG00000224760,ENSG00000229616,ENSG00000225100,ENSG00000235924,ENSG00000273372,ENSG00000133661,ENSG00000204437,ENSG00000214695
chr10	80078534	80079393	10:80078534-80079393	ENSG00000189129,ENSG00000230171,ENSG00000133678,ENSG00000282432,ENSG00000230091,ENSG00000227515,ENSG00000236217,ENSG00000224760
chr10	80089970	80090505	10:80089970-80090505	ENSG00000234382,ENSG00000189129,ENSG00000230171,ENSG00000279399,ENSG00000133678,ENSG00000282432,ENSG00000230091,ENSG00000227515,ENSG00000236217,ENSG00000224760,ENSG00000229616,ENSG00000214695
chr10	80104575	80104918	10:80104575-80104918	ENSG00000232950,ENSG00000151224,ENSG00000234382,ENSG00000189129,ENSG00000230171,ENSG00000279399,ENSG00000133678,ENSG00000282432,ENSG00000230091,ENSG00000227515,ENSG00000236217,ENSG00000224760,ENSG00000229616,ENSG00000272489,ENSG00000244733,ENSG00000271985
chr10	80143867	80145123	10:80143867-80145123	ENSG00000279359,ENSG00000234743,ENSG00000234382,ENSG00000234319,ENSG00000237523,ENSG00000189129,ENSG00000230171,ENSG00000282432
chr10	80158618	80158905	10:80158618-80158905	ENSG00000234382,ENSG00000234319,ENSG00000122359,ENSG00000189129
chr10	80161822	80162036	10:80161822-80162036	ENSG00000234382,ENSG00000234319,ENSG00000122359
chr10	80187917	80188325	10:80187917-80188325	ENSG00000234382,ENSG00000234319,ENSG00000237523,ENSG00000122359,ENSG00000230171
chr10	80196158	80196504	10:80196158-80196504	ENSG00000234382,ENSG00000234319,ENSG00000237523,ENSG00000122359,ENSG00000230171
chr10	80199841	80200068	10:80199841-80200068	ENSG00000234382,ENSG00000234319,ENSG00000237523,ENSG00000122359
chr10	80204945	80205886	10:80204945-80205886	ENSG00000234382,ENSG00000234319,ENSG00000237523,ENSG00000122359,ENSG00000189129,ENSG00000230171
chr10	80250547	80250834	10:80250547-80250834	ENSG00000235858,ENSG00000232950,ENSG00000151224,ENSG00000279359,ENSG00000234743,ENSG00000234382,ENSG00000189129,ENSG00000230171,ENSG00000282432,ENSG00000227515,ENSG00000224760
chr10	80260629	80261032	10:80260629-80261032	ENSG00000235858,ENSG00000232950,ENSG00000151224,ENSG00000279359,ENSG00000234743,ENSG00000234382
chr10	80356457	80357401	10:80356457-80357401	ENSG00000133665,ENSG00000170788,ENSG00000235858,ENSG00000232950,ENSG00000151224
chr10	80378143	80378466	10:80378143-80378466	ENSG00000133665,ENSG00000170788,ENSG00000235858,ENSG00000232950,ENSG00000151224
chr10	80383007	80383267	10:80383007-80383267	ENSG00000235858,ENSG00000232950,ENSG00000151224
chr10	80388234	80388791	10:80388234-80388791	ENSG00000122378,ENSG00000235858,ENSG00000232950,ENSG00000151224
chr10	80408002	80409093	10:80408002-80409093	ENSG00000122378,ENSG00000235858,ENSG00000232950
chr10	80410536	80410828	10:80410536-80410828	ENSG00000122378
chr10	80443130	80443840	10:80443130-80443840	ENSG00000108219
chr10	80444714	80445093	10:80444714-80445093	ENSG00000108219
chr10	80453748	80454937	10:80453748-80454937	ENSG00000108219
chr10	80459119	80459452	10:80459119-80459452	ENSG00000108219
chr10	80468080	80468306	10:80468080-80468306	ENSG00000108219
chr10	80487724	80488398	10:80487724-80488398	ENSG00000108219
chr10	80493520	80493840	10:80493520-80493840	ENSG00000108219
chr10	80497686	80497947	10:80497686-80497947	ENSG00000108219
chr10	80498725	80499169	10:80498725-80499169	ENSG00000108219
chr10	80504147	80504528	10:80504147-80504528	ENSG00000108219
chr10	80505555	80505798	10:80505555-80505798	ENSG00000108219
chr10	80529594	80529988	10:80529594-80529988	ENSG00000207275,ENSG00000178217,ENSG00000226659,ENSG00000232950
chr10	80535763	80536164	10:80535763-80536164	ENSG00000178217,ENSG00000226659
chr10	80580057	80580300	10:80580057-80580300	-
chr10	80599490	80599693	10:80599490-80599693	ENSG00000200774,ENSG00000207275,ENSG00000225738,ENSG00000229458,ENSG00000285739,ENSG00000231060,ENSG00000233703,ENSG00000233353,ENSG00000231082,ENSG00000178217,ENSG00000235858,ENSG00000232950,ENSG00000151224,ENSG00000214695
chr10	80660768	80661039	10:80660768-80661039	ENSG00000200774,ENSG00000225738,ENSG00000229458,ENSG00000285739,ENSG00000231060,ENSG00000233703,ENSG00000233353,ENSG00000231082,ENSG00000188199
chr10	80662790	80663212	10:80662790-80663212	ENSG00000231060,ENSG00000233703,ENSG00000233353,ENSG00000231082,ENSG00000188199
chr10	80699631	80699909	10:80699631-80699909	ENSG00000200774,ENSG00000207275,ENSG00000225738,ENSG00000229458,ENSG00000285739,ENSG00000231060,ENSG00000233703,ENSG00000233353,ENSG00000231082
chr10	80939012	80939297	10:80939012-80939297	ENSG00000225738,ENSG00000229458,ENSG00000227209,ENSG00000231060,ENSG00000233703,ENSG00000233353
chr10	80945251	80945521	10:80945251-80945521	ENSG00000207275,ENSG00000229458,ENSG00000285739,ENSG00000227209,ENSG00000231060,ENSG00000233703
chr10	81021482	81021979	10:81021482-81021979	ENSG00000234931,ENSG00000200774,ENSG00000207275,ENSG00000225738,ENSG00000229458,ENSG00000285739,ENSG00000226466,ENSG00000231060,ENSG00000233703,ENSG00000233353,ENSG00000235858
chr10	81108603	81108823	10:81108603-81108823	ENSG00000234931,ENSG00000200774,ENSG00000207275,ENSG00000225738,ENSG00000229458,ENSG00000285739,ENSG00000226466,ENSG00000231060,ENSG00000233703
chr10	81866916	81867110	10:81866916-81867110	ENSG00000212324,ENSG00000286876,ENSG00000234931,ENSG00000200774,ENSG00000207275,ENSG00000225738,ENSG00000229458,ENSG00000285739,ENSG00000185737,ENSG00000287358
chr10	81874137	81875048	10:81874137-81875048	ENSG00000200774,ENSG00000207275,ENSG00000225738,ENSG00000229458,ENSG00000285739,ENSG00000185737,ENSG00000287358
chr10	84139234	84139911	10:84139234-84139911	ENSG00000224504,ENSG00000223993,ENSG00000288218,ENSG00000225423,ENSG00000148602,ENSG00000148604,ENSG00000204033,ENSG00000148600,ENSG00000188373,ENSG00000285972,ENSG00000165678,ENSG00000271933,ENSG00000212769,ENSG00000200789,ENSG00000233258,ENSG00000212324,ENSG00000223565,ENSG00000286876,ENSG00000233945,ENSG00000234931,ENSG00000200774,ENSG00000207275,ENSG00000225738,ENSG00000229458,ENSG00000285739
chr10	84156851	84157185	10:84156851-84157185	ENSG00000288218,ENSG00000148602,ENSG00000148604,ENSG00000204033,ENSG00000148600,ENSG00000188373,ENSG00000285972,ENSG00000271933,ENSG00000212769,ENSG00000200789,ENSG00000233258,ENSG00000212324,ENSG00000223565,ENSG00000286876,ENSG00000233945,ENSG00000234931,ENSG00000200774,ENSG00000207275,ENSG00000225738,ENSG00000285739
chr10	84177735	84177924	10:84177735-84177924	ENSG00000148602,ENSG00000204033,ENSG00000148600,ENSG00000188373,ENSG00000285972,ENSG00000212769,ENSG00000200789,ENSG00000212324,ENSG00000223565,ENSG00000200774
chr10	84194427	84195006	10:84194427-84195006	ENSG00000148602,ENSG00000148604,ENSG00000204033,ENSG00000148600,ENSG00000188373,ENSG00000285972,ENSG00000212769,ENSG00000200789,ENSG00000233258,ENSG00000212324,ENSG00000223565,ENSG00000286876,ENSG00000233945,ENSG00000234931,ENSG00000200774,ENSG00000225738
chr10	84262520	84262748	10:84262520-84262748	ENSG00000229404,ENSG00000148602,ENSG00000148604,ENSG00000204033
chr10	84264690	84265012	10:84264690-84265012	ENSG00000225928,ENSG00000225423,ENSG00000233189,ENSG00000229404,ENSG00000148602,ENSG00000148604,ENSG00000204033,ENSG00000212769,ENSG00000200789,ENSG00000233258,ENSG00000212324,ENSG00000223565,ENSG00000286876,ENSG00000233945,ENSG00000234931,ENSG00000200774
chr10	84293691	84293986	10:84293691-84293986	ENSG00000225423,ENSG00000233189,ENSG00000229404,ENSG00000148602,ENSG00000148604,ENSG00000204033,ENSG00000233258,ENSG00000212324,ENSG00000223565,ENSG00000286876,ENSG00000233945,ENSG00000234931
chr10	84308638	84309442	10:84308638-84309442	ENSG00000287057,ENSG00000237267,ENSG00000288218,ENSG00000225928,ENSG00000225423,ENSG00000233189,ENSG00000229404,ENSG00000148602,ENSG00000148604,ENSG00000204033,ENSG00000212769,ENSG00000200789,ENSG00000233258,ENSG00000212324,ENSG00000223565,ENSG00000286876,ENSG00000233945,ENSG00000234931,ENSG00000200774,ENSG00000225738
chr10	84328305	84329169	10:84328305-84329169	ENSG00000225928,ENSG00000225423,ENSG00000233189,ENSG00000107771,ENSG00000148602,ENSG00000204033,ENSG00000200789,ENSG00000233258,ENSG00000212324,ENSG00000223565,ENSG00000286876,ENSG00000233945,ENSG00000234931,ENSG00000200774
chr10	84334034	84334464	10:84334034-84334464	ENSG00000225928,ENSG00000225423,ENSG00000233189,ENSG00000107771,ENSG00000148602,ENSG00000204033,ENSG00000200789,ENSG00000233258,ENSG00000212324,ENSG00000223565,ENSG00000286876,ENSG00000233945,ENSG00000234931,ENSG00000200774
chr10	84352237	84352501	10:84352237-84352501	ENSG00000225928,ENSG00000225423,ENSG00000233189,ENSG00000148602,ENSG00000148604,ENSG00000204033,ENSG00000200789,ENSG00000233258,ENSG00000212324,ENSG00000223565,ENSG00000286876,ENSG00000233945,ENSG00000234931,ENSG00000200774,ENSG00000207275
chr10	84424638	84425141	10:84424638-84425141	ENSG00000225928,ENSG00000225423,ENSG00000233189,ENSG00000107771,ENSG00000212324,ENSG00000223565,ENSG00000233945
chr10	84499882	84500222	10:84499882-84500222	ENSG00000287057,ENSG00000237267,ENSG00000288218,ENSG00000225928,ENSG00000225423,ENSG00000233189,ENSG00000148602,ENSG00000204033,ENSG00000212769,ENSG00000200789,ENSG00000233258,ENSG00000212324,ENSG00000223565,ENSG00000286876,ENSG00000233945,ENSG00000234931,ENSG00000200774,ENSG00000229458,ENSG00000285739
chr10	84524976	84525417	10:84524976-84525417	ENSG00000236606,ENSG00000230962,ENSG00000224504,ENSG00000223993,ENSG00000287057,ENSG00000237267,ENSG00000288218,ENSG00000225928,ENSG00000225423,ENSG00000233189,ENSG00000229404,ENSG00000148602,ENSG00000148604,ENSG00000204033,ENSG00000212769,ENSG00000200789,ENSG00000233258,ENSG00000212324,ENSG00000223565,ENSG00000286876,ENSG00000233945,ENSG00000234931,ENSG00000200774,ENSG00000207275,ENSG00000229458,ENSG00000285739
chr10	84540445	84540912	10:84540445-84540912	ENSG00000287057,ENSG00000237267,ENSG00000288218,ENSG00000225928,ENSG00000225423,ENSG00000233189,ENSG00000148602,ENSG00000148604,ENSG00000204033,ENSG00000212769,ENSG00000200789,ENSG00000233258,ENSG00000212324,ENSG00000223565,ENSG00000286876,ENSG00000233945,ENSG00000234931
chr10	84548867	84549109	10:84548867-84549109	ENSG00000225423,ENSG00000233189,ENSG00000148602,ENSG00000204033,ENSG00000200789,ENSG00000233258,ENSG00000212324,ENSG00000223565,ENSG00000286876,ENSG00000233945
chr10	84563877	84564275	10:84563877-84564275	ENSG00000287057,ENSG00000237267,ENSG00000288218,ENSG00000178429,ENSG00000148602,ENSG00000204033,ENSG00000212769,ENSG00000233258,ENSG00000212324,ENSG00000223565,ENSG00000286876,ENSG00000233945,ENSG00000234931
chr10	85612419	85612775	10:85612419-85612775	ENSG00000200487,ENSG00000236606,ENSG00000252292,ENSG00000270002,ENSG00000278333,ENSG00000182771,ENSG00000234942,ENSG00000280134,ENSG00000223064,ENSG00000279910,ENSG00000230962,ENSG00000224504,ENSG00000223993,ENSG00000287057,ENSG00000237267,ENSG00000288218
chr10	86100623	86100924	10:86100623-86100924	ENSG00000200487,ENSG00000236606,ENSG00000252292,ENSG00000270002,ENSG00000234942,ENSG00000280134,ENSG00000223064,ENSG00000279910,ENSG00000230962,ENSG00000224504,ENSG00000223993,ENSG00000287057,ENSG00000237267,ENSG00000288218
chr10	86170768	86171233	10:86170768-86171233	ENSG00000200487,ENSG00000236606,ENSG00000252292,ENSG00000270002,ENSG00000234942,ENSG00000280134,ENSG00000223064,ENSG00000279910,ENSG00000230962,ENSG00000224504,ENSG00000223993,ENSG00000287057,ENSG00000237267,ENSG00000288218,ENSG00000233258,ENSG00000212324,ENSG00000223565,ENSG00000233945
chr10	86225069	86225398	10:86225069-86225398	ENSG00000200487,ENSG00000252292,ENSG00000223064,ENSG00000279910,ENSG00000230962,ENSG00000224504,ENSG00000223993,ENSG00000287057,ENSG00000237267,ENSG00000288218
chr10	86226779	86227285	10:86226779-86227285	ENSG00000200487,ENSG00000236606,ENSG00000252292,ENSG00000270002,ENSG00000234942,ENSG00000280134,ENSG00000223064,ENSG00000279910,ENSG00000230962,ENSG00000224504,ENSG00000223993,ENSG00000287057,ENSG00000237267,ENSG00000288218,ENSG00000233258
chr10	86261944	86262208	10:86261944-86262208	ENSG00000199104,ENSG00000200487,ENSG00000236606,ENSG00000252292,ENSG00000234942,ENSG00000223064,ENSG00000279910,ENSG00000230962,ENSG00000224504,ENSG00000223993,ENSG00000287057,ENSG00000237267,ENSG00000288218
chr10	86349428	86349763	10:86349428-86349763	ENSG00000200487,ENSG00000236606,ENSG00000252292,ENSG00000270002,ENSG00000234942,ENSG00000280134,ENSG00000223064,ENSG00000279910,ENSG00000230962,ENSG00000224504,ENSG00000223993,ENSG00000287057,ENSG00000237267,ENSG00000288218
chr10	86355388	86355793	10:86355388-86355793	ENSG00000200487,ENSG00000236606,ENSG00000252292,ENSG00000270002,ENSG00000182771,ENSG00000234942,ENSG00000280134,ENSG00000223064,ENSG00000279910,ENSG00000230962,ENSG00000224504,ENSG00000223993,ENSG00000287057,ENSG00000237267,ENSG00000288218
chr10	86366077	86366966	10:86366077-86366966	ENSG00000200487,ENSG00000236606,ENSG00000182771,ENSG00000280134,ENSG00000223064,ENSG00000279910,ENSG00000287057,ENSG00000237267,ENSG00000288218
chr10	86377133	86377562	10:86377133-86377562	ENSG00000212332,ENSG00000200487,ENSG00000236606,ENSG00000252292,ENSG00000270002,ENSG00000182771,ENSG00000234942,ENSG00000280134,ENSG00000223064,ENSG00000279910,ENSG00000230962,ENSG00000224504,ENSG00000223993,ENSG00000287057,ENSG00000237267,ENSG00000288218
chr10	86387362	86387551	10:86387362-86387551	-
chr10	86389511	86389780	10:86389511-86389780	ENSG00000279910
chr10	86399867	86400590	10:86399867-86400590	ENSG00000212332,ENSG00000062650,ENSG00000286359,ENSG00000287475,ENSG00000287057,ENSG00000237267
chr10	86411598	86411785	10:86411598-86411785	ENSG00000212332,ENSG00000286359,ENSG00000287475
chr10	86413271	86413671	10:86413271-86413671	ENSG00000212332,ENSG00000286359,ENSG00000287475
chr10	86449948	86450134	10:86449948-86450134	ENSG00000212332,ENSG00000062650
chr10	86521293	86522364	10:86521293-86522364	ENSG00000122375,ENSG00000227896,ENSG00000212332,ENSG00000062650
chr10	86535592	86536028	10:86535592-86536028	ENSG00000227896,ENSG00000212332,ENSG00000062650
chr10	86536481	86536906	10:86536481-86536906	ENSG00000227896,ENSG00000212332,ENSG00000062650
chr10	86558244	86558468	10:86558244-86558468	ENSG00000122375,ENSG00000212332
chr10	86580539	86580757	10:86580539-86580757	ENSG00000122375,ENSG00000212332
chr10	86585536	86585850	10:86585536-86585850	ENSG00000122375,ENSG00000212332,ENSG00000286359,ENSG00000287475,ENSG00000223064
chr10	86632120	86632676	10:86632120-86632676	ENSG00000122367,ENSG00000122375,ENSG00000230507,ENSG00000212332
chr10	86688416	86688861	10:86688416-86688861	ENSG00000273946,ENSG00000270874,ENSG00000122367,ENSG00000122375
chr10	86711062	86712106	10:86711062-86712106	ENSG00000273946,ENSG00000270874,ENSG00000107779,ENSG00000272631,ENSG00000122367,ENSG00000122375
chr10	86723657	86723871	10:86723657-86723871	ENSG00000270874,ENSG00000122367
chr10	86734086	86734630	10:86734086-86734630	ENSG00000273946,ENSG00000270874,ENSG00000107779,ENSG00000272631,ENSG00000122367
chr10	86756056	86757093	10:86756056-86757093	ENSG00000270874,ENSG00000107779,ENSG00000272631
chr10	86876762	86877252	10:86876762-86877252	ENSG00000273946,ENSG00000200176,ENSG00000270874,ENSG00000107779
chr10	86888899	86889401	10:86888899-86889401	ENSG00000228055,ENSG00000272508,ENSG00000151303,ENSG00000240089,ENSG00000200176,ENSG00000270874,ENSG00000107779,ENSG00000272631,ENSG00000122375
chr10	86939340	86939717	10:86939340-86939717	ENSG00000184923,ENSG00000273946,ENSG00000237280,ENSG00000200253,ENSG00000261011,ENSG00000272508,ENSG00000151303,ENSG00000240089,ENSG00000271880,ENSG00000273413,ENSG00000148671,ENSG00000272734,ENSG00000173267,ENSG00000281974,ENSG00000173269
chr10	86960486	86960673	10:86960486-86960673	ENSG00000272508,ENSG00000151303,ENSG00000240089,ENSG00000271880,ENSG00000273413,ENSG00000148671,ENSG00000272734,ENSG00000173267,ENSG00000281974,ENSG00000173269
chr10	86966659	86966947	10:86966659-86966947	ENSG00000273946,ENSG00000272508,ENSG00000151303,ENSG00000240089,ENSG00000271880,ENSG00000273413,ENSG00000148671,ENSG00000272734,ENSG00000173267,ENSG00000281974,ENSG00000173269
chr10	86971045	86971932	10:86971045-86971932	ENSG00000272508,ENSG00000151303,ENSG00000240089,ENSG00000271880,ENSG00000273413,ENSG00000148671,ENSG00000272734,ENSG00000173267,ENSG00000281974,ENSG00000173269
chr10	87013536	87013922	10:87013536-87013922	ENSG00000184923,ENSG00000148672,ENSG00000200253,ENSG00000271573,ENSG00000188100,ENSG00000229969,ENSG00000261011,ENSG00000272508,ENSG00000151303,ENSG00000240089
chr10	87025654	87025880	10:87025654-87025880	ENSG00000184923,ENSG00000273946,ENSG00000237280,ENSG00000200253,ENSG00000271573,ENSG00000188100,ENSG00000229969,ENSG00000261011,ENSG00000272508,ENSG00000151303,ENSG00000240089
chr10	87054562	87055119	10:87054562-87055119	ENSG00000273946,ENSG00000237280,ENSG00000148672,ENSG00000200253,ENSG00000272508,ENSG00000151303,ENSG00000240089
chr10	87084168	87084749	10:87084168-87084749	ENSG00000273946,ENSG00000237280,ENSG00000122376,ENSG00000148672,ENSG00000200253,ENSG00000272508,ENSG00000151303,ENSG00000240089
chr10	87094423	87095788	10:87094423-87095788	ENSG00000273946,ENSG00000237280,ENSG00000122376,ENSG00000148672
chr10	87203405	87203991	10:87203405-87203991	ENSG00000224914,ENSG00000184923,ENSG00000285257,ENSG00000287077,ENSG00000223482,ENSG00000273946,ENSG00000237280
chr10	87204899	87205103	10:87204899-87205103	ENSG00000214562,ENSG00000285257,ENSG00000287077,ENSG00000223482,ENSG00000273946
chr10	87213205	87213696	10:87213205-87213696	ENSG00000224914,ENSG00000184923,ENSG00000285257,ENSG00000287077,ENSG00000223482,ENSG00000273946,ENSG00000237280
chr10	87267200	87267389	10:87267200-87267389	ENSG00000224914,ENSG00000184923,ENSG00000223482
chr10	87301637	87302785	10:87301637-87302785	ENSG00000228055,ENSG00000237740,ENSG00000214562
chr10	87313814	87314060	10:87313814-87314060	ENSG00000224914,ENSG00000184923,ENSG00000223482
chr10	87341819	87343298	10:87341819-87343298	ENSG00000224914,ENSG00000223482
chr10	87398371	87398762	10:87398371-87398762	ENSG00000225913,ENSG00000223761,ENSG00000231569,ENSG00000228055,ENSG00000236417,ENSG00000237740
chr10	87407955	87408331	10:87407955-87408331	ENSG00000231569,ENSG00000228055
chr10	87435084	87435633	10:87435084-87435633	ENSG00000261438,ENSG00000237205,ENSG00000234192,ENSG00000237740,ENSG00000272508,ENSG00000151303,ENSG00000240089,ENSG00000173267,ENSG00000281974
chr10	87436039	87436329	10:87436039-87436329	ENSG00000261438,ENSG00000234256,ENSG00000237205,ENSG00000234192,ENSG00000228055,ENSG00000237740,ENSG00000271573,ENSG00000272508,ENSG00000151303,ENSG00000240089,ENSG00000173267,ENSG00000281974,ENSG00000173269
chr10	87470534	87470981	10:87470534-87470981	ENSG00000225913,ENSG00000223761,ENSG00000224914,ENSG00000223482,ENSG00000273946
chr10	87504504	87505577	10:87504504-87505577	ENSG00000234192,ENSG00000225913,ENSG00000223761,ENSG00000107789,ENSG00000283672,ENSG00000286445
chr10	87546267	87546492	10:87546267-87546492	ENSG00000234192,ENSG00000225913,ENSG00000223761
chr10	87547804	87548070	10:87547804-87548070	ENSG00000234192,ENSG00000225913,ENSG00000223761
chr10	87659527	87660133	10:87659527-87660133	ENSG00000198682,ENSG00000234192,ENSG00000196566,ENSG00000225913,ENSG00000223761
chr10	87735394	87735660	10:87735394-87735660	ENSG00000198682,ENSG00000234192,ENSG00000196566,ENSG00000225913,ENSG00000223761
chr10	87749988	87750174	10:87749988-87750174	ENSG00000234192,ENSG00000225913,ENSG00000223761
chr10	87760368	87760567	10:87760368-87760567	ENSG00000243782,ENSG00000234192,ENSG00000225913,ENSG00000223761
chr10	87761948	87762162	10:87761948-87762162	ENSG00000234192,ENSG00000225913,ENSG00000223761
chr10	87772021	87772316	10:87772021-87772316	ENSG00000198682,ENSG00000234192,ENSG00000225913,ENSG00000223761
chr10	87817438	87817695	10:87817438-87817695	ENSG00000243782,ENSG00000223820,ENSG00000138138
chr10	87817953	87819093	10:87817953-87819093	ENSG00000243782,ENSG00000223820,ENSG00000138138
chr10	87861740	87862578	10:87861740-87862578	ENSG00000213613,ENSG00000171862,ENSG00000227268,ENSG00000243782
chr10	87863224	87863878	10:87863224-87863878	ENSG00000213613,ENSG00000171862,ENSG00000227268,ENSG00000243782
chr10	87878937	87879429	10:87878937-87879429	ENSG00000275015,ENSG00000200891,ENSG00000213613,ENSG00000224745,ENSG00000171862,ENSG00000227268,ENSG00000243782
chr10	87918551	87918968	10:87918551-87918968	ENSG00000200891,ENSG00000213613,ENSG00000171862,ENSG00000243782
chr10	87931185	87931372	10:87931185-87931372	ENSG00000200891,ENSG00000213613,ENSG00000171862
chr10	87931989	87932294	10:87931989-87932294	ENSG00000200891,ENSG00000213613,ENSG00000171862
chr10	88027481	88027805	10:88027481-88027805	ENSG00000227905,ENSG00000200891,ENSG00000213613,ENSG00000243782
chr10	88042788	88043029	10:88042788-88043029	ENSG00000227905,ENSG00000200891
chr10	88045840	88046037	10:88045840-88046037	ENSG00000227905,ENSG00000200891
chr10	88061949	88062177	10:88061949-88062177	ENSG00000227905,ENSG00000200891
chr10	88076217	88076414	10:88076217-88076414	ENSG00000200891
chr10	88091590	88091996	10:88091590-88091996	ENSG00000275015,ENSG00000200891,ENSG00000213613,ENSG00000243782
chr10	88108238	88108630	10:88108238-88108630	ENSG00000200891
chr10	88114545	88114984	10:88114545-88114984	ENSG00000200891
chr10	88227354	88227847	10:88227354-88227847	ENSG00000275015
chr10	88271901	88272166	10:88271901-88272166	ENSG00000275015
chr10	88279634	88279824	10:88279634-88279824	ENSG00000275015
chr10	88313914	88314396	10:88313914-88314396	ENSG00000237205,ENSG00000275015,ENSG00000200891,ENSG00000243782
chr10	88385805	88386208	10:88385805-88386208	ENSG00000237205,ENSG00000275015,ENSG00000200891,ENSG00000171862,ENSG00000227268,ENSG00000243782
chr10	88387138	88387457	10:88387138-88387457	ENSG00000275015,ENSG00000200891,ENSG00000171862,ENSG00000227268,ENSG00000243782
chr10	88491457	88491736	10:88491457-88491736	ENSG00000237205
chr10	88553276	88553616	10:88553276-88553616	ENSG00000182333,ENSG00000237205,ENSG00000243782,ENSG00000214562
chr10	88582809	88583391	10:88582809-88583391	ENSG00000204021,ENSG00000271408,ENSG00000182333,ENSG00000237205,ENSG00000204022,ENSG00000201548,ENSG00000184719
chr10	88725860	88726218	10:88725860-88726218	ENSG00000173239,ENSG00000204020,ENSG00000226358,ENSG00000204021,ENSG00000271408,ENSG00000182333,ENSG00000237205
chr10	88731395	88731577	10:88731395-88731577	ENSG00000173239,ENSG00000204020,ENSG00000226358,ENSG00000204021,ENSG00000271408,ENSG00000182333,ENSG00000237205
chr10	88792736	88792954	10:88792736-88792954	ENSG00000173239,ENSG00000235150,ENSG00000204020,ENSG00000204021,ENSG00000271408,ENSG00000182333,ENSG00000237205
chr10	88835562	88835914	10:88835562-88835914	ENSG00000261438,ENSG00000107796,ENSG00000180139,ENSG00000138134,ENSG00000234256,ENSG00000152766,ENSG00000173239,ENSG00000271408,ENSG00000182333
chr10	88851795	88852013	10:88851795-88852013	ENSG00000234256,ENSG00000152766,ENSG00000214562
chr10	88853262	88853574	10:88853262-88853574	ENSG00000234256,ENSG00000152766,ENSG00000173239,ENSG00000214562
chr10	88880094	88881022	10:88880094-88881022	ENSG00000138134,ENSG00000234256
chr10	88901573	88901896	10:88901573-88901896	ENSG00000138134,ENSG00000234256
chr10	88932577	88932890	10:88932577-88932890	ENSG00000261438,ENSG00000107796,ENSG00000180139
chr10	88935499	88935774	10:88935499-88935774	ENSG00000261438,ENSG00000107796,ENSG00000180139
chr10	88974904	88975124	10:88974904-88975124	ENSG00000261438,ENSG00000275693,ENSG00000026103,ENSG00000286116,ENSG00000107796
chr10	88979201	88979549	10:88979201-88979549	ENSG00000261438,ENSG00000275693,ENSG00000026103,ENSG00000286116,ENSG00000107796,ENSG00000180139
chr10	88989965	88990162	10:88989965-88990162	ENSG00000261438,ENSG00000275693,ENSG00000026103,ENSG00000286116,ENSG00000107796
chr10	88990502	88991414	10:88990502-88991414	ENSG00000261438,ENSG00000275693,ENSG00000026103,ENSG00000286116,ENSG00000107796
chr10	88991693	88991900	10:88991693-88991900	ENSG00000261438,ENSG00000275693,ENSG00000026103,ENSG00000286116,ENSG00000107796
chr10	88997032	88997349	10:88997032-88997349	ENSG00000261438,ENSG00000275693,ENSG00000026103,ENSG00000286116,ENSG00000107796
chr10	89032270	89032489	10:89032270-89032489	ENSG00000138135,ENSG00000233292,ENSG00000283664,ENSG00000265375,ENSG00000261438
chr10	89086831	89087064	10:89086831-89087064	ENSG00000233292,ENSG00000283664,ENSG00000265375
chr10	89116385	89116643	10:89116385-89116643	ENSG00000233292,ENSG00000283664,ENSG00000265375,ENSG00000261438
chr10	89163558	89164482	10:89163558-89164482	ENSG00000233292,ENSG00000283664,ENSG00000265375,ENSG00000261438
chr10	89206747	89208063	10:89206747-89208063	ENSG00000138135,ENSG00000233292,ENSG00000283664,ENSG00000265375,ENSG00000261438
chr10	89217634	89217908	10:89217634-89217908	ENSG00000283664,ENSG00000265375,ENSG00000261438
chr10	89251545	89252194	10:89251545-89252194	ENSG00000198997,ENSG00000234452,ENSG00000152778,ENSG00000204010,ENSG00000119922,ENSG00000232110,ENSG00000107798,ENSG00000261438
chr10	89260463	89260756	10:89260463-89260756	ENSG00000234452,ENSG00000152778,ENSG00000185745,ENSG00000204010,ENSG00000119922,ENSG00000232110,ENSG00000107798,ENSG00000214562
chr10	89296380	89296735	10:89296380-89296735	ENSG00000119922,ENSG00000232110
chr10	89301350	89302344	10:89301350-89302344	ENSG00000119917,ENSG00000119922,ENSG00000232110
chr10	89327814	89328432	10:89327814-89328432	ENSG00000119917,ENSG00000119922,ENSG00000232110
chr10	89333955	89334295	10:89333955-89334295	ENSG00000119917,ENSG00000119922,ENSG00000232110,ENSG00000107798
chr10	89350806	89351183	10:89350806-89351183	ENSG00000224289,ENSG00000232110,ENSG00000107798
chr10	89360209	89360444	10:89360209-89360444	ENSG00000204010,ENSG00000224289,ENSG00000232110
chr10	89369275	89369746	10:89369275-89369746	ENSG00000204010,ENSG00000224289,ENSG00000232110
chr10	89374530	89374819	10:89374530-89374819	ENSG00000204010,ENSG00000224289,ENSG00000232110
chr10	89384830	89385284	10:89384830-89385284	ENSG00000234452,ENSG00000152778,ENSG00000185745,ENSG00000204010,ENSG00000119922,ENSG00000232110
chr10	89392510	89392703	10:89392510-89392703	ENSG00000234452,ENSG00000152778,ENSG00000185745,ENSG00000204010,ENSG00000119922,ENSG00000232110
chr10	89414404	89415480	10:89414404-89415480	ENSG00000234452,ENSG00000152778,ENSG00000185745,ENSG00000107798
chr10	89535465	89536012	10:89535465-89536012	ENSG00000198997,ENSG00000234452,ENSG00000152779
chr10	89564006	89564260	10:89564006-89564260	ENSG00000198997,ENSG00000234452,ENSG00000152779,ENSG00000152778
chr10	89627922	89628151	10:89627922-89628151	ENSG00000225836,ENSG00000232936,ENSG00000198997,ENSG00000152782,ENSG00000234452
chr10	89643848	89645286	10:89643848-89645286	ENSG00000225836,ENSG00000232936,ENSG00000198997,ENSG00000152782,ENSG00000234452
chr10	89686050	89686229	10:89686050-89686229	ENSG00000138182,ENSG00000240996,ENSG00000235100,ENSG00000225836,ENSG00000198997,ENSG00000234452
chr10	89701201	89701991	10:89701201-89701991	ENSG00000283578,ENSG00000138182,ENSG00000240996,ENSG00000235100,ENSG00000225836,ENSG00000232936,ENSG00000198997,ENSG00000152782,ENSG00000234452
chr10	89738904	89739098	10:89738904-89739098	ENSG00000283053,ENSG00000238291,ENSG00000222451,ENSG00000287150,ENSG00000228938,ENSG00000283578,ENSG00000225836,ENSG00000198997
chr10	89808995	89809252	10:89808995-89809252	ENSG00000283053,ENSG00000238291,ENSG00000224750,ENSG00000236373,ENSG00000222451,ENSG00000287150,ENSG00000228938,ENSG00000226159,ENSG00000280560,ENSG00000232229,ENSG00000283578
chr10	89837198	89837899	10:89837198-89837899	ENSG00000283053,ENSG00000238291,ENSG00000224750,ENSG00000236373,ENSG00000222451,ENSG00000287150,ENSG00000228938,ENSG00000226159,ENSG00000280560,ENSG00000270670,ENSG00000232229,ENSG00000283578
chr10	89888724	89889037	10:89888724-89889037	ENSG00000283053,ENSG00000238291,ENSG00000224750,ENSG00000236373,ENSG00000222451,ENSG00000287150,ENSG00000228938,ENSG00000226159,ENSG00000280560,ENSG00000232229,ENSG00000283578
chr10	90816553	90816746	10:90816553-90816746	ENSG00000283053,ENSG00000238291,ENSG00000224750,ENSG00000236373,ENSG00000222451,ENSG00000287150,ENSG00000228938,ENSG00000226159
chr10	90847368	90847791	10:90847368-90847791	ENSG00000201604,ENSG00000148677,ENSG00000222305,ENSG00000148680,ENSG00000283053,ENSG00000238291,ENSG00000224750,ENSG00000236373,ENSG00000222451,ENSG00000287150,ENSG00000228938,ENSG00000226159,ENSG00000283578
chr10	90857476	90858484	10:90857476-90858484	ENSG00000201604,ENSG00000148677,ENSG00000222305,ENSG00000148688,ENSG00000148680,ENSG00000283053,ENSG00000238291,ENSG00000224750,ENSG00000236373,ENSG00000222451,ENSG00000287150,ENSG00000228938,ENSG00000226159,ENSG00000283578
chr10	90871379	90872336	10:90871379-90872336	ENSG00000201604,ENSG00000148677,ENSG00000222305,ENSG00000148688,ENSG00000148680,ENSG00000283053,ENSG00000238291,ENSG00000224750,ENSG00000236373,ENSG00000222451,ENSG00000283578
chr10	90947120	90947585	10:90947120-90947585	ENSG00000220585,ENSG00000224851,ENSG00000273124,ENSG00000225519,ENSG00000201604,ENSG00000148677,ENSG00000222305,ENSG00000224750,ENSG00000236373
chr10	91006352	91006586	10:91006352-91006586	ENSG00000220585,ENSG00000224851,ENSG00000273124,ENSG00000225519,ENSG00000201604,ENSG00000148677,ENSG00000222305
chr10	91088924	91089201	10:91088924-91089201	ENSG00000286981,ENSG00000234043,ENSG00000220585,ENSG00000224851,ENSG00000273124,ENSG00000225519,ENSG00000201604,ENSG00000148677
chr10	91103558	91104055	10:91103558-91104055	ENSG00000286981,ENSG00000234043,ENSG00000220585,ENSG00000224851,ENSG00000273124,ENSG00000225519,ENSG00000201604,ENSG00000148677,ENSG00000238291,ENSG00000224750
chr10	91142300	91142528	10:91142300-91142528	ENSG00000286981,ENSG00000234043,ENSG00000220585,ENSG00000224851,ENSG00000225519
chr10	91162508	91164155	10:91162508-91164155	ENSG00000180628,ENSG00000286981,ENSG00000234043,ENSG00000220585,ENSG00000224851,ENSG00000225519,ENSG00000201604,ENSG00000148677
chr10	91220302	91221206	10:91220302-91221206	ENSG00000180628,ENSG00000286981,ENSG00000234043,ENSG00000220585,ENSG00000224851,ENSG00000273124,ENSG00000225519,ENSG00000201604,ENSG00000148677,ENSG00000222305
chr10	91298363	91298860	10:91298363-91298860	ENSG00000213449,ENSG00000223876,ENSG00000271385,ENSG00000220585,ENSG00000224851,ENSG00000273124,ENSG00000225519,ENSG00000201604,ENSG00000148677,ENSG00000222305,ENSG00000238291,ENSG00000236373
chr10	91339799	91339988	10:91339799-91339988	ENSG00000213449,ENSG00000271385
chr10	91389746	91390028	10:91389746-91390028	ENSG00000213449,ENSG00000223876,ENSG00000271385,ENSG00000165338,ENSG00000201604,ENSG00000148677
chr10	91409704	91410719	10:91409704-91410719	ENSG00000213449,ENSG00000223876,ENSG00000271385,ENSG00000165338
chr10	91488051	91488307	10:91488051-91488307	ENSG00000213449,ENSG00000223876,ENSG00000271385,ENSG00000165338
chr10	91632947	91633531	10:91632947-91633531	ENSG00000213449,ENSG00000119938,ENSG00000223876,ENSG00000271385
chr10	91796457	91796685	10:91796457-91796685	ENSG00000180581,ENSG00000107854,ENSG00000228701,ENSG00000228759
chr10	91798204	91798934	10:91798204-91798934	ENSG00000180581,ENSG00000107854,ENSG00000228701,ENSG00000228759,ENSG00000213449,ENSG00000223876
chr10	91887263	91887841	10:91887263-91887841	ENSG00000272817,ENSG00000174721,ENSG00000273497,ENSG00000180581,ENSG00000228759,ENSG00000213449
chr10	91901792	91902094	10:91901792-91902094	ENSG00000272817,ENSG00000174721,ENSG00000273497,ENSG00000180581,ENSG00000228759,ENSG00000213449
chr10	91908189	91909187	10:91908189-91909187	ENSG00000095564,ENSG00000272817,ENSG00000174721,ENSG00000273497,ENSG00000180581,ENSG00000107854,ENSG00000228759,ENSG00000213449,ENSG00000223876,ENSG00000271385
chr10	91923477	91924254	10:91923477-91924254	ENSG00000095564,ENSG00000272817,ENSG00000174721,ENSG00000180581,ENSG00000107854,ENSG00000228701,ENSG00000228759,ENSG00000213449,ENSG00000223876,ENSG00000271385
chr10	92026960	92027463	10:92026960-92027463	ENSG00000286795,ENSG00000232709,ENSG00000202297,ENSG00000105988,ENSG00000213484,ENSG00000252993,ENSG00000213449
chr10	92048067	92048295	10:92048067-92048295	ENSG00000202297,ENSG00000252993
chr10	92087773	92088045	10:92087773-92088045	ENSG00000286795,ENSG00000232709,ENSG00000202297,ENSG00000198060,ENSG00000105988,ENSG00000221042,ENSG00000213484,ENSG00000214549,ENSG00000252993,ENSG00000107864
chr10	92101430	92101677	10:92101430-92101677	ENSG00000286795,ENSG00000232709,ENSG00000202297,ENSG00000105988,ENSG00000221042,ENSG00000213484,ENSG00000214549,ENSG00000252993
chr10	92101858	92102137	10:92101858-92102137	ENSG00000232709,ENSG00000202297,ENSG00000105988,ENSG00000221042,ENSG00000213484,ENSG00000214549,ENSG00000252993
chr10	92239682	92240891	10:92239682-92240891	ENSG00000202297,ENSG00000198060,ENSG00000105988,ENSG00000221042,ENSG00000213484,ENSG00000214549,ENSG00000107864
chr10	92243281	92243570	10:92243281-92243570	ENSG00000202297,ENSG00000198060,ENSG00000105988,ENSG00000221042,ENSG00000213484,ENSG00000214549,ENSG00000107864
chr10	92279063	92279282	10:92279063-92279282	ENSG00000202297,ENSG00000199881,ENSG00000105988,ENSG00000221042,ENSG00000213484
chr10	92290688	92291547	10:92290688-92291547	ENSG00000286795,ENSG00000232709,ENSG00000202297,ENSG00000198060,ENSG00000199881,ENSG00000105988,ENSG00000221042,ENSG00000213484,ENSG00000214549,ENSG00000252993,ENSG00000107864
chr10	92385853	92386089	10:92385853-92386089	ENSG00000286795,ENSG00000232709,ENSG00000202297,ENSG00000213484
chr10	92435067	92435259	10:92435067-92435259	ENSG00000286795,ENSG00000232709,ENSG00000202297,ENSG00000105988,ENSG00000213484,ENSG00000252993
chr10	92457224	92457828	10:92457224-92457828	ENSG00000119912,ENSG00000286795,ENSG00000232709
chr10	92486702	92487085	10:92486702-92487085	ENSG00000236493,ENSG00000119912,ENSG00000286795,ENSG00000232709,ENSG00000202297
chr10	92517081	92517460	10:92517081-92517460	ENSG00000138160,ENSG00000119912
chr10	92544368	92544621	10:92544368-92544621	ENSG00000119912
chr10	92573527	92574873	10:92573527-92574873	ENSG00000138160,ENSG00000119912
chr10	92591439	92592034	10:92591439-92592034	ENSG00000184111,ENSG00000138160,ENSG00000119912
chr10	92592899	92593375	10:92592899-92593375	ENSG00000184111,ENSG00000138160,ENSG00000119912
chr10	92644467	92644790	10:92644467-92644790	ENSG00000201412,ENSG00000236493,ENSG00000264313
chr10	92689223	92691123	10:92689223-92691123	ENSG00000201412,ENSG00000152804,ENSG00000236493,ENSG00000264313
chr10	92699388	92700094	10:92699388-92700094	ENSG00000201412,ENSG00000152804,ENSG00000236493,ENSG00000264313
chr10	92742399	92742646	10:92742399-92742646	ENSG00000201412,ENSG00000236493,ENSG00000264313
chr10	92756270	92757590	10:92756270-92757590	ENSG00000201412,ENSG00000236493,ENSG00000264313
chr10	92821945	92822516	10:92821945-92822516	ENSG00000225118,ENSG00000138190
chr10	92831131	92831336	10:92831131-92831336	ENSG00000138190
chr10	92839232	92839527	10:92839232-92839527	ENSG00000225118,ENSG00000138190
chr10	92848217	92849297	10:92848217-92849297	ENSG00000225118,ENSG00000138190
chr10	92880283	92880476	10:92880283-92880476	ENSG00000225118
chr10	92972600	92972835	10:92972600-92972835	-
chr10	92993697	92994039	10:92993697-92994039	ENSG00000237417,ENSG00000138190
chr10	93006426	93006624	10:93006426-93006624	-
chr10	93039853	93040394	10:93039853-93040394	ENSG00000213432,ENSG00000237417
chr10	93061982	93063082	10:93061982-93063082	ENSG00000213432,ENSG00000237417,ENSG00000095596,ENSG00000279607,ENSG00000285846,ENSG00000187553,ENSG00000226425
chr10	93068525	93068783	10:93068525-93068783	ENSG00000095596,ENSG00000279607,ENSG00000285846,ENSG00000187553,ENSG00000226425
chr10	93073768	93074396	10:93073768-93074396	ENSG00000095596,ENSG00000279607,ENSG00000285846,ENSG00000187553,ENSG00000226425
chr10	93080388	93080644	10:93080388-93080644	ENSG00000213432,ENSG00000237417,ENSG00000232805,ENSG00000095596,ENSG00000279607
chr10	93115655	93116043	10:93115655-93116043	ENSG00000212396,ENSG00000213432,ENSG00000237417,ENSG00000232805
chr10	93132044	93132236	10:93132044-93132236	ENSG00000213432,ENSG00000237417,ENSG00000232805
chr10	93313860	93314226	10:93313860-93314226	ENSG00000138119,ENSG00000213432,ENSG00000237417,ENSG00000232805
chr10	93357654	93357929	10:93357654-93357929	ENSG00000212396
chr10	93376511	93376783	10:93376511-93376783	ENSG00000212396,ENSG00000138119
chr10	93386939	93387275	10:93386939-93387275	ENSG00000212396,ENSG00000138119
chr10	93390747	93391019	10:93390747-93391019	-
chr10	93412841	93413198	10:93412841-93413198	-
chr10	93427560	93427772	10:93427560-93427772	-
chr10	93437125	93437461	10:93437125-93437461	ENSG00000138119
chr10	93442584	93442768	10:93442584-93442768	-
chr10	93476193	93476395	10:93476193-93476395	ENSG00000138119
chr10	93482416	93482793	10:93482416-93482793	ENSG00000212396,ENSG00000138119
chr10	93496208	93496942	10:93496208-93496942	ENSG00000280485,ENSG00000212396,ENSG00000138180,ENSG00000138119
chr10	93542095	93542403	10:93542095-93542403	ENSG00000280485,ENSG00000108231,ENSG00000148690,ENSG00000095464,ENSG00000212396
chr10	93554911	93555366	10:93554911-93555366	ENSG00000280485,ENSG00000280660,ENSG00000108231,ENSG00000148690,ENSG00000095464,ENSG00000186188,ENSG00000212396
chr10	93566557	93566966	10:93566557-93566966	ENSG00000095464,ENSG00000186188
chr10	93573007	93573687	10:93573007-93573687	ENSG00000095464,ENSG00000186188
chr10	93600898	93601607	10:93600898-93601607	ENSG00000095464,ENSG00000138207
chr10	93702302	93703154	10:93702302-93703154	ENSG00000280485,ENSG00000280660,ENSG00000108231,ENSG00000148690,ENSG00000095464
chr10	93719275	93719551	10:93719275-93719551	ENSG00000280485,ENSG00000280660,ENSG00000108231,ENSG00000148690
chr10	93742728	93743102	10:93742728-93743102	ENSG00000280485,ENSG00000280660,ENSG00000108231
chr10	93816260	93816439	10:93816260-93816439	ENSG00000228553,ENSG00000280485,ENSG00000280660,ENSG00000108231
chr10	93893689	93894369	10:93893689-93894369	ENSG00000273450,ENSG00000228553,ENSG00000206631,ENSG00000234724,ENSG00000231575,ENSG00000232913,ENSG00000180764,ENSG00000176273,ENSG00000227995,ENSG00000280485
chr10	93993717	93994457	10:93993717-93994457	ENSG00000273450,ENSG00000228553,ENSG00000206631,ENSG00000234724,ENSG00000231575,ENSG00000232913,ENSG00000138193,ENSG00000180764,ENSG00000280485
chr10	94292795	94293103	10:94292795-94293103	ENSG00000273450,ENSG00000268894,ENSG00000228553,ENSG00000206631,ENSG00000234724,ENSG00000231575,ENSG00000232913,ENSG00000180764
chr10	94299499	94299884	10:94299499-94299884	ENSG00000235199,ENSG00000165841,ENSG00000108242,ENSG00000244332,ENSG00000273450,ENSG00000268894,ENSG00000228553,ENSG00000206631,ENSG00000234724,ENSG00000231575,ENSG00000232913,ENSG00000180764
chr10	94362652	94363318	10:94362652-94363318	ENSG00000230338,ENSG00000165841,ENSG00000276490,ENSG00000244332,ENSG00000108239,ENSG00000173145,ENSG00000273450,ENSG00000228553,ENSG00000206631,ENSG00000234724,ENSG00000231575,ENSG00000232913,ENSG00000180764
chr10	94402536	94403848	10:94402536-94403848	ENSG00000244332,ENSG00000108239,ENSG00000173145,ENSG00000273450,ENSG00000228553,ENSG00000206631
chr10	94545095	94546224	10:94545095-94546224	ENSG00000276490,ENSG00000244332,ENSG00000119969,ENSG00000108239
chr10	94631572	94631754	10:94631572-94631754	ENSG00000138115,ENSG00000237885,ENSG00000260863,ENSG00000228460,ENSG00000233377,ENSG00000138109,ENSG00000225354,ENSG00000235199,ENSG00000230338,ENSG00000165841,ENSG00000276490,ENSG00000108242,ENSG00000235746,ENSG00000244332
chr10	94963951	94964133	10:94963951-94964133	ENSG00000138115,ENSG00000237885,ENSG00000260863,ENSG00000228460,ENSG00000233377,ENSG00000138109,ENSG00000225354,ENSG00000235199,ENSG00000230338,ENSG00000165841,ENSG00000276490,ENSG00000108242
chr10	95122819	95123058	10:95122819-95123058	ENSG00000288526,ENSG00000231829,ENSG00000138115,ENSG00000237885,ENSG00000260863,ENSG00000228460,ENSG00000233377,ENSG00000138109,ENSG00000225354,ENSG00000235199,ENSG00000230338,ENSG00000165841,ENSG00000276490
chr10	95183313	95184157	10:95183313-95184157	ENSG00000173124,ENSG00000225533,ENSG00000274691,ENSG00000288526,ENSG00000138115,ENSG00000237885,ENSG00000260863,ENSG00000228460,ENSG00000233377,ENSG00000138109,ENSG00000225354,ENSG00000235199,ENSG00000230338,ENSG00000165841,ENSG00000276490,ENSG00000108242,ENSG00000235746,ENSG00000244332
chr10	95230900	95231199	10:95230900-95231199	ENSG00000107438,ENSG00000234026,ENSG00000173124
chr10	95236222	95236432	10:95236222-95236432	ENSG00000107438,ENSG00000234026
chr10	95246662	95246944	10:95246662-95246944	ENSG00000107438
chr10	95266621	95267023	10:95266621-95267023	ENSG00000107438,ENSG00000274691,ENSG00000288526,ENSG00000138115,ENSG00000237885,ENSG00000260863,ENSG00000228460,ENSG00000225354,ENSG00000165841,ENSG00000276490,ENSG00000108242
chr10	95290629	95291331	10:95290629-95291331	ENSG00000107438,ENSG00000138115,ENSG00000225354,ENSG00000230338,ENSG00000165841
chr10	95295123	95295567	10:95295123-95295567	ENSG00000107438
chr10	95297472	95297744	10:95297472-95297744	ENSG00000107438
chr10	95314275	95314471	10:95314275-95314471	-
chr10	95374727	95374912	10:95374727-95374912	ENSG00000214362,ENSG00000138115,ENSG00000235199
chr10	95387492	95387746	10:95387492-95387746	ENSG00000214362,ENSG00000095637
chr10	95407014	95407240	10:95407014-95407240	ENSG00000214362,ENSG00000095637
chr10	95430390	95430785	10:95430390-95430785	ENSG00000214362,ENSG00000095637
chr10	95445977	95446182	10:95445977-95446182	ENSG00000214362,ENSG00000095637
chr10	95467389	95467570	10:95467389-95467570	ENSG00000214362
chr10	95504359	95504693	10:95504359-95504693	ENSG00000214362
chr10	95532131	95532313	10:95532131-95532313	ENSG00000214362
chr10	95561078	95561740	10:95561078-95561740	ENSG00000214362,ENSG00000095637
chr10	95655920	95656985	10:95655920-95656985	ENSG00000119977,ENSG00000059573
chr10	95693675	95694314	10:95693675-95694314	ENSG00000119977
chr10	95741895	95742412	10:95741895-95742412	ENSG00000138185
chr10	95758040	95758228	10:95758040-95758228	ENSG00000138185
chr10	95761961	95762153	10:95761961-95762153	ENSG00000138185
chr10	95832270	95832633	10:95832270-95832633	ENSG00000240527,ENSG00000138185,ENSG00000119977
chr10	95841823	95842175	10:95841823-95842175	ENSG00000240527,ENSG00000138185,ENSG00000119977
chr10	95861553	95861751	10:95861553-95861751	ENSG00000270099
chr10	95865145	95865425	10:95865145-95865425	ENSG00000270099,ENSG00000119977
chr10	95906906	95908192	10:95906906-95908192	ENSG00000188649,ENSG00000226688
chr10	95963527	95964203	10:95963527-95964203	ENSG00000266407,ENSG00000227805,ENSG00000188649
chr10	96017360	96017583	10:96017360-96017583	ENSG00000229417,ENSG00000095585,ENSG00000177853,ENSG00000200728,ENSG00000266407,ENSG00000227805,ENSG00000188649
chr10	96043296	96044501	10:96043296-96044501	ENSG00000229417,ENSG00000095585,ENSG00000177853,ENSG00000287009,ENSG00000200728,ENSG00000266407,ENSG00000107443,ENSG00000227805,ENSG00000226688
chr10	96089746	96090418	10:96089746-96090418	ENSG00000177853,ENSG00000287009,ENSG00000200728,ENSG00000266407,ENSG00000226688
chr10	96129792	96130721	10:96129792-96130721	ENSG00000229417,ENSG00000177853,ENSG00000287009,ENSG00000200728,ENSG00000266407,ENSG00000226688
chr10	96236124	96236431	10:96236124-96236431	ENSG00000229417,ENSG00000095585,ENSG00000200728,ENSG00000266407,ENSG00000227805
chr10	96306572	96306945	10:96306572-96306945	ENSG00000197430,ENSG00000107447,ENSG00000229418,ENSG00000229417,ENSG00000095585,ENSG00000200728,ENSG00000266407,ENSG00000227805
chr10	96333225	96333498	10:96333225-96333498	ENSG00000197430,ENSG00000229417,ENSG00000095585
chr10	96340204	96340532	10:96340204-96340532	ENSG00000197430,ENSG00000229417,ENSG00000095585,ENSG00000200728,ENSG00000227805
chr10	96375050	96375698	10:96375050-96375698	ENSG00000235677,ENSG00000095587,ENSG00000197430,ENSG00000229417
chr10	96396065	96396315	10:96396065-96396315	ENSG00000235677,ENSG00000095587,ENSG00000197430
chr10	96513464	96514305	10:96513464-96514305	ENSG00000235677,ENSG00000077147,ENSG00000095587
chr10	96586395	96587463	10:96586395-96587463	ENSG00000235677,ENSG00000077147
chr10	96619159	96619541	10:96619159-96619541	ENSG00000227032,ENSG00000202047,ENSG00000155629,ENSG00000235677
chr10	96642902	96643216	10:96642902-96643216	ENSG00000196233,ENSG00000207976,ENSG00000235677
chr10	96651977	96652439	10:96651977-96652439	ENSG00000207976,ENSG00000227032,ENSG00000235677
chr10	96664719	96665019	10:96664719-96665019	ENSG00000155629
chr10	96673421	96673799	10:96673421-96673799	ENSG00000155629,ENSG00000235677
chr10	96688932	96689118	10:96688932-96689118	-
chr10	96700692	96701068	10:96700692-96701068	ENSG00000155629,ENSG00000235677
chr10	96708513	96708806	10:96708513-96708806	ENSG00000155629,ENSG00000235677
chr10	96719919	96721148	10:96719919-96721148	ENSG00000207976,ENSG00000155629,ENSG00000235677
chr10	96740874	96741322	10:96740874-96741322	ENSG00000236552,ENSG00000207287
chr10	96748013	96748361	10:96748013-96748361	ENSG00000236552,ENSG00000207287
chr10	96758464	96758742	10:96758464-96758742	ENSG00000207976,ENSG00000236552
chr10	96764457	96764654	10:96764457-96764654	ENSG00000207976,ENSG00000236552
chr10	96789462	96789864	10:96789462-96789864	ENSG00000234855,ENSG00000232875,ENSG00000196233,ENSG00000207976,ENSG00000235677,ENSG00000229417
chr10	96831822	96833192	10:96831822-96833192	ENSG00000232875,ENSG00000196233,ENSG00000207976
chr10	96840985	96841436	10:96840985-96841436	ENSG00000232875,ENSG00000196233,ENSG00000207976
chr10	96878131	96878405	10:96878131-96878405	ENSG00000232875
chr10	96962738	96962937	10:96962738-96962937	ENSG00000232875
chr10	96984313	96985104	10:96984313-96985104	ENSG00000234855,ENSG00000187122,ENSG00000232875
chr10	97037445	97037960	10:97037445-97037960	ENSG00000234855,ENSG00000232875
chr10	97140402	97140776	10:97140402-97140776	ENSG00000234855
chr10	97157642	97157870	10:97157642-97157870	ENSG00000269891,ENSG00000234855
chr10	97185471	97186100	10:97185471-97186100	ENSG00000286683,ENSG00000234855,ENSG00000187122
chr10	97195984	97196785	10:97195984-97196785	ENSG00000286683,ENSG00000234855,ENSG00000187122
chr10	97217262	97217567	10:97217262-97217567	ENSG00000234855
chr10	97218101	97218499	10:97218101-97218499	ENSG00000286683,ENSG00000234855
chr10	97278634	97279047	10:97278634-97279047	ENSG00000225850,ENSG00000181274,ENSG00000231398,ENSG00000213390
chr10	97292108	97292900	10:97292108-97292900	ENSG00000231508,ENSG00000225850,ENSG00000181274,ENSG00000165879,ENSG00000237169,ENSG00000277308,ENSG00000231398,ENSG00000213390,ENSG00000269891
chr10	97313085	97313291	10:97313085-97313291	ENSG00000165879,ENSG00000237169,ENSG00000277308,ENSG00000213390
chr10	97318976	97320354	10:97318976-97320354	ENSG00000225850,ENSG00000181274,ENSG00000165879,ENSG00000237169,ENSG00000277308,ENSG00000213390
chr10	97333550	97335163	10:97333550-97335163	ENSG00000231508,ENSG00000225850,ENSG00000181274,ENSG00000165879,ENSG00000277308,ENSG00000231398,ENSG00000213390
chr10	97356583	97356996	10:97356583-97356996	ENSG00000231508,ENSG00000052749,ENSG00000231398
chr10	97365650	97366026	10:97365650-97366026	ENSG00000231508,ENSG00000052749
chr10	97400995	97401538	10:97400995-97401538	ENSG00000171307,ENSG00000171311,ENSG00000171314,ENSG00000200737,ENSG00000231970,ENSG00000231508,ENSG00000052749
chr10	97406148	97406384	10:97406148-97406384	ENSG00000171314,ENSG00000200737,ENSG00000231970,ENSG00000231508,ENSG00000052749
chr10	97407280	97407650	10:97407280-97407650	ENSG00000171307,ENSG00000171311,ENSG00000171314,ENSG00000200737,ENSG00000231970,ENSG00000231508,ENSG00000052749
chr10	97413980	97414162	10:97413980-97414162	ENSG00000171314,ENSG00000200737,ENSG00000231508
chr10	97418775	97419399	10:97418775-97419399	ENSG00000171314,ENSG00000200737,ENSG00000231508
chr10	97425971	97426781	10:97425971-97426781	ENSG00000171307,ENSG00000171311,ENSG00000171314,ENSG00000200737,ENSG00000231508,ENSG00000052749
chr10	97445785	97446475	10:97445785-97446475	ENSG00000155229,ENSG00000171307,ENSG00000171311,ENSG00000171314
chr10	97463691	97463886	10:97463691-97463886	ENSG00000155229,ENSG00000171307,ENSG00000171311
chr10	97498125	97499363	10:97498125-97499363	ENSG00000165886,ENSG00000155229,ENSG00000171307,ENSG00000171311
chr10	97543059	97543424	10:97543059-97543424	ENSG00000203942,ENSG00000249967,ENSG00000241935,ENSG00000165886,ENSG00000155229
chr10	97572192	97572521	10:97572192-97572521	ENSG00000203942,ENSG00000249967,ENSG00000241935,ENSG00000165887
chr10	97633217	97633801	10:97633217-97633801	ENSG00000155252,ENSG00000171160,ENSG00000203942,ENSG00000249967,ENSG00000241935
chr10	97640367	97641333	10:97640367-97641333	ENSG00000155252,ENSG00000171160,ENSG00000203942,ENSG00000249967,ENSG00000241935
chr10	97649061	97649303	10:97649061-97649303	ENSG00000155252,ENSG00000203942,ENSG00000249967,ENSG00000241935
chr10	97664502	97664765	10:97664502-97664765	ENSG00000203942,ENSG00000241935
chr10	97687013	97687666	10:97687013-97687666	ENSG00000155256,ENSG00000155254,ENSG00000119986,ENSG00000203942,ENSG00000249967,ENSG00000241935
chr10	97701309	97701751	10:97701309-97701751	ENSG00000155256,ENSG00000155254,ENSG00000119986
chr10	97713790	97715010	10:97713790-97715010	ENSG00000155256,ENSG00000155254
chr10	97736803	97737762	10:97736803-97737762	ENSG00000155256,ENSG00000155254
chr10	97759532	97759807	10:97759532-97759807	ENSG00000155256
chr10	97771429	97772345	10:97771429-97772345	ENSG00000120057
chr10	97788790	97789319	10:97788790-97789319	ENSG00000120057
chr10	97849813	97850365	10:97849813-97850365	ENSG00000155265,ENSG00000227356
chr10	97858052	97858429	10:97858052-97858429	ENSG00000155265,ENSG00000227356
chr10	97869310	97869879	10:97869310-97869879	ENSG00000095713,ENSG00000155265,ENSG00000227356,ENSG00000155256
chr10	97914801	97915163	10:97914801-97915163	ENSG00000278752
chr10	98030470	98031001	10:98030470-98031001	ENSG00000278752,ENSG00000095713
chr10	98090947	98091339	10:98090947-98091339	ENSG00000278752
chr10	98134449	98135158	10:98134449-98135158	ENSG00000166024,ENSG00000278752
chr10	98237042	98237242	10:98237042-98237242	ENSG00000230928
chr10	98238351	98238555	10:98238351-98238555	ENSG00000284415,ENSG00000230928
chr10	98262644	98262901	10:98262644-98262901	ENSG00000284415,ENSG00000230928,ENSG00000138131
chr10	98267841	98268752	10:98267841-98268752	ENSG00000264610,ENSG00000284415,ENSG00000230928,ENSG00000138131
chr10	98309702	98309959	10:98309702-98309959	ENSG00000284415,ENSG00000230928
chr10	98323160	98323642	10:98323160-98323642	ENSG00000236818,ENSG00000264610,ENSG00000284415,ENSG00000230928
chr10	98340856	98341341	10:98340856-98341341	ENSG00000264610,ENSG00000284415
chr10	98349538	98350054	10:98349538-98350054	ENSG00000264610,ENSG00000284415
chr10	98361162	98361720	10:98361162-98361720	ENSG00000264610,ENSG00000284415
chr10	98414952	98415321	10:98414952-98415321	ENSG00000264610,ENSG00000107521,ENSG00000284415,ENSG00000119943
chr10	98446572	98447033	10:98446572-98447033	ENSG00000287261,ENSG00000264610,ENSG00000107521,ENSG00000284415
chr10	98460978	98461247	10:98460978-98461247	ENSG00000234109,ENSG00000287261,ENSG00000264610,ENSG00000107521,ENSG00000284415
chr10	98467537	98468298	10:98467537-98468298	ENSG00000234109,ENSG00000287261,ENSG00000264610,ENSG00000107521
chr10	98619354	98619803	10:98619354-98619803	ENSG00000234109,ENSG00000236818,ENSG00000284415
chr10	98778333	98778629	10:98778333-98778629	ENSG00000234109,ENSG00000236818
chr10	98910128	98910607	10:98910128-98910607	ENSG00000234109,ENSG00000236818,ENSG00000274056
chr10	99232604	99232917	10:99232604-99232917	ENSG00000234109,ENSG00000236818,ENSG00000172987
chr10	99234085	99234577	10:99234085-99234577	ENSG00000234109,ENSG00000236818,ENSG00000172987
chr10	99246668	99246895	10:99246668-99246895	ENSG00000234109,ENSG00000236818,ENSG00000172987
chr10	99329157	99330506	10:99329157-99330506	ENSG00000119946,ENSG00000234109
chr10	99430485	99431158	10:99430485-99431158	ENSG00000224934,ENSG00000120053
chr10	99436139	99436520	10:99436139-99436520	ENSG00000224934,ENSG00000120053
chr10	99489282	99489572	10:99489282-99489572	-
chr10	99520226	99520853	10:99520226-99520853	ENSG00000119919,ENSG00000228778,ENSG00000257582
chr10	99532763	99532974	10:99532763-99532974	ENSG00000119919,ENSG00000228778,ENSG00000257582
chr10	99535157	99535663	10:99535157-99535663	ENSG00000119919,ENSG00000228778,ENSG00000257582
chr10	99536917	99537158	10:99536917-99537158	ENSG00000119919,ENSG00000228778,ENSG00000257582
chr10	99540665	99541115	10:99540665-99541115	ENSG00000119919,ENSG00000257582
chr10	99610289	99610510	10:99610289-99610510	ENSG00000260475,ENSG00000155287
chr10	99620395	99621496	10:99620395-99621496	ENSG00000233690,ENSG00000198018,ENSG00000229278,ENSG00000260475,ENSG00000155287
chr10	99630572	99630891	10:99630572-99630891	ENSG00000233690,ENSG00000260475,ENSG00000155287
chr10	99659176	99659691	10:99659176-99659691	ENSG00000014919,ENSG00000119929,ENSG00000233690,ENSG00000198018,ENSG00000229278,ENSG00000260475,ENSG00000155287
chr10	99667252	99667634	10:99667252-99667634	ENSG00000233690,ENSG00000198018,ENSG00000229278
chr10	99685330	99685962	10:99685330-99685962	ENSG00000227351,ENSG00000014919,ENSG00000119929,ENSG00000233690,ENSG00000198018
chr10	99731940	99732913	10:99731940-99732913	ENSG00000227351,ENSG00000014919,ENSG00000119929,ENSG00000285932
chr10	99777208	99777396	10:99777208-99777396	ENSG00000227351,ENSG00000023839
chr10	99845891	99846375	10:99845891-99846375	ENSG00000270623,ENSG00000283232,ENSG00000120054,ENSG00000227695,ENSG00000227351,ENSG00000023839
chr10	99859799	99859997	10:99859799-99859997	ENSG00000120054,ENSG00000227695
chr10	99869943	99870795	10:99869943-99870795	ENSG00000120054,ENSG00000227695,ENSG00000107554,ENSG00000227351
chr10	99975480	99975902	10:99975480-99975902	ENSG00000120054,ENSG00000227695,ENSG00000107554
chr10	99993938	99994783	10:99993938-99994783	ENSG00000270623,ENSG00000283232,ENSG00000120054,ENSG00000227695,ENSG00000107554,ENSG00000227351
chr10	100009419	100010353	10:100009419-100010353	ENSG00000120054,ENSG00000227695,ENSG00000107554,ENSG00000227351
chr10	100020477	100020737	10:100020477-100020737	ENSG00000120054,ENSG00000227695
chr10	100046179	100046460	10:100046179-100046460	ENSG00000270623,ENSG00000283232,ENSG00000120054,ENSG00000227695,ENSG00000227351,ENSG00000023839
chr10	100100762	100101093	10:100100762-100101093	ENSG00000270623,ENSG00000232230,ENSG00000283232,ENSG00000120054
chr10	100129467	100129829	10:100129467-100129829	ENSG00000270623,ENSG00000232230,ENSG00000283232,ENSG00000120054
chr10	100183419	100183725	10:100183419-100183725	ENSG00000236308,ENSG00000213341,ENSG00000107566,ENSG00000270623,ENSG00000283232
chr10	100185658	100186432	10:100185658-100186432	ENSG00000230224,ENSG00000212464,ENSG00000227492,ENSG00000236308,ENSG00000213341,ENSG00000107566,ENSG00000270623,ENSG00000283232
chr10	100229143	100229700	10:100229143-100229700	ENSG00000230224,ENSG00000212464,ENSG00000095485,ENSG00000227492,ENSG00000213341
chr10	100257139	100257339	10:100257139-100257339	ENSG00000207362,ENSG00000230224,ENSG00000212464,ENSG00000095485
chr10	100267571	100268025	10:100267571-100268025	ENSG00000196072,ENSG00000207362,ENSG00000230224,ENSG00000212464,ENSG00000095485
chr10	100286097	100286904	10:100286097-100286904	ENSG00000196072,ENSG00000230224,ENSG00000212464,ENSG00000095485
chr10	100326886	100327390	10:100326886-100327390	ENSG00000075290,ENSG00000212325,ENSG00000107593
chr10	100338575	100338843	10:100338575-100338843	ENSG00000075290,ENSG00000212325,ENSG00000099194,ENSG00000231188,ENSG00000107593
chr10	100346451	100347557	10:100346451-100347557	ENSG00000212325,ENSG00000235823,ENSG00000099194,ENSG00000231188
chr10	100370732	100371295	10:100370732-100371295	ENSG00000212325,ENSG00000235823,ENSG00000099194,ENSG00000231188
chr10	100373265	100373630	10:100373265-100373630	ENSG00000212325,ENSG00000235823
chr10	100433690	100434073	10:100433690-100434073	ENSG00000075826,ENSG00000075290,ENSG00000212325,ENSG00000235823,ENSG00000099194,ENSG00000231188
chr10	100481604	100481861	10:100481604-100481861	ENSG00000075826,ENSG00000075290,ENSG00000212325
chr10	100482330	100483005	10:100482330-100483005	ENSG00000075826,ENSG00000075290
chr10	100510991	100511421	10:100510991-100511421	ENSG00000166136,ENSG00000255339,ENSG00000075826,ENSG00000075290
chr10	100518753	100519012	10:100518753-100519012	ENSG00000166136,ENSG00000255339,ENSG00000075826
chr10	100519395	100519700	10:100519395-100519700	ENSG00000166136,ENSG00000255339,ENSG00000075826
chr10	100529614	100529967	10:100529614-100529967	ENSG00000166135,ENSG00000166136,ENSG00000255339
chr10	100535703	100536177	10:100535703-100536177	ENSG00000166135,ENSG00000166136,ENSG00000255339,ENSG00000075290
chr10	100562079	100562586	10:100562079-100562586	ENSG00000274660,ENSG00000166135
chr10	100654884	100655114	10:100654884-100655114	ENSG00000274660
chr10	100715499	100715766	10:100715499-100715766	ENSG00000075891,ENSG00000274660
chr10	100735391	100735843	10:100735391-100735843	ENSG00000075891,ENSG00000274660
chr10	100743715	100744054	10:100743715-100744054	ENSG00000075891,ENSG00000274660
chr10	100826805	100828053	10:100826805-100828053	ENSG00000274660
chr10	100872255	100872465	10:100872255-100872465	ENSG00000274660
chr10	100878405	100878717	10:100878405-100878717	ENSG00000274660
chr10	100894779	100895124	10:100894779-100895124	ENSG00000119906,ENSG00000272572,ENSG00000222072
chr10	100912468	100913419	10:100912468-100913419	ENSG00000119906,ENSG00000272572,ENSG00000222072
chr10	100969106	100969734	10:100969106-100969734	ENSG00000107815,ENSG00000236662,ENSG00000207551,ENSG00000095539,ENSG00000055950,ENSG00000273476
chr10	100987086	100987625	10:100987086-100987625	ENSG00000107816,ENSG00000107815,ENSG00000236662,ENSG00000207551,ENSG00000095539,ENSG00000055950
chr10	100997063	100998323	10:100997063-100998323	ENSG00000107816,ENSG00000107815,ENSG00000236662,ENSG00000055950
chr10	100999210	100999945	10:100999210-100999945	ENSG00000107816,ENSG00000107815,ENSG00000236662,ENSG00000055950
chr10	101012907	101013391	10:101012907-101013391	ENSG00000186862,ENSG00000107816,ENSG00000107815,ENSG00000236662,ENSG00000207551,ENSG00000095539,ENSG00000055950,ENSG00000273476
chr10	101018901	101019431	10:101018901-101019431	ENSG00000186862,ENSG00000107816,ENSG00000107815,ENSG00000236662,ENSG00000055950
chr10	101031099	101031401	10:101031099-101031401	ENSG00000107819,ENSG00000186862
chr10	101032052	101033112	10:101032052-101033112	ENSG00000107819,ENSG00000186862
chr10	101041125	101041463	10:101041125-101041463	ENSG00000107821,ENSG00000273162,ENSG00000107819,ENSG00000186862
chr10	101042792	101043135	10:101042792-101043135	ENSG00000107821,ENSG00000273162,ENSG00000107819,ENSG00000186862
chr10	101050362	101050545	10:101050362-101050545	ENSG00000107821,ENSG00000273162
chr10	101054456	101054636	10:101054456-101054636	ENSG00000107821,ENSG00000273162
chr10	101060808	101061726	10:101060808-101061726	ENSG00000107821,ENSG00000273162,ENSG00000186862
chr10	101071321	101071660	10:101071321-101071660	ENSG00000107821,ENSG00000273162
chr10	101095541	101095831	10:101095541-101095831	ENSG00000270973,ENSG00000237579,ENSG00000107807,ENSG00000236311
chr10	101121120	101121753	10:101121120-101121753	ENSG00000107807,ENSG00000236311
chr10	101124060	101124276	10:101124060-101124276	ENSG00000107807,ENSG00000236311
chr10	101131236	101131885	10:101131236-101131885	ENSG00000270973,ENSG00000237579,ENSG00000107807,ENSG00000236311
chr10	101142172	101142528	10:101142172-101142528	ENSG00000270973,ENSG00000237579,ENSG00000107807,ENSG00000236311
chr10	101164455	101164659	10:101164455-101164659	ENSG00000270973,ENSG00000237579
chr10	101217551	101217964	10:101217551-101217964	ENSG00000227128,ENSG00000138136,ENSG00000270973,ENSG00000237579
chr10	101222906	101223295	10:101222906-101223295	ENSG00000227128,ENSG00000138136,ENSG00000270973,ENSG00000237579
chr10	101228347	101228936	10:101228347-101228936	ENSG00000229649,ENSG00000227128,ENSG00000138136,ENSG00000270973,ENSG00000237579
chr10	101238711	101238973	10:101238711-101238973	ENSG00000229649,ENSG00000227128,ENSG00000138136,ENSG00000270973,ENSG00000237579
chr10	101272240	101272490	10:101272240-101272490	ENSG00000230967,ENSG00000229649,ENSG00000270973,ENSG00000237579
chr10	101284285	101284723	10:101284285-101284723	ENSG00000230967,ENSG00000229649
chr10	101287517	101287764	10:101287517-101287764	ENSG00000230967,ENSG00000229649,ENSG00000270973
chr10	101291585	101291860	10:101291585-101291860	ENSG00000222414,ENSG00000230967,ENSG00000225208,ENSG00000222238,ENSG00000229649,ENSG00000270973,ENSG00000237579
chr10	101297994	101298334	10:101297994-101298334	ENSG00000230967,ENSG00000225208,ENSG00000222238,ENSG00000229649
chr10	101310440	101310853	10:101310440-101310853	ENSG00000230967,ENSG00000225208,ENSG00000222238
chr10	101353715	101354603	10:101353715-101354603	ENSG00000222414,ENSG00000166167,ENSG00000230967
chr10	101397224	101397473	10:101397224-101397473	ENSG00000222414,ENSG00000230967
chr10	101453782	101454232	10:101453782-101454232	ENSG00000222414,ENSG00000270973,ENSG00000237579
chr10	101536093	101536310	10:101536093-101536310	ENSG00000222051,ENSG00000166167,ENSG00000270973,ENSG00000237579
chr10	101566562	101566861	10:101566562-101566861	ENSG00000166171
chr10	101570094	101571019	10:101570094-101571019	ENSG00000166171,ENSG00000166169,ENSG00000222051,ENSG00000270973,ENSG00000237579
chr10	101575870	101576259	10:101575870-101576259	ENSG00000166171,ENSG00000166169,ENSG00000222051
chr10	101587876	101588381	10:101587876-101588381	ENSG00000166171,ENSG00000166169,ENSG00000222051
chr10	101593198	101593555	10:101593198-101593555	ENSG00000166171,ENSG00000166169,ENSG00000222051
chr10	101602767	101603185	10:101602767-101603185	ENSG00000166171,ENSG00000166169,ENSG00000283558,ENSG00000263436,ENSG00000107829,ENSG00000222051,ENSG00000107831,ENSG00000107833
chr10	101693779	101695478	10:101693779-101695478	ENSG00000107829,ENSG00000222051,ENSG00000286489,ENSG00000224817
chr10	101709907	101710170	10:101709907-101710170	ENSG00000107829,ENSG00000222051,ENSG00000224817
chr10	101780001	101780290	10:101780001-101780290	ENSG00000107831,ENSG00000107833,ENSG00000198408
chr10	101783263	101783678	10:101783263-101783678	ENSG00000107831,ENSG00000107833,ENSG00000198408
chr10	101817553	101817854	10:101817553-101817854	ENSG00000198408,ENSG00000226009
chr10	101818384	101819033	10:101818384-101819033	ENSG00000107833,ENSG00000198408,ENSG00000226009,ENSG00000120049,ENSG00000274742,ENSG00000222430
chr10	101829675	101829908	10:101829675-101829908	ENSG00000198408,ENSG00000226009,ENSG00000120049
chr10	101830361	101831101	10:101830361-101831101	ENSG00000198408,ENSG00000226009,ENSG00000120049,ENSG00000274742,ENSG00000222430
chr10	101836036	101836218	10:101836036-101836218	ENSG00000120049,ENSG00000274742,ENSG00000222430
chr10	101840789	101841371	10:101840789-101841371	ENSG00000120049,ENSG00000274742,ENSG00000222430
chr10	101843621	101844010	10:101843621-101844010	ENSG00000120049,ENSG00000274742,ENSG00000222430
chr10	101849030	101849212	10:101849030-101849212	ENSG00000120049,ENSG00000274742,ENSG00000222430
chr10	101889637	101889882	10:101889637-101889882	ENSG00000120029,ENSG00000274742,ENSG00000222430
chr10	101986420	101986746	10:101986420-101986746	ENSG00000274742,ENSG00000222430
chr10	102055682	102056420	10:102055682-102056420	ENSG00000120029,ENSG00000274742,ENSG00000222430,ENSG00000166189,ENSG00000224302,ENSG00000229629
chr10	102064991	102065967	10:102064991-102065967	ENSG00000120029,ENSG00000274742,ENSG00000222430,ENSG00000166189,ENSG00000224302,ENSG00000229629
chr10	102072835	102073278	10:102072835-102073278	ENSG00000274742,ENSG00000222430,ENSG00000166189,ENSG00000224302,ENSG00000229629
chr10	102114779	102115144	10:102114779-102115144	ENSG00000224302,ENSG00000229629,ENSG00000198728
chr10	102117418	102118080	10:102117418-102118080	ENSG00000224302,ENSG00000229629,ENSG00000198728
chr10	102120165	102120848	10:102120165-102120848	ENSG00000198728,ENSG00000148840
chr10	102132578	102133368	10:102132578-102133368	ENSG00000224302,ENSG00000229629,ENSG00000198728,ENSG00000148840,ENSG00000166197
chr10	102152022	102152592	10:102152022-102152592	ENSG00000148840,ENSG00000166197
chr10	102169500	102170002	10:102169500-102170002	ENSG00000166197,ENSG00000107862
chr10	102226109	102226415	10:102226109-102226415	ENSG00000119915,ENSG00000107859,ENSG00000107862
chr10	102231694	102232035	10:102231694-102232035	ENSG00000119915,ENSG00000107859,ENSG00000107862
chr10	102241380	102241786	10:102241380-102241786	ENSG00000107859,ENSG00000107862
chr10	102245191	102245756	10:102245191-102245756	ENSG00000107859,ENSG00000107862
chr10	102322867	102323385	10:102322867-102323385	ENSG00000107862
chr10	102352071	102352391	10:102352071-102352391	ENSG00000119915,ENSG00000107859,ENSG00000107862
chr10	102394020	102394711	10:102394020-102394711	ENSG00000107862,ENSG00000077150,ENSG00000107872
chr10	102399347	102399910	10:102399347-102399910	ENSG00000077150,ENSG00000059915,ENSG00000107872
chr10	102408781	102409459	10:102408781-102409459	ENSG00000077150,ENSG00000059915,ENSG00000107872
chr10	102410463	102410793	10:102410463-102410793	ENSG00000059915,ENSG00000107872
chr10	102420753	102421486	10:102420753-102421486	ENSG00000077150,ENSG00000059915,ENSG00000107872,ENSG00000107874
chr10	102421680	102422308	10:102421680-102422308	ENSG00000059915,ENSG00000107872,ENSG00000107874
chr10	102432256	102432825	10:102432256-102432825	ENSG00000059915,ENSG00000107872,ENSG00000107874,ENSG00000202569,ENSG00000269609,ENSG00000120055
chr10	102449688	102449890	10:102449688-102449890	ENSG00000202569,ENSG00000269609,ENSG00000120055
chr10	102450305	102451006	10:102450305-102451006	ENSG00000107874,ENSG00000202569,ENSG00000269609,ENSG00000120055,ENSG00000138111
chr10	102461032	102461459	10:102461032-102461459	ENSG00000269609,ENSG00000120055,ENSG00000138111
chr10	102469365	102469578	10:102469365-102469578	ENSG00000138111
chr10	102479013	102479427	10:102479013-102479427	ENSG00000077150,ENSG00000107872,ENSG00000107874,ENSG00000269609,ENSG00000120055,ENSG00000138111,ENSG00000138107,ENSG00000273262,ENSG00000228657
chr10	102502008	102503055	10:102502008-102503055	ENSG00000138107,ENSG00000107882,ENSG00000228657
chr10	102503739	102504059	10:102503739-102504059	ENSG00000138107,ENSG00000107882,ENSG00000228657
chr10	102546634	102546913	10:102546634-102546913	ENSG00000228657
chr10	102583899	102584234	10:102583899-102584234	ENSG00000138107,ENSG00000107882,ENSG00000228657,ENSG00000207029
chr10	102599639	102600186	10:102599639-102600186	ENSG00000107882,ENSG00000228657,ENSG00000207029
chr10	102612338	102612562	10:102612338-102612562	-
chr10	102612848	102613474	10:102612848-102613474	ENSG00000228657,ENSG00000272933
chr10	102621061	102621531	10:102621061-102621531	-
chr10	102633111	102633522	10:102633111-102633522	ENSG00000272933,ENSG00000171206
chr10	102642063	102642470	10:102642063-102642470	ENSG00000272933,ENSG00000171206
chr10	102644924	102645145	10:102644924-102645145	ENSG00000272933,ENSG00000171206
chr10	102645838	102646546	10:102645838-102646546	ENSG00000272933,ENSG00000171206
chr10	102660887	102661701	10:102660887-102661701	ENSG00000171206
chr10	102673979	102674484	10:102673979-102674484	ENSG00000272933,ENSG00000171206,ENSG00000138175,ENSG00000156398
chr10	102676232	102676514	10:102676232-102676514	-
chr10	102678885	102679124	10:102678885-102679124	-
chr10	102713715	102714901	10:102713715-102714901	ENSG00000138175,ENSG00000156398
chr10	102729096	102729609	10:102729096-102729609	ENSG00000138175,ENSG00000156398,ENSG00000148795,ENSG00000235266
chr10	102738686	102739284	10:102738686-102739284	ENSG00000166272
chr10	102743647	102744263	10:102743647-102744263	ENSG00000138175,ENSG00000156398,ENSG00000166272,ENSG00000235266
chr10	102753262	102753553	10:102753262-102753553	ENSG00000166272
chr10	102763137	102763473	10:102763137-102763473	-
chr10	102775895	102776291	10:102775895-102776291	ENSG00000166272,ENSG00000252994,ENSG00000235266
chr10	102777078	102777360	10:102777078-102777360	ENSG00000166272
chr10	102785811	102786226	10:102785811-102786226	ENSG00000166272,ENSG00000252994
chr10	102796296	102796860	10:102796296-102796860	ENSG00000166272,ENSG00000252994,ENSG00000235266
chr10	102819055	102819449	10:102819055-102819449	ENSG00000235266
chr10	102834917	102835243	10:102834917-102835243	ENSG00000166272,ENSG00000148795,ENSG00000213061,ENSG00000236937,ENSG00000282772,ENSG00000166275,ENSG00000270316,ENSG00000235266
chr10	102854243	102854648	10:102854243-102854648	ENSG00000148795,ENSG00000213061,ENSG00000236937,ENSG00000282772,ENSG00000166275,ENSG00000270316,ENSG00000283337,ENSG00000214435,ENSG00000235266
chr10	102869248	102869961	10:102869248-102869961	ENSG00000282772,ENSG00000166275,ENSG00000270316,ENSG00000283337,ENSG00000214435,ENSG00000235266
chr10	102917555	102918616	10:102917555-102918616	ENSG00000235266,ENSG00000286575,ENSG00000272912,ENSG00000148842,ENSG00000278498,ENSG00000235376,ENSG00000212413
chr10	102927661	102927945	10:102927661-102927945	ENSG00000235266,ENSG00000286575,ENSG00000272912,ENSG00000148842,ENSG00000278498,ENSG00000229256,ENSG00000212413
chr10	102988984	102989331	10:102988984-102989331	ENSG00000278498
chr10	102994561	102994857	10:102994561-102994857	ENSG00000278498
chr10	103053905	103054545	10:103053905-103054545	ENSG00000235266,ENSG00000286575,ENSG00000148842,ENSG00000278498,ENSG00000229256,ENSG00000212413
chr10	103069520	103069755	10:103069520-103069755	ENSG00000286575,ENSG00000148842,ENSG00000278498
chr10	103125423	103126204	10:103125423-103126204	ENSG00000237827,ENSG00000229256
chr10	103181133	103181641	10:103181133-103181641	ENSG00000076685,ENSG00000213277,ENSG00000229256,ENSG00000212413
chr10	103192541	103193453	10:103192541-103193453	ENSG00000076685,ENSG00000213277,ENSG00000229256
chr10	103202467	103202762	10:103202467-103202762	ENSG00000076685,ENSG00000229256
chr10	103241394	103241895	10:103241394-103241895	ENSG00000286575,ENSG00000148842,ENSG00000229256,ENSG00000235376,ENSG00000212413
chr10	103276813	103278030	10:103276813-103278030	ENSG00000076685,ENSG00000148798,ENSG00000212413
chr10	103350379	103351403	10:103350379-103351403	ENSG00000156374,ENSG00000212413,ENSG00000148835
chr10	103367899	103369031	10:103367899-103369031	ENSG00000156374,ENSG00000212413,ENSG00000148835,ENSG00000173915,ENSG00000283867,ENSG00000148843
chr10	103396273	103396843	10:103396273-103396843	ENSG00000212413,ENSG00000148835,ENSG00000173915,ENSG00000283867,ENSG00000148843
chr10	103451979	103452666	10:103451979-103452666	ENSG00000148843,ENSG00000138172,ENSG00000273485,ENSG00000234699,ENSG00000185933
chr10	103470976	103471690	10:103470976-103471690	ENSG00000212413,ENSG00000148843,ENSG00000138172,ENSG00000273485,ENSG00000234699,ENSG00000185933,ENSG00000183128,ENSG00000235470
chr10	103476468	103476676	10:103476468-103476676	ENSG00000183128
chr10	103485602	103485980	10:103485602-103485980	ENSG00000235470,ENSG00000107954
chr10	103490799	103491122	10:103490799-103491122	ENSG00000235470,ENSG00000107954
chr10	103493590	103494542	10:103493590-103494542	ENSG00000235470,ENSG00000107954
chr10	103504302	103504726	10:103504302-103504726	ENSG00000235470,ENSG00000107954
chr10	103542833	103543166	10:103542833-103543166	ENSG00000235470,ENSG00000226431
chr10	103554962	103555469	10:103554962-103555469	ENSG00000235470,ENSG00000107954,ENSG00000226431
chr10	103584262	103585019	10:103584262-103585019	ENSG00000235470,ENSG00000107954,ENSG00000287419,ENSG00000273108
chr10	103618738	103619096	10:103618738-103619096	ENSG00000273108
chr10	103645151	103645558	10:103645151-103645558	ENSG00000273108
chr10	103659931	103660548	10:103659931-103660548	ENSG00000273108,ENSG00000222503
chr10	103661708	103661946	10:103661708-103661946	ENSG00000273108
chr10	103668464	103669158	10:103668464-103669158	ENSG00000273108,ENSG00000222503
chr10	103678006	103678598	10:103678006-103678598	ENSG00000235470,ENSG00000273108,ENSG00000222503
chr10	103686114	103686469	10:103686114-103686469	ENSG00000107957,ENSG00000273108
chr10	103693080	103693543	10:103693080-103693543	ENSG00000107957,ENSG00000273108
chr10	103712866	103713229	10:103712866-103713229	ENSG00000107957,ENSG00000280693,ENSG00000260461
chr10	103757694	103758203	10:103757694-103758203	ENSG00000280693,ENSG00000260461
chr10	103759131	103759495	10:103759131-103759495	ENSG00000280693
chr10	103763496	103763843	10:103763496-103763843	ENSG00000280693
chr10	103772140	103772800	10:103772140-103772800	ENSG00000280693,ENSG00000260461
chr10	103779482	103779833	10:103779482-103779833	ENSG00000280693
chr10	103789855	103790202	10:103789855-103790202	-
chr10	103800718	103801226	10:103800718-103801226	ENSG00000107957,ENSG00000280693,ENSG00000260461
chr10	103820380	103820865	10:103820380-103820865	ENSG00000260461
chr10	103837043	103837257	10:103837043-103837257	-
chr10	103846099	103846431	10:103846099-103846431	ENSG00000107957,ENSG00000280693,ENSG00000260461
chr10	103854586	103854837	10:103854586-103854837	ENSG00000107957,ENSG00000260461
chr10	103855199	103855852	10:103855199-103855852	ENSG00000107957,ENSG00000280693,ENSG00000260461
chr10	103888229	103888597	10:103888229-103888597	ENSG00000260461,ENSG00000065618,ENSG00000283788
chr10	103908186	103908669	10:103908186-103908669	ENSG00000260461,ENSG00000107960,ENSG00000065613,ENSG00000065618,ENSG00000283788
chr10	103911053	103911323	10:103911053-103911323	ENSG00000107960
chr10	103917818	103918689	10:103917818-103918689	ENSG00000107960,ENSG00000065613,ENSG00000065618,ENSG00000283788
chr10	103966957	103967700	10:103966957-103967700	ENSG00000065613,ENSG00000266754,ENSG00000065618,ENSG00000283788
chr10	103983383	103983887	10:103983383-103983887	ENSG00000260461,ENSG00000065613,ENSG00000266754,ENSG00000065618,ENSG00000283788
chr10	104120952	104121301	10:104120952-104121301	ENSG00000065618,ENSG00000283788,ENSG00000156384
chr10	104121560	104122367	10:104121560-104122367	ENSG00000065613,ENSG00000065618,ENSG00000283788,ENSG00000156384
chr10	104127488	104127705	10:104127488-104127705	ENSG00000065618,ENSG00000283788,ENSG00000156384
chr10	104218624	104219071	10:104218624-104219071	ENSG00000065618,ENSG00000283788,ENSG00000197748,ENSG00000208033
chr10	104232087	104232547	10:104232087-104232547	ENSG00000065618,ENSG00000283788,ENSG00000197748,ENSG00000208033,ENSG00000148834
chr10	104246853	104247128	10:104246853-104247128	ENSG00000148834
chr10	104247539	104248052	10:104247539-104248052	ENSG00000197748,ENSG00000148834
chr10	104254896	104255895	10:104254896-104255895	ENSG00000148834,ENSG00000266852
chr10	104260764	104260957	10:104260764-104260957	ENSG00000148834,ENSG00000266852,ENSG00000065621
chr10	104268706	104269352	10:104268706-104269352	ENSG00000197748,ENSG00000148834,ENSG00000266852,ENSG00000065621
chr10	104274654	104275091	10:104274654-104275091	ENSG00000266852,ENSG00000065621
chr10	104291418	104291905	10:104291418-104291905	ENSG00000065621,ENSG00000148841,ENSG00000270075,ENSG00000287779,ENSG00000228261,ENSG00000231233,ENSG00000120051
chr10	104297757	104297998	10:104297757-104297998	ENSG00000065621,ENSG00000270075,ENSG00000287779,ENSG00000228261
chr10	104305595	104305931	10:104305595-104305931	ENSG00000148841,ENSG00000270075,ENSG00000287779,ENSG00000228261,ENSG00000231233,ENSG00000120051
chr10	104329136	104329373	10:104329136-104329373	ENSG00000148841,ENSG00000270075,ENSG00000287779,ENSG00000228261
chr10	104337650	104338938	10:104337650-104338938	ENSG00000148841,ENSG00000270075,ENSG00000287779,ENSG00000228261,ENSG00000231233,ENSG00000120051
chr10	104351220	104351541	10:104351220-104351541	ENSG00000148841,ENSG00000228261,ENSG00000231233,ENSG00000120051
chr10	104353557	104353804	10:104353557-104353804	ENSG00000148841,ENSG00000270075,ENSG00000287779,ENSG00000228261,ENSG00000231233,ENSG00000120051
chr10	104417556	104418156	10:104417556-104418156	ENSG00000237761,ENSG00000156395,ENSG00000226387,ENSG00000207068,ENSG00000233477,ENSG00000213260
chr10	104441594	104441934	10:104441594-104441934	ENSG00000237761,ENSG00000156395,ENSG00000226387,ENSG00000207068,ENSG00000233477,ENSG00000213260
chr10	104456778	104457268	10:104456778-104457268	ENSG00000225768,ENSG00000237761,ENSG00000156395,ENSG00000226387,ENSG00000207068,ENSG00000233477,ENSG00000213260
chr10	104473444	104473710	10:104473444-104473710	ENSG00000225768,ENSG00000237761,ENSG00000156395,ENSG00000226387,ENSG00000207068,ENSG00000233477,ENSG00000213260
chr10	104483312	104483820	10:104483312-104483820	ENSG00000225768,ENSG00000226387,ENSG00000207068
chr10	104515680	104515869	10:104515680-104515869	ENSG00000237761,ENSG00000156395,ENSG00000226387
chr10	104580723	104581020	10:104580723-104581020	ENSG00000237761,ENSG00000156395,ENSG00000226387,ENSG00000207068,ENSG00000233477,ENSG00000213260
chr10	104612627	104612842	10:104612627-104612842	ENSG00000237761,ENSG00000156395,ENSG00000226387,ENSG00000207068,ENSG00000233477,ENSG00000213260
chr10	105837939	105838319	10:105837939-105838319	ENSG00000207068,ENSG00000233477,ENSG00000213260,ENSG00000229466,ENSG00000287732,ENSG00000286609,ENSG00000229775,ENSG00000215002
chr10	105952126	105952408	10:105952126-105952408	ENSG00000207068,ENSG00000233477,ENSG00000213260,ENSG00000286609,ENSG00000229775,ENSG00000215002,ENSG00000287047
chr10	106819662	106819951	10:106819662-106819951	ENSG00000207068,ENSG00000233477,ENSG00000213260,ENSG00000229775,ENSG00000215002,ENSG00000287047,ENSG00000200626,ENSG00000200079,ENSG00000229981,ENSG00000223381,ENSG00000224498,ENSG00000252574
chr10	106836849	106837172	10:106836849-106837172	ENSG00000207068,ENSG00000233477,ENSG00000213260,ENSG00000286609,ENSG00000229775,ENSG00000215002,ENSG00000287047,ENSG00000200626,ENSG00000200079,ENSG00000229981,ENSG00000223381,ENSG00000224498,ENSG00000252574,ENSG00000200217
chr10	106843279	106843482	10:106843279-106843482	ENSG00000207068,ENSG00000233477,ENSG00000213260,ENSG00000229775,ENSG00000215002,ENSG00000287047,ENSG00000200626,ENSG00000200079,ENSG00000229981,ENSG00000252574
chr10	106936049	106936296	10:106936049-106936296	ENSG00000207068,ENSG00000233477,ENSG00000213260,ENSG00000229775,ENSG00000215002,ENSG00000108018,ENSG00000287047,ENSG00000200626,ENSG00000200079,ENSG00000229981,ENSG00000252574
chr10	106957928	106958348	10:106957928-106958348	ENSG00000215002,ENSG00000108018,ENSG00000287047,ENSG00000200626
chr10	107164302	107165120	10:107164302-107165120	ENSG00000215002,ENSG00000108018,ENSG00000287047,ENSG00000200079
chr10	107232114	107232371	10:107232114-107232371	ENSG00000207068,ENSG00000233477,ENSG00000213260,ENSG00000286609,ENSG00000229775,ENSG00000215002,ENSG00000287047,ENSG00000200626,ENSG00000200079,ENSG00000229981,ENSG00000223381,ENSG00000224498,ENSG00000252574,ENSG00000200217,ENSG00000232728,ENSG00000237242,ENSG00000270333,ENSG00000270294
chr10	107686047	107686382	10:107686047-107686382	ENSG00000215002,ENSG00000287047,ENSG00000200079,ENSG00000229981,ENSG00000223381,ENSG00000200217,ENSG00000232728,ENSG00000270333
chr10	107689461	107689644	10:107689461-107689644	ENSG00000287047,ENSG00000200079,ENSG00000229981
chr10	107728740	107729205	10:107728740-107729205	ENSG00000207068,ENSG00000215002,ENSG00000200079,ENSG00000229981,ENSG00000223381,ENSG00000252574,ENSG00000232728,ENSG00000270333,ENSG00000270294
chr10	107914748	107914950	10:107914748-107914950	ENSG00000200079,ENSG00000229981,ENSG00000223381,ENSG00000252574,ENSG00000237242
chr10	108250925	108251271	10:108250925-108251271	ENSG00000229981,ENSG00000234544,ENSG00000223381,ENSG00000224498,ENSG00000252574,ENSG00000200217,ENSG00000232728,ENSG00000237242,ENSG00000270333,ENSG00000270294
chr10	108358953	108359237	10:108358953-108359237	ENSG00000287047,ENSG00000229981,ENSG00000234544,ENSG00000203434,ENSG00000223381,ENSG00000224498,ENSG00000252574,ENSG00000200217,ENSG00000232728,ENSG00000237242,ENSG00000270333,ENSG00000270294
chr10	108363043	108363272	10:108363043-108363272	ENSG00000229981,ENSG00000234544,ENSG00000223381,ENSG00000224498,ENSG00000252574,ENSG00000200217,ENSG00000232728,ENSG00000237242,ENSG00000270333,ENSG00000270294
chr10	108388785	108389165	10:108388785-108389165	ENSG00000229981,ENSG00000234544,ENSG00000203434,ENSG00000223381,ENSG00000224498,ENSG00000222436,ENSG00000252574,ENSG00000200217,ENSG00000232728,ENSG00000237242,ENSG00000270333,ENSG00000270294
chr10	108411296	108411600	10:108411296-108411600	ENSG00000215002,ENSG00000287047,ENSG00000229981,ENSG00000234544,ENSG00000203434,ENSG00000223381,ENSG00000224498,ENSG00000252574,ENSG00000200217,ENSG00000232728,ENSG00000237242,ENSG00000270333,ENSG00000270294,ENSG00000224907
chr10	108421231	108421596	10:108421231-108421596	ENSG00000215002,ENSG00000229981,ENSG00000234544,ENSG00000203434,ENSG00000223381,ENSG00000224498,ENSG00000252574,ENSG00000200217,ENSG00000232728,ENSG00000237242,ENSG00000270333,ENSG00000270294
chr10	108426878	108427406	10:108426878-108427406	ENSG00000229981,ENSG00000234544,ENSG00000203434,ENSG00000223381,ENSG00000224498,ENSG00000252574,ENSG00000200217,ENSG00000232728,ENSG00000237242,ENSG00000270333
chr10	108466109	108466675	10:108466109-108466675	ENSG00000200079,ENSG00000229981,ENSG00000234544,ENSG00000203434,ENSG00000223381,ENSG00000224498,ENSG00000222436,ENSG00000252574,ENSG00000200217,ENSG00000232728,ENSG00000237242,ENSG00000270333,ENSG00000270294,ENSG00000224907
chr10	108469938	108470270	10:108469938-108470270	ENSG00000229981,ENSG00000234544,ENSG00000203434,ENSG00000223381,ENSG00000224498,ENSG00000252574,ENSG00000200217,ENSG00000232728,ENSG00000237242,ENSG00000270333,ENSG00000270294
chr10	108544489	108544745	10:108544489-108544745	ENSG00000215002,ENSG00000287047,ENSG00000200079,ENSG00000229981,ENSG00000234544,ENSG00000203434,ENSG00000223381,ENSG00000224498,ENSG00000222436,ENSG00000252574,ENSG00000200217,ENSG00000232728,ENSG00000237242,ENSG00000270333,ENSG00000270294,ENSG00000224907
chr10	108912102	108912368	10:108912102-108912368	ENSG00000223381,ENSG00000224498,ENSG00000222436,ENSG00000252574,ENSG00000200217,ENSG00000232728,ENSG00000237242,ENSG00000270333,ENSG00000224907
chr10	109852354	109852848	10:109852354-109852848	ENSG00000223381,ENSG00000224498,ENSG00000252574,ENSG00000200217,ENSG00000232728,ENSG00000237242,ENSG00000270333,ENSG00000270294,ENSG00000224907,ENSG00000272160
chr10	109884229	109884749	10:109884229-109884749	ENSG00000108039,ENSG00000272160
chr10	109893044	109893704	10:109893044-109893704	ENSG00000108039,ENSG00000272160
chr10	109910415	109910597	10:109910415-109910597	ENSG00000108039
chr10	109915086	109915277	10:109915086-109915277	ENSG00000108039
chr10	109923010	109923698	10:109923010-109923698	ENSG00000108039,ENSG00000203876
```
