## Supplementary material for "Cell type-specific epigenetic regulatory circuitry of coronary artery disease loci": BM_ATAC_c7_hg38_EnhancerInteractions.bed (part 2 of 9)

```
chr10	109933919	109934226	10:109933919-109934226	ENSG00000108039,ENSG00000272160,ENSG00000203876
chr10	109996543	109996721	10:109996543-109996721	ENSG00000203876,ENSG00000148700
chr10	110007307	110008512	10:110007307-110008512	ENSG00000203876,ENSG00000148700
chr10	110069718	110069972	10:110069718-110069972	ENSG00000203876,ENSG00000148700
chr10	110076647	110077251	10:110076647-110077251	ENSG00000203876,ENSG00000148700
chr10	110082004	110082373	10:110082004-110082373	ENSG00000203876,ENSG00000148700
chr10	110137159	110137383	10:110137159-110137383	ENSG00000226734,ENSG00000119950,ENSG00000228417,ENSG00000214067
chr10	110141175	110141416	10:110141175-110141416	ENSG00000226734,ENSG00000228417,ENSG00000214067
chr10	110148050	110148312	10:110148050-110148312	ENSG00000226734,ENSG00000228417,ENSG00000214067
chr10	110156939	110157212	10:110156939-110157212	ENSG00000226734,ENSG00000119950,ENSG00000228417,ENSG00000214067
chr10	110162840	110163208	10:110162840-110163208	ENSG00000214067
chr10	110176013	110176499	10:110176013-110176499	ENSG00000228417,ENSG00000214067
chr10	110207574	110207948	10:110207574-110207948	ENSG00000119950,ENSG00000228417,ENSG00000214067
chr10	110211211	110211523	10:110211211-110211523	ENSG00000119950,ENSG00000228417,ENSG00000214067
chr10	110221814	110222126	10:110221814-110222126	ENSG00000119950,ENSG00000228417,ENSG00000214067
chr10	110225799	110226433	10:110225799-110226433	ENSG00000119950,ENSG00000228417,ENSG00000214067
chr10	110226958	110227214	10:110226958-110227214	ENSG00000119950
chr10	110279423	110279627	10:110279423-110279627	ENSG00000226734,ENSG00000119950,ENSG00000228417,ENSG00000214067
chr10	110304454	110305281	10:110304454-110305281	ENSG00000214067,ENSG00000119953
chr10	110306203	110306385	10:110306203-110306385	ENSG00000119953,ENSG00000233518
chr10	110354300	110354710	10:110354300-110354710	ENSG00000273143,ENSG00000237642,ENSG00000233518
chr10	110376067	110376558	10:110376067-110376558	ENSG00000237642
chr10	110377850	110378245	10:110377850-110378245	-
chr10	110414570	110415003	10:110414570-110415003	ENSG00000273143,ENSG00000237642,ENSG00000138166,ENSG00000233518
chr10	110420662	110420877	10:110420662-110420877	ENSG00000237642
chr10	110460461	110460810	10:110460461-110460810	ENSG00000237642
chr10	110483695	110483950	10:110483695-110483950	ENSG00000237642
chr10	110496420	110496742	10:110496420-110496742	ENSG00000273143,ENSG00000138166
chr10	110497497	110498551	10:110497497-110498551	ENSG00000273143,ENSG00000237642,ENSG00000138166,ENSG00000233518
chr10	110504064	110504524	10:110504064-110504524	ENSG00000273143,ENSG00000237642,ENSG00000138166,ENSG00000233518
chr10	110536009	110536459	10:110536009-110536459	ENSG00000214067,ENSG00000119953,ENSG00000273143,ENSG00000237642,ENSG00000138166,ENSG00000233518,ENSG00000221214
chr10	110567294	110568460	10:110567294-110568460	ENSG00000119953,ENSG00000233518,ENSG00000108055,ENSG00000234118
chr10	110643873	110644519	10:110643873-110644519	ENSG00000223302,ENSG00000203867
chr10	110651565	110651881	10:110651565-110651881	ENSG00000223302,ENSG00000203867,ENSG00000199364,ENSG00000234118,ENSG00000221214
chr10	110672135	110672739	10:110672135-110672739	ENSG00000232728,ENSG00000223302,ENSG00000252036,ENSG00000199364,ENSG00000278601,ENSG00000234118,ENSG00000221214,ENSG00000230809
chr10	110679517	110679970	10:110679517-110679970	ENSG00000223302,ENSG00000252036,ENSG00000199364,ENSG00000234118,ENSG00000221214,ENSG00000237618,ENSG00000230809
chr10	110681215	110681397	10:110681215-110681397	-
chr10	110717965	110718382	10:110717965-110718382	ENSG00000252036,ENSG00000199364,ENSG00000278601,ENSG00000234118,ENSG00000221214
chr10	110744959	110745196	10:110744959-110745196	ENSG00000252036,ENSG00000199364,ENSG00000150593,ENSG00000284482,ENSG00000278601,ENSG00000234118,ENSG00000221214
chr10	110746333	110746579	10:110746333-110746579	ENSG00000252036,ENSG00000199364,ENSG00000284482,ENSG00000278601,ENSG00000234118,ENSG00000221214
chr10	110802755	110803038	10:110802755-110803038	ENSG00000252036,ENSG00000199364,ENSG00000203497,ENSG00000150593,ENSG00000278601,ENSG00000234118,ENSG00000221214
chr10	110803996	110804217	10:110803996-110804217	ENSG00000252036,ENSG00000199364,ENSG00000203497,ENSG00000150593,ENSG00000284482,ENSG00000278601,ENSG00000234118,ENSG00000221214
chr10	110834918	110835267	10:110834918-110835267	ENSG00000203867,ENSG00000199364,ENSG00000232470,ENSG00000203497,ENSG00000150593,ENSG00000278601,ENSG00000234118
chr10	110842933	110843525	10:110842933-110843525	ENSG00000203867,ENSG00000252036,ENSG00000199364,ENSG00000232470,ENSG00000203497,ENSG00000150593,ENSG00000278601,ENSG00000234118,ENSG00000221214
chr10	110858493	110858694	10:110858493-110858694	ENSG00000232470,ENSG00000203497,ENSG00000150593
chr10	110860034	110860214	10:110860034-110860214	ENSG00000232470,ENSG00000203497,ENSG00000150593
chr10	110871792	110872981	10:110871792-110872981	ENSG00000199364,ENSG00000232470,ENSG00000203497,ENSG00000150593,ENSG00000278601,ENSG00000234118
chr10	110893636	110893846	10:110893636-110893846	ENSG00000252036,ENSG00000199364,ENSG00000203497,ENSG00000150593,ENSG00000284482,ENSG00000214413,ENSG00000278601,ENSG00000270589,ENSG00000108061,ENSG00000234118,ENSG00000221214
chr10	110918522	110920000	10:110918522-110920000	ENSG00000284482,ENSG00000214413,ENSG00000278601,ENSG00000270589,ENSG00000108061,ENSG00000234118,ENSG00000221214
chr10	111076180	111077620	10:111076180-111077620	ENSG00000234118,ENSG00000221214,ENSG00000150594,ENSG00000213247,ENSG00000237618,ENSG00000230809,ENSG00000287231
chr10	111077882	111078191	10:111077882-111078191	ENSG00000234118,ENSG00000221214,ENSG00000150594,ENSG00000237618,ENSG00000230809
chr10	111114120	111114706	10:111114120-111114706	ENSG00000232728,ENSG00000270294,ENSG00000234118,ENSG00000221214,ENSG00000213247,ENSG00000237618,ENSG00000230809,ENSG00000287231
chr10	111127331	111127806	10:111127331-111127806	ENSG00000270333,ENSG00000234118,ENSG00000221214,ENSG00000213247,ENSG00000237618,ENSG00000230809,ENSG00000287231
chr10	111145994	111146476	10:111145994-111146476	ENSG00000234118,ENSG00000221214,ENSG00000213247,ENSG00000237618,ENSG00000230809,ENSG00000287231
chr10	111207581	111207781	10:111207581-111207781	ENSG00000234118,ENSG00000221214,ENSG00000237618,ENSG00000230809,ENSG00000287231
chr10	111360338	111360550	10:111360338-111360550	ENSG00000237618,ENSG00000227851,ENSG00000230809,ENSG00000287231
chr10	112140100	112140604	10:112140100-112140604	ENSG00000237618,ENSG00000230809,ENSG00000287231,ENSG00000119913,ENSG00000283688,ENSG00000276857
chr10	112183356	112184074	10:112183356-112184074	ENSG00000230809,ENSG00000287231,ENSG00000119927,ENSG00000119913,ENSG00000283688,ENSG00000276857,ENSG00000023041
chr10	112203498	112203697	10:112203498-112203697	ENSG00000287231,ENSG00000119927,ENSG00000119913,ENSG00000283688,ENSG00000276857
chr10	112335577	112335902	10:112335577-112335902	ENSG00000119913,ENSG00000283688,ENSG00000276857,ENSG00000243316
chr10	112375942	112376630	10:112375942-112376630	ENSG00000119913,ENSG00000283688,ENSG00000276857,ENSG00000243316,ENSG00000197142
chr10	112389442	112389765	10:112389442-112389765	ENSG00000119913,ENSG00000283688,ENSG00000276857,ENSG00000243316,ENSG00000197142,ENSG00000232934
chr10	112412786	112412988	10:112412786-112412988	ENSG00000197142,ENSG00000232934
chr10	112446482	112447014	10:112446482-112447014	ENSG00000023041,ENSG00000151532
chr10	112447230	112447571	10:112447230-112447571	ENSG00000023041,ENSG00000151532
chr10	112456629	112456823	10:112456629-112456823	ENSG00000023041,ENSG00000151532
chr10	112471987	112472469	10:112471987-112472469	ENSG00000023041,ENSG00000151532,ENSG00000234017
chr10	112677661	112677862	10:112677661-112677862	ENSG00000234017,ENSG00000264763,ENSG00000233340,ENSG00000285676,ENSG00000260917
chr10	112744237	112744676	10:112744237-112744676	ENSG00000234017,ENSG00000264763,ENSG00000285676,ENSG00000260917,ENSG00000279315,ENSG00000225292,ENSG00000230018
chr10	112843059	112843252	10:112843059-112843252	ENSG00000285676,ENSG00000260917,ENSG00000279315,ENSG00000225292
chr10	112908610	112908898	10:112908610-112908898	ENSG00000234017,ENSG00000285676,ENSG00000260917,ENSG00000279315,ENSG00000225292
chr10	112950099	112950326	10:112950099-112950326	ENSG00000148737,ENSG00000233547
chr10	112951866	112952519	10:112951866-112952519	ENSG00000148737,ENSG00000233547
chr10	112981709	112981891	10:112981709-112981891	ENSG00000285676,ENSG00000260917,ENSG00000227560
chr10	112986069	112986423	10:112986069-112986423	ENSG00000285676,ENSG00000260917,ENSG00000279315,ENSG00000225292,ENSG00000233547,ENSG00000227560
chr10	113007846	113008089	10:113007846-113008089	ENSG00000285676,ENSG00000260917,ENSG00000225292
chr10	113027715	113027936	10:113027715-113027936	ENSG00000285676,ENSG00000260917
chr10	113060250	113060486	10:113060250-113060486	-
chr10	113094200	113094460	10:113094200-113094460	ENSG00000234017,ENSG00000264763,ENSG00000285676,ENSG00000260917,ENSG00000225292,ENSG00000233547
chr10	113126546	113127052	10:113126546-113127052	ENSG00000234017,ENSG00000264763,ENSG00000285676,ENSG00000260917,ENSG00000279315,ENSG00000225292,ENSG00000148737,ENSG00000233547
chr10	113169993	113170602	10:113169993-113170602	ENSG00000234017,ENSG00000264763,ENSG00000285676,ENSG00000260917,ENSG00000279315,ENSG00000225292,ENSG00000148737,ENSG00000238380,ENSG00000286289,ENSG00000230018
chr10	113179266	113179605	10:113179266-113179605	ENSG00000234017,ENSG00000264763,ENSG00000285676,ENSG00000260917,ENSG00000225292,ENSG00000286289,ENSG00000230018
chr10	113221849	113222125	10:113221849-113222125	ENSG00000234017,ENSG00000264763,ENSG00000238380,ENSG00000286289,ENSG00000230018
chr10	113241552	113241946	10:113241552-113241946	ENSG00000287231,ENSG00000234017,ENSG00000264763,ENSG00000285676,ENSG00000260917,ENSG00000225292,ENSG00000238380,ENSG00000286289,ENSG00000230018
chr10	113273259	113274057	10:113273259-113274057	ENSG00000234017,ENSG00000264763,ENSG00000285676,ENSG00000260917,ENSG00000225292,ENSG00000238380,ENSG00000286289,ENSG00000230018
chr10	113322865	113323144	10:113322865-113323144	ENSG00000234017,ENSG00000264763,ENSG00000238380,ENSG00000286289,ENSG00000230018
chr10	113326285	113326600	10:113326285-113326600	ENSG00000234017,ENSG00000264763,ENSG00000238380,ENSG00000286289,ENSG00000230018
chr10	113362741	113362958	10:113362741-113362958	ENSG00000238380
chr10	113381931	113382378	10:113381931-113382378	ENSG00000234017,ENSG00000264763,ENSG00000238380,ENSG00000230018
chr10	113385074	113385448	10:113385074-113385448	ENSG00000234017,ENSG00000264763,ENSG00000285676,ENSG00000260917,ENSG00000238380,ENSG00000286289,ENSG00000230018
chr10	113519821	113520006	10:113519821-113520006	ENSG00000234017,ENSG00000286289,ENSG00000230018
chr10	113554275	113554465	10:113554275-113554465	ENSG00000286289,ENSG00000230018,ENSG00000148702
chr10	113563447	113563726	10:113563447-113563726	ENSG00000234017,ENSG00000286289,ENSG00000230018,ENSG00000148702,ENSG00000197893
chr10	113679128	113680446	10:113679128-113680446	ENSG00000197893,ENSG00000165806,ENSG00000234393
chr10	113680925	113681108	10:113680925-113681108	ENSG00000197893,ENSG00000165806,ENSG00000234393
chr10	113775704	113776153	10:113775704-113776153	ENSG00000234393,ENSG00000148735,ENSG00000283656,ENSG00000212589,ENSG00000253066
chr10	113803100	113803724	10:113803100-113803724	ENSG00000234393,ENSG00000212589,ENSG00000287857,ENSG00000285540,ENSG00000253066,ENSG00000226582
chr10	113843990	113844591	10:113843990-113844591	ENSG00000234393,ENSG00000212589,ENSG00000198924,ENSG00000196865,ENSG00000287857,ENSG00000285540,ENSG00000253066,ENSG00000226582
chr10	113854166	113854637	10:113854166-113854637	ENSG00000212589,ENSG00000198924,ENSG00000196865,ENSG00000287857
chr10	113854837	113855462	10:113854837-113855462	ENSG00000212589,ENSG00000198924,ENSG00000196865,ENSG00000287857
chr10	113947375	113947571	10:113947375-113947571	-
chr10	113947823	113948175	10:113947823-113948175	ENSG00000234393,ENSG00000212589,ENSG00000287857,ENSG00000253066
chr10	113961542	113961836	10:113961542-113961836	-
chr10	113965763	113966131	10:113965763-113966131	ENSG00000234393,ENSG00000212589,ENSG00000287857,ENSG00000285540,ENSG00000253066,ENSG00000226582,ENSG00000285582
chr10	113987916	113988144	10:113987916-113988144	-
chr10	113993586	113994170	10:113993586-113994170	ENSG00000234393,ENSG00000212589,ENSG00000287857
chr10	114025161	114025621	10:114025161-114025621	ENSG00000234393,ENSG00000212589,ENSG00000287857,ENSG00000043591,ENSG00000285540,ENSG00000253066,ENSG00000226582
chr10	114042971	114043410	10:114042971-114043410	ENSG00000043591
chr10	114043675	114044259	10:114043675-114044259	ENSG00000043591
chr10	114045254	114045473	10:114045254-114045473	ENSG00000043591
chr10	114060541	114060866	10:114060541-114060866	ENSG00000212589,ENSG00000285540,ENSG00000253066,ENSG00000226582
chr10	114070903	114071200	10:114070903-114071200	ENSG00000212589,ENSG00000285540,ENSG00000253066,ENSG00000226582
chr10	114073501	114073686	10:114073501-114073686	-
chr10	114083041	114083260	10:114083041-114083260	ENSG00000234393,ENSG00000212589,ENSG00000285540,ENSG00000253066,ENSG00000226582
chr10	114100989	114101716	10:114100989-114101716	ENSG00000234393,ENSG00000212589,ENSG00000287857,ENSG00000285540,ENSG00000253066,ENSG00000226582
chr10	114131056	114131535	10:114131056-114131535	ENSG00000234393,ENSG00000285540,ENSG00000253066,ENSG00000226582,ENSG00000165813
chr10	114173812	114174944	10:114173812-114174944	ENSG00000285540,ENSG00000226582,ENSG00000165813,ENSG00000273904,ENSG00000284442,ENSG00000095627
chr10	114239278	114239963	10:114239278-114239963	ENSG00000165816,ENSG00000230165,ENSG00000275024
chr10	114258331	114258688	10:114258331-114258688	ENSG00000230165,ENSG00000275024
chr10	114266611	114266799	10:114266611-114266799	ENSG00000230165,ENSG00000275024
chr10	114304012	114305091	10:114304012-114305091	ENSG00000275024,ENSG00000169129,ENSG00000242912,ENSG00000279796
chr10	114392371	114392808	10:114392371-114392808	ENSG00000275024,ENSG00000169129,ENSG00000242912,ENSG00000279796
chr10	114404153	114404958	10:114404153-114404958	ENSG00000169129,ENSG00000242912,ENSG00000279796
chr10	114413291	114413760	10:114413291-114413760	ENSG00000275024,ENSG00000169129,ENSG00000242912,ENSG00000279796
chr10	114471397	114471619	10:114471397-114471619	ENSG00000279796,ENSG00000099204
chr10	114498757	114499343	10:114498757-114499343	ENSG00000229668
chr10	114499678	114500147	10:114499678-114500147	ENSG00000229668
chr10	114526268	114527074	10:114526268-114527074	ENSG00000099204,ENSG00000229668
chr10	114538436	114538693	10:114538436-114538693	ENSG00000099204
chr10	114544378	114544680	10:114544378-114544680	ENSG00000099204
chr10	114604033	114604258	10:114604033-114604258	-
chr10	114631823	114632384	10:114631823-114632384	ENSG00000099204,ENSG00000228169
chr10	114639271	114639638	10:114639271-114639638	ENSG00000099204
chr10	114691691	114691879	10:114691691-114691879	ENSG00000099204,ENSG00000228169
chr10	114703677	114703908	10:114703677-114703908	ENSG00000228169
chr10	114720995	114721174	10:114720995-114721174	-
chr10	114748414	114748875	10:114748414-114748875	ENSG00000228484
chr10	114749081	114749336	10:114749081-114749336	ENSG00000228484,ENSG00000285582
chr10	114754476	114754823	10:114754476-114754823	ENSG00000228484
chr10	114768073	114768767	10:114768073-114768767	ENSG00000099204,ENSG00000228484
chr10	114786555	114786814	10:114786555-114786814	-
chr10	114801433	114801801	10:114801433-114801801	ENSG00000215760,ENSG00000151553,ENSG00000236799,ENSG00000285582,ENSG00000270965
chr10	114821452	114822925	10:114821452-114822925	ENSG00000151553,ENSG00000252611
chr10	114852299	114852635	10:114852299-114852635	ENSG00000151553,ENSG00000226428,ENSG00000252611,ENSG00000236799,ENSG00000285582,ENSG00000270965
chr10	114874889	114875403	10:114874889-114875403	ENSG00000226428,ENSG00000252611,ENSG00000236799,ENSG00000285582,ENSG00000270965
chr10	114876999	114877235	10:114876999-114877235	ENSG00000226428,ENSG00000252611,ENSG00000236799
chr10	114880880	114881094	10:114880880-114881094	ENSG00000226428,ENSG00000252611,ENSG00000236799
chr10	114911973	114912272	10:114911973-114912272	ENSG00000226428,ENSG00000252611,ENSG00000236799,ENSG00000285582
chr10	114925917	114926411	10:114925917-114926411	ENSG00000226428,ENSG00000165832,ENSG00000252611,ENSG00000236799,ENSG00000285582
chr10	114938081	114938562	10:114938081-114938562	ENSG00000226428,ENSG00000165832,ENSG00000252611,ENSG00000236799,ENSG00000285582
chr10	115092859	115093600	10:115092859-115093600	ENSG00000236799,ENSG00000107518,ENSG00000285582
chr10	116084110	116084478	10:116084110-116084478	ENSG00000285582,ENSG00000270965,ENSG00000151892,ENSG00000285587,ENSG00000182645,ENSG00000205433,ENSG00000200935,ENSG00000175535,ENSG00000232091
chr10	116209060	116209567	10:116209060-116209567	ENSG00000285582,ENSG00000270965,ENSG00000151892,ENSG00000285587,ENSG00000182645,ENSG00000205433,ENSG00000175535,ENSG00000232091
chr10	116437293	116437590	10:116437293-116437590	ENSG00000270965,ENSG00000151892,ENSG00000285587,ENSG00000182645,ENSG00000205433,ENSG00000203837,ENSG00000227096,ENSG00000200935,ENSG00000175535,ENSG00000232091
chr10	116465649	116465999	10:116465649-116465999	ENSG00000285582,ENSG00000270965,ENSG00000182645,ENSG00000205433,ENSG00000203837,ENSG00000200935,ENSG00000175535,ENSG00000232091,ENSG00000187021
chr10	116472810	116473265	10:116472810-116473265	ENSG00000285582,ENSG00000270965,ENSG00000151892,ENSG00000285587,ENSG00000182645,ENSG00000205433,ENSG00000203837,ENSG00000227096,ENSG00000200935,ENSG00000175535,ENSG00000232091,ENSG00000187021,ENSG00000266200,ENSG00000165863,ENSG00000232767
chr10	116609720	116609972	10:116609720-116609972	ENSG00000200935,ENSG00000175535,ENSG00000232091,ENSG00000187021,ENSG00000266200,ENSG00000165863,ENSG00000232767
chr10	116688339	116688653	10:116688339-116688653	ENSG00000165863,ENSG00000232767,ENSG00000165868
chr10	116742166	116743289	10:116742166-116743289	ENSG00000165863,ENSG00000232767,ENSG00000165868,ENSG00000228195
chr10	116787845	116788299	10:116787845-116788299	ENSG00000200935,ENSG00000175535,ENSG00000232091,ENSG00000187021,ENSG00000266200,ENSG00000165863,ENSG00000232767,ENSG00000165868,ENSG00000228195,ENSG00000235742,ENSG00000236171,ENSG00000186795
chr10	116797045	116797363	10:116797045-116797363	ENSG00000200935,ENSG00000175535,ENSG00000232091,ENSG00000266200,ENSG00000165863,ENSG00000232767,ENSG00000235742,ENSG00000234474,ENSG00000266782,ENSG00000236171,ENSG00000186795
chr10	116848157	116848504	10:116848157-116848504	ENSG00000165868,ENSG00000188316
chr10	116849230	116849967	10:116849230-116849967	ENSG00000165868,ENSG00000188316
chr10	116891332	116891575	10:116891332-116891575	ENSG00000235742
chr10	116893166	116893464	10:116893166-116893464	ENSG00000235742
chr10	116948076	116948469	10:116948076-116948469	ENSG00000187164,ENSG00000235742
chr10	117004810	117005623	10:117004810-117005623	ENSG00000187164,ENSG00000287655,ENSG00000235742
chr10	117107177	117107517	10:117107177-117107517	ENSG00000175535,ENSG00000232091,ENSG00000266200,ENSG00000235742,ENSG00000234952
chr10	117134256	117134692	10:117134256-117134692	ENSG00000187164,ENSG00000148704
chr10	117137163	117137482	10:117137163-117137482	ENSG00000148704
chr10	117143344	117143572	10:117143344-117143572	ENSG00000148704
chr10	117163135	117163352	10:117163135-117163352	ENSG00000234474,ENSG00000266782
chr10	117168038	117168585	10:117168038-117168585	ENSG00000165863,ENSG00000232767,ENSG00000235742,ENSG00000234474,ENSG00000266782,ENSG00000236171,ENSG00000186795
chr10	117174947	117175480	10:117174947-117175480	ENSG00000165863,ENSG00000232767,ENSG00000234474,ENSG00000266782,ENSG00000236171,ENSG00000186795
chr10	117216678	117217233	10:117216678-117217233	ENSG00000236171,ENSG00000186795,ENSG00000235198,ENSG00000288172,ENSG00000238276
chr10	117226775	117227061	10:117226775-117227061	ENSG00000236171,ENSG00000186795,ENSG00000225936,ENSG00000165646,ENSG00000234952
chr10	117240932	117242029	10:117240932-117242029	ENSG00000236171,ENSG00000186795,ENSG00000225936,ENSG00000165646
chr10	117248876	117249206	10:117248876-117249206	ENSG00000236171,ENSG00000186795,ENSG00000225936,ENSG00000165646
chr10	117262969	117263274	10:117262969-117263274	ENSG00000236171,ENSG00000186795,ENSG00000277879
chr10	117322443	117322756	10:117322443-117322756	ENSG00000236171,ENSG00000186795,ENSG00000165650,ENSG00000234952
chr10	117339704	117339903	10:117339704-117339903	-
chr10	117353848	117354118	10:117353848-117354118	-
chr10	117375028	117376192	10:117375028-117376192	ENSG00000165650,ENSG00000235198,ENSG00000288172,ENSG00000234952
chr10	117411411	117411968	10:117411411-117411968	ENSG00000258114,ENSG00000235198,ENSG00000288172,ENSG00000234952
chr10	117417297	117417569	10:117417297-117417569	ENSG00000258114,ENSG00000235198,ENSG00000288172,ENSG00000234952
chr10	117424928	117425357	10:117424928-117425357	ENSG00000258114,ENSG00000235198,ENSG00000288172,ENSG00000234952
chr10	117441803	117442066	10:117441803-117442066	ENSG00000235198,ENSG00000288172,ENSG00000234952,ENSG00000238276
chr10	117442857	117443303	10:117442857-117443303	ENSG00000235198,ENSG00000288172,ENSG00000234952,ENSG00000238276
chr10	117456593	117456814	10:117456593-117456814	ENSG00000288172
chr10	117461888	117462214	10:117461888-117462214	ENSG00000235198,ENSG00000288172,ENSG00000234952
chr10	117462484	117462749	10:117462484-117462749	ENSG00000229847,ENSG00000235198,ENSG00000288172,ENSG00000234952
chr10	117496627	117496955	10:117496627-117496955	ENSG00000229847,ENSG00000235198,ENSG00000288172,ENSG00000234952,ENSG00000238276
chr10	117537305	117537996	10:117537305-117537996	ENSG00000229847,ENSG00000170370,ENSG00000235198,ENSG00000288172,ENSG00000234952,ENSG00000238276
chr10	117543325	117543963	10:117543325-117543963	ENSG00000229847,ENSG00000170370,ENSG00000235198,ENSG00000288172,ENSG00000234952
chr10	117830753	117831059	10:117830753-117831059	ENSG00000234952,ENSG00000263041
chr10	118035096	118036141	10:118035096-118036141	ENSG00000234952,ENSG00000107560,ENSG00000231104,ENSG00000177640
chr10	118046274	118047219	10:118046274-118047219	ENSG00000234952,ENSG00000107560,ENSG00000231104,ENSG00000177640
chr10	118341891	118342630	10:118341891-118342630	ENSG00000234952,ENSG00000165669,ENSG00000232139
chr10	118423885	118424092	10:118423885-118424092	ENSG00000235198,ENSG00000288172,ENSG00000234952,ENSG00000238276,ENSG00000232139
chr10	118594447	118594977	10:118594447-118594977	ENSG00000234309,ENSG00000119973,ENSG00000225155,ENSG00000236058,ENSG00000213574
chr10	118669197	118670027	10:118669197-118670027	ENSG00000234309,ENSG00000225155,ENSG00000277687,ENSG00000236058,ENSG00000213574
chr10	118698495	118698744	10:118698495-118698744	ENSG00000234309,ENSG00000225155,ENSG00000151893,ENSG00000277687
chr10	118729625	118730063	10:118729625-118730063	ENSG00000234309,ENSG00000225155,ENSG00000151893,ENSG00000236058,ENSG00000213574
chr10	118754316	118755520	10:118754316-118755520	ENSG00000234309,ENSG00000225155,ENSG00000151893,ENSG00000236058,ENSG00000213574
chr10	118769362	118769566	10:118769362-118769566	ENSG00000234309,ENSG00000236058,ENSG00000213574
chr10	118792541	118792868	10:118792541-118792868	ENSG00000234309,ENSG00000225155,ENSG00000236058,ENSG00000213574
chr10	118832153	118832375	10:118832153-118832375	ENSG00000236058,ENSG00000213574
chr10	118959065	118959310	10:118959065-118959310	ENSG00000236058,ENSG00000213574
chr10	119029182	119030864	10:119029182-119030864	ENSG00000229272,ENSG00000236058,ENSG00000213574,ENSG00000188613,ENSG00000107581,ENSG00000207468,ENSG00000222588
chr10	119080075	119081413	10:119080075-119081413	ENSG00000107581,ENSG00000207468,ENSG00000222588,ENSG00000271343,ENSG00000119979
chr10	119091074	119091315	10:119091074-119091315	ENSG00000107581,ENSG00000207468,ENSG00000222588,ENSG00000271343,ENSG00000119979
chr10	119103894	119104717	10:119103894-119104717	ENSG00000107581,ENSG00000207468,ENSG00000222588,ENSG00000271343,ENSG00000119979
chr10	119114183	119114857	10:119114183-119114857	ENSG00000107581,ENSG00000207468,ENSG00000222588,ENSG00000119979
chr10	119131895	119132295	10:119131895-119132295	ENSG00000207468,ENSG00000222588,ENSG00000119979
chr10	119139509	119139715	10:119139509-119139715	ENSG00000207468,ENSG00000222588,ENSG00000119979
chr10	119165246	119165998	10:119165246-119165998	ENSG00000207468,ENSG00000222588,ENSG00000183605,ENSG00000165672
chr10	119178496	119179104	10:119178496-119179104	ENSG00000207468,ENSG00000222588,ENSG00000183605,ENSG00000165672
chr10	119189869	119190109	10:119189869-119190109	ENSG00000271353
chr10	119199301	119199688	10:119199301-119199688	ENSG00000198873,ENSG00000228485,ENSG00000271353
chr10	119206808	119207616	10:119206808-119207616	ENSG00000198873,ENSG00000228485,ENSG00000242853,ENSG00000236426
chr10	119213767	119214004	10:119213767-119214004	ENSG00000198873,ENSG00000228485,ENSG00000242853
chr10	119231689	119231882	10:119231689-119231882	ENSG00000242853
chr10	119250587	119250955	10:119250587-119250955	ENSG00000198873,ENSG00000228485,ENSG00000242853,ENSG00000236426
chr10	119268850	119269296	10:119268850-119269296	ENSG00000228485,ENSG00000242853,ENSG00000236426
chr10	119271117	119271602	10:119271117-119271602	ENSG00000236426
chr10	119306035	119306974	10:119306035-119306974	ENSG00000198873,ENSG00000228485,ENSG00000242853,ENSG00000236426
chr10	119313529	119314120	10:119313529-119314120	ENSG00000236426
chr10	119321006	119321330	10:119321006-119321330	ENSG00000236426
chr10	119370425	119370618	10:119370425-119370618	ENSG00000236426,ENSG00000265719
chr10	119412458	119412647	10:119412458-119412647	-
chr10	119445475	119445783	10:119445475-119445783	ENSG00000198873,ENSG00000228485,ENSG00000271353
chr10	119466710	119467091	10:119466710-119467091	ENSG00000198873,ENSG00000271353
chr10	119489604	119489986	10:119489604-119489986	ENSG00000271353
chr10	119491979	119492471	10:119491979-119492471	ENSG00000271353
chr10	119502241	119502677	10:119502241-119502677	ENSG00000271353,ENSG00000148908
chr10	119516606	119516886	10:119516606-119516886	ENSG00000271353,ENSG00000148908
chr10	119517682	119518184	10:119517682-119518184	ENSG00000271353,ENSG00000148908
chr10	119538583	119539093	10:119538583-119539093	ENSG00000271353,ENSG00000148908
chr10	119542335	119543693	10:119542335-119543693	ENSG00000271353,ENSG00000148908
chr10	119596039	119597424	10:119596039-119597424	ENSG00000227437,ENSG00000234569,ENSG00000151923,ENSG00000271353
chr10	119608355	119608751	10:119608355-119608751	ENSG00000227437,ENSG00000234569,ENSG00000151923,ENSG00000271353
chr10	119651113	119651395	10:119651113-119651395	ENSG00000151929,ENSG00000227437,ENSG00000234569
chr10	119652364	119652682	10:119652364-119652682	ENSG00000151929,ENSG00000227437,ENSG00000234569
chr10	119656796	119657006	10:119656796-119657006	ENSG00000151929,ENSG00000227437,ENSG00000234569
chr10	119673217	119673497	10:119673217-119673497	ENSG00000232823,ENSG00000227437,ENSG00000234569
chr10	119682197	119682436	10:119682197-119682436	ENSG00000265370,ENSG00000242818,ENSG00000232823,ENSG00000227437,ENSG00000234569
chr10	119686602	119686934	10:119686602-119686934	ENSG00000242818,ENSG00000198825,ENSG00000232823,ENSG00000227437,ENSG00000234569
chr10	119691820	119692100	10:119691820-119692100	ENSG00000265370,ENSG00000242818,ENSG00000198825,ENSG00000232823,ENSG00000227437,ENSG00000234569
chr10	119725453	119726544	10:119725453-119726544	ENSG00000198825
chr10	119750544	119751015	10:119750544-119751015	ENSG00000265370,ENSG00000242818,ENSG00000198825,ENSG00000227437
chr10	119786133	119786395	10:119786133-119786395	ENSG00000180230,ENSG00000265370,ENSG00000282413,ENSG00000270300,ENSG00000242818,ENSG00000227437
chr10	119808020	119808276	10:119808020-119808276	ENSG00000180230,ENSG00000265370,ENSG00000282413,ENSG00000270300,ENSG00000242818,ENSG00000198825,ENSG00000227437
chr10	119818624	119818889	10:119818624-119818889	ENSG00000282413,ENSG00000270300,ENSG00000198825
chr10	119872362	119873668	10:119872362-119873668	ENSG00000180230,ENSG00000265370,ENSG00000107651,ENSG00000197771,ENSG00000242818
chr10	119888730	119888944	10:119888730-119888944	ENSG00000265370,ENSG00000107651,ENSG00000197771
chr10	119892437	119892911	10:119892437-119892911	ENSG00000180230,ENSG00000265370,ENSG00000107651,ENSG00000197771
chr10	120145193	120145525	10:120145193-120145525	ENSG00000220842,ENSG00000223455,ENSG00000180230,ENSG00000265370
chr10	120421318	120421496	10:120421318-120421496	ENSG00000234522,ENSG00000220842
chr10	120433014	120433606	10:120433014-120433606	ENSG00000234522,ENSG00000220842
chr10	120456602	120457441	10:120456602-120457441	ENSG00000203805,ENSG00000220842,ENSG00000223455,ENSG00000180230,ENSG00000265370
chr10	120504384	120504569	10:120504384-120504569	ENSG00000203805,ENSG00000220842,ENSG00000223455
chr10	120601066	120601553	10:120601066-120601553	ENSG00000274461,ENSG00000177234,ENSG00000220842
chr10	120641747	120642100	10:120641747-120642100	ENSG00000274461,ENSG00000220842,ENSG00000223455,ENSG00000180230,ENSG00000265370
chr10	120684276	120684542	10:120684276-120684542	ENSG00000271670,ENSG00000220842,ENSG00000223455,ENSG00000180230
chr10	120715326	120715590	10:120715326-120715590	ENSG00000271670,ENSG00000220842,ENSG00000180230
chr10	120719442	120719649	10:120719442-120719649	ENSG00000271670,ENSG00000220842
chr10	120750036	120750609	10:120750036-120750609	ENSG00000271670,ENSG00000287936,ENSG00000220842
chr10	120765355	120765754	10:120765355-120765754	ENSG00000271670,ENSG00000287936,ENSG00000220842,ENSG00000180230
chr10	120789856	120790066	10:120789856-120790066	ENSG00000271670,ENSG00000287936,ENSG00000227165
chr10	120851051	120851751	10:120851051-120851751	ENSG00000271670,ENSG00000120008,ENSG00000287936,ENSG00000227165
chr10	120942894	120943426	10:120942894-120943426	ENSG00000285715,ENSG00000201884,ENSG00000223540,ENSG00000223432,ENSG00000222979,ENSG00000227143,ENSG00000236762,ENSG00000278484,ENSG00000271670,ENSG00000287936
chr10	120948972	120949467	10:120948972-120949467	ENSG00000273767,ENSG00000201884,ENSG00000223540,ENSG00000223432,ENSG00000222979,ENSG00000227143,ENSG00000236762,ENSG00000278484,ENSG00000271670
chr10	120979462	120979946	10:120979462-120979946	ENSG00000223540,ENSG00000222979,ENSG00000227143,ENSG00000236762,ENSG00000278484,ENSG00000227307,ENSG00000271670
chr10	121158096	121158337	10:121158096-121158337	ENSG00000222979,ENSG00000227143,ENSG00000236762
chr10	121248350	121248606	10:121248350-121248606	ENSG00000222979,ENSG00000227143,ENSG00000236762
chr10	121598077	121598817	10:121598077-121598817	ENSG00000223432,ENSG00000066468,ENSG00000222979
chr10	121608565	121609198	10:121608565-121609198	ENSG00000223540,ENSG00000223432,ENSG00000066468,ENSG00000222979
chr10	121737894	121738223	10:121737894-121738223	ENSG00000285715,ENSG00000201884,ENSG00000224250,ENSG00000223540,ENSG00000223432,ENSG00000222979,ENSG00000227143,ENSG00000236762,ENSG00000271670
chr10	121887217	121887398	10:121887217-121887398	ENSG00000285715,ENSG00000276742,ENSG00000273767,ENSG00000201884,ENSG00000223540,ENSG00000222979
chr10	121927419	121928564	10:121927419-121928564	ENSG00000285715,ENSG00000107672,ENSG00000276742,ENSG00000273767,ENSG00000226864,ENSG00000201884,ENSG00000107669
chr10	121974406	121975443	10:121974406-121975443	ENSG00000285715,ENSG00000138162,ENSG00000273891,ENSG00000107672,ENSG00000276742,ENSG00000273767,ENSG00000226864,ENSG00000201884,ENSG00000107669
chr10	122113100	122113966	10:122113100-122113966	ENSG00000285715,ENSG00000138162,ENSG00000273767
chr10	122163413	122163977	10:122163413-122163977	ENSG00000285973,ENSG00000285715,ENSG00000138162
chr10	122225408	122225723	10:122225408-122225723	ENSG00000183559,ENSG00000286135,ENSG00000286114,ENSG00000285715,ENSG00000138162
chr10	122298898	122299201	10:122298898-122299201	ENSG00000183559,ENSG00000286135,ENSG00000286114,ENSG00000187908,ENSG00000254636,ENSG00000265442,ENSG00000202245,ENSG00000138152
chr10	122374394	122375382	10:122374394-122375382	ENSG00000183559,ENSG00000286135,ENSG00000286114,ENSG00000187908,ENSG00000254636,ENSG00000265442,ENSG00000107679,ENSG00000202245,ENSG00000285715
chr10	122461453	122462126	10:122461453-122462126	ENSG00000183559,ENSG00000286135,ENSG00000286114,ENSG00000187908,ENSG00000166033,ENSG00000254636,ENSG00000285955,ENSG00000265442,ENSG00000202245
chr10	122474514	122474706	10:122474514-122474706	ENSG00000183559,ENSG00000286135,ENSG00000286114,ENSG00000187908,ENSG00000166033,ENSG00000254636,ENSG00000285955,ENSG00000265442,ENSG00000202245
chr10	122525966	122526170	10:122525966-122526170	ENSG00000176584,ENSG00000183559,ENSG00000286135,ENSG00000286114,ENSG00000187908,ENSG00000254636,ENSG00000202245
chr10	122541600	122541917	10:122541600-122541917	ENSG00000176584,ENSG00000183559,ENSG00000286135,ENSG00000286114,ENSG00000187908,ENSG00000254636,ENSG00000265442,ENSG00000202245
chr10	122848169	122848548	10:122848169-122848548	ENSG00000203795,ENSG00000286088,ENSG00000138161,ENSG00000176584,ENSG00000183559,ENSG00000286135,ENSG00000286114
chr10	122879568	122880071	10:122879568-122880071	ENSG00000203795,ENSG00000255624,ENSG00000213185,ENSG00000286088,ENSG00000176584
chr10	122953973	122954522	10:122953973-122954522	ENSG00000196177,ENSG00000095574,ENSG00000179988,ENSG00000119965,ENSG00000203795,ENSG00000176584,ENSG00000183559,ENSG00000286135,ENSG00000286114
chr10	122980282	122980854	10:122980282-122980854	ENSG00000196177,ENSG00000095574,ENSG00000179988,ENSG00000119965,ENSG00000203795,ENSG00000176584,ENSG00000183559
chr10	123008321	123009279	10:123008321-123009279	ENSG00000196177,ENSG00000095574,ENSG00000179988,ENSG00000203795
chr10	123133098	123133408	10:123133098-123133408	ENSG00000234542,ENSG00000286344,ENSG00000225152,ENSG00000230131,ENSG00000270902,ENSG00000227586,ENSG00000188620
chr10	123136905	123137416	10:123136905-123137416	ENSG00000234542,ENSG00000225152,ENSG00000230131,ENSG00000270902,ENSG00000227586,ENSG00000154473,ENSG00000188816,ENSG00000188620
chr10	123147933	123148286	10:123147933-123148286	ENSG00000270902,ENSG00000227586,ENSG00000154473,ENSG00000188816,ENSG00000188620
chr10	123154053	123154890	10:123154053-123154890	ENSG00000234542,ENSG00000225152,ENSG00000230131,ENSG00000270902,ENSG00000227586,ENSG00000154473,ENSG00000188816,ENSG00000188620,ENSG00000176584,ENSG00000286135,ENSG00000286114
chr10	123402654	123402966	10:123402654-123402966	ENSG00000234677,ENSG00000231138,ENSG00000121898,ENSG00000225152,ENSG00000230131,ENSG00000270902,ENSG00000227586,ENSG00000176584,ENSG00000183559,ENSG00000286135,ENSG00000286114
chr10	123559300	123559558	10:123559300-123559558	ENSG00000231138,ENSG00000234542,ENSG00000286344,ENSG00000225152,ENSG00000230131,ENSG00000270902,ENSG00000227586,ENSG00000286114
chr10	123666294	123666563	10:123666294-123666563	ENSG00000287768,ENSG00000234677,ENSG00000231138,ENSG00000121898,ENSG00000154478,ENSG00000234542,ENSG00000286135
chr10	123972897	123973293	10:123972897-123973293	ENSG00000287768,ENSG00000234677,ENSG00000231138,ENSG00000121898,ENSG00000234542
chr10	123994542	123994863	10:123994542-123994863	ENSG00000232334,ENSG00000213438,ENSG00000287768,ENSG00000234677,ENSG00000121898
chr10	124035895	124036344	10:124035895-124036344	ENSG00000182022,ENSG00000232334,ENSG00000287768,ENSG00000234677,ENSG00000231138,ENSG00000121898
chr10	124063782	124064007	10:124063782-124064007	ENSG00000232334
chr10	124092220	124092821	10:124092220-124092821	ENSG00000182022,ENSG00000232334
chr10	124093028	124093433	10:124093028-124093433	ENSG00000182022,ENSG00000232334
chr10	124109329	124109604	10:124109329-124109604	ENSG00000182022,ENSG00000232334,ENSG00000121898
chr10	124231203	124231908	10:124231203-124231908	ENSG00000287768,ENSG00000234677,ENSG00000231138,ENSG00000121898
chr10	124233308	124233581	10:124233308-124233581	-
chr10	124243752	124244141	10:124243752-124244141	ENSG00000287768,ENSG00000234677,ENSG00000121898,ENSG00000270902
chr10	124325664	124325886	10:124325664-124325886	ENSG00000287768,ENSG00000234677,ENSG00000231138,ENSG00000121898
chr10	124341055	124341519	10:124341055-124341519	ENSG00000232334,ENSG00000287768,ENSG00000234677,ENSG00000231138,ENSG00000121898
chr10	124341838	124342077	10:124341838-124342077	ENSG00000287768,ENSG00000234677,ENSG00000231138,ENSG00000121898
chr10	124366998	124367200	10:124366998-124367200	ENSG00000232334,ENSG00000287768,ENSG00000234677,ENSG00000231138,ENSG00000121898
chr10	124389032	124389519	10:124389032-124389519	ENSG00000237675,ENSG00000065154,ENSG00000232334,ENSG00000213438,ENSG00000287768,ENSG00000234677,ENSG00000231138,ENSG00000121898,ENSG00000234542,ENSG00000286135,ENSG00000286114
chr10	124403556	124403736	10:124403556-124403736	ENSG00000065154,ENSG00000232334,ENSG00000213438,ENSG00000287768,ENSG00000234677,ENSG00000231138,ENSG00000121898,ENSG00000234542
chr10	124418262	124419288	10:124418262-124419288	ENSG00000065154
chr10	124447867	124448057	10:124447867-124448057	ENSG00000271434,ENSG00000229544
chr10	124450122	124450337	10:124450122-124450337	ENSG00000271434,ENSG00000229544
chr10	124461708	124462276	10:124461708-124462276	ENSG00000107902,ENSG00000271434,ENSG00000229544
chr10	124493740	124494279	10:124493740-124494279	ENSG00000229455,ENSG00000107902
chr10	124530053	124530541	10:124530053-124530541	ENSG00000237675,ENSG00000214807,ENSG00000207494,ENSG00000199466,ENSG00000189319
chr10	124534357	124534731	10:124534357-124534731	ENSG00000207494,ENSG00000199466,ENSG00000189319
chr10	124540296	124540721	10:124540296-124540721	ENSG00000207494,ENSG00000199466,ENSG00000189319,ENSG00000107902
chr10	124565986	124566200	10:124565986-124566200	-
chr10	124588829	124589466	10:124588829-124589466	ENSG00000199466
chr10	124595567	124595916	10:124595567-124595916	ENSG00000214807,ENSG00000199466
chr10	124611738	124612174	10:124611738-124612174	ENSG00000214807,ENSG00000199466,ENSG00000278831,ENSG00000107902
chr10	124619112	124619944	10:124619112-124619944	ENSG00000199466,ENSG00000278831,ENSG00000107902
chr10	124627113	124627403	10:124627113-124627403	ENSG00000278831
chr10	124628035	124628223	10:124628035-124628223	ENSG00000278831
chr10	124640974	124641647	10:124640974-124641647	ENSG00000233135,ENSG00000207494,ENSG00000199466,ENSG00000233334,ENSG00000189319
chr10	124647723	124648253	10:124647723-124648253	ENSG00000233334,ENSG00000189319
chr10	124648851	124649057	10:124648851-124649057	ENSG00000233334,ENSG00000189319
chr10	124650966	124651281	10:124650966-124651281	-
chr10	124657993	124658282	10:124657993-124658282	ENSG00000233334
chr10	124670966	124671712	10:124670966-124671712	ENSG00000233334
chr10	124685325	124685582	10:124685325-124685582	ENSG00000233334,ENSG00000189319
chr10	124692763	124693101	10:124692763-124693101	ENSG00000233334
chr10	124718025	124718530	10:124718025-124718530	ENSG00000199466,ENSG00000233334,ENSG00000189319
chr10	124721610	124722048	10:124721610-124722048	ENSG00000199466,ENSG00000233334,ENSG00000189319
chr10	124728406	124728837	10:124728406-124728837	ENSG00000199466,ENSG00000233334,ENSG00000189319
chr10	124743417	124744698	10:124743417-124744698	ENSG00000199466,ENSG00000233334,ENSG00000189319
chr10	124791477	124792477	10:124791477-124792477	ENSG00000214807,ENSG00000207494,ENSG00000165660,ENSG00000199466,ENSG00000203791,ENSG00000258539
chr10	124801548	124802191	10:124801548-124802191	ENSG00000214807,ENSG00000207494,ENSG00000165660,ENSG00000199466,ENSG00000203791,ENSG00000258539
chr10	124911466	124911905	10:124911466-124911905	ENSG00000273599,ENSG00000249456,ENSG00000214807
chr10	124916495	124917705	10:124916495-124917705	ENSG00000237675,ENSG00000233135,ENSG00000264572,ENSG00000273599,ENSG00000226899,ENSG00000019995,ENSG00000249456,ENSG00000214807,ENSG00000207494
chr10	124940364	124940588	10:124940364-124940588	ENSG00000273599,ENSG00000226899,ENSG00000019995,ENSG00000214807
chr10	125015322	125015718	10:125015322-125015718	ENSG00000233135,ENSG00000264572,ENSG00000273599,ENSG00000175029
chr10	125048035	125048327	10:125048035-125048327	ENSG00000280561,ENSG00000228021,ENSG00000214297,ENSG00000175018,ENSG00000237675,ENSG00000233135,ENSG00000264572,ENSG00000273599,ENSG00000175029,ENSG00000214807
chr10	125064793	125065417	10:125064793-125065417	ENSG00000280561,ENSG00000214297,ENSG00000237675,ENSG00000233135,ENSG00000264572,ENSG00000273599,ENSG00000214807
chr10	125145206	125145411	10:125145206-125145411	ENSG00000175029
chr10	125146841	125147231	10:125146841-125147231	ENSG00000175029
chr10	125158937	125159449	10:125158937-125159449	ENSG00000282787,ENSG00000175029
chr10	125161034	125161886	10:125161034-125161886	ENSG00000214297,ENSG00000237675,ENSG00000233135,ENSG00000214298,ENSG00000282787,ENSG00000175029
chr10	125201241	125201434	10:125201241-125201434	ENSG00000214297,ENSG00000175018,ENSG00000237675,ENSG00000233135
chr10	125709911	125710247	10:125709911-125710247	ENSG00000236991,ENSG00000107938,ENSG00000234134,ENSG00000280561,ENSG00000224023,ENSG00000228021,ENSG00000214297,ENSG00000175018,ENSG00000237675
chr10	125719051	125719935	10:125719051-125719935	ENSG00000236991,ENSG00000107938,ENSG00000234134,ENSG00000280561,ENSG00000224023,ENSG00000228021,ENSG00000214297,ENSG00000175018,ENSG00000237675,ENSG00000233135
chr10	125784054	125784265	10:125784054-125784265	ENSG00000154485,ENSG00000236991,ENSG00000280561
chr10	125816515	125816806	10:125816515-125816806	ENSG00000107949,ENSG00000265092,ENSG00000188690,ENSG00000236991,ENSG00000280561
chr10	125822832	125823624	10:125822832-125823624	ENSG00000277371,ENSG00000107949,ENSG00000265092,ENSG00000188690,ENSG00000236991,ENSG00000280561
chr10	125895659	125896926	10:125895659-125896926	ENSG00000234016,ENSG00000203780,ENSG00000222629,ENSG00000277371,ENSG00000089876,ENSG00000236991,ENSG00000280561
chr10	125982317	125982763	10:125982317-125982763	ENSG00000154493,ENSG00000287326,ENSG00000199321,ENSG00000235180,ENSG00000287609,ENSG00000213170,ENSG00000233409,ENSG00000234016,ENSG00000203780,ENSG00000277371
chr10	126041710	126042175	10:126041710-126042175	ENSG00000154493,ENSG00000287326,ENSG00000199321,ENSG00000235180,ENSG00000287609,ENSG00000213170,ENSG00000222740,ENSG00000148848,ENSG00000233409,ENSG00000234016,ENSG00000203780,ENSG00000277371,ENSG00000236991,ENSG00000228021,ENSG00000214297,ENSG00000175018,ENSG00000237675,ENSG00000233135
chr10	126101580	126102029	10:126101580-126102029	ENSG00000154493,ENSG00000287326,ENSG00000235180,ENSG00000287609,ENSG00000213170,ENSG00000222740,ENSG00000148848,ENSG00000233409,ENSG00000234016,ENSG00000277371,ENSG00000214297,ENSG00000175018
chr10	126110547	126110781	10:126110547-126110781	ENSG00000287326,ENSG00000235180,ENSG00000213170,ENSG00000148848,ENSG00000234016
chr10	126125073	126125333	10:126125073-126125333	ENSG00000154493,ENSG00000287326,ENSG00000199321,ENSG00000235180,ENSG00000287609,ENSG00000213170,ENSG00000222740,ENSG00000233409,ENSG00000234016,ENSG00000277371,ENSG00000175018
chr10	126136036	126136493	10:126136036-126136493	ENSG00000154493,ENSG00000287326,ENSG00000199321,ENSG00000235180,ENSG00000287609,ENSG00000213170,ENSG00000222740,ENSG00000233409,ENSG00000234016,ENSG00000277371,ENSG00000214297,ENSG00000237675,ENSG00000233135
chr10	126387992	126388427	10:126387992-126388427	ENSG00000154493,ENSG00000287326,ENSG00000235180,ENSG00000287609,ENSG00000213170,ENSG00000148848
chr10	126638608	126638793	10:126638608-126638793	ENSG00000154493,ENSG00000287326,ENSG00000199321,ENSG00000235180
chr10	126638999	126639418	10:126638999-126639418	ENSG00000154493,ENSG00000287326,ENSG00000199321,ENSG00000235180,ENSG00000213170
chr10	126905012	126906018	10:126905012-126906018	ENSG00000199321,ENSG00000150760,ENSG00000232935,ENSG00000214285
chr10	126995625	126996065	10:126995625-126996065	ENSG00000199321,ENSG00000223528,ENSG00000232935
chr10	126998022	126998223	10:126998022-126998223	ENSG00000223528,ENSG00000232935
chr10	127012712	127013102	10:127012712-127013102	ENSG00000199321,ENSG00000223528,ENSG00000232935
chr10	127125318	127125661	10:127125318-127125661	ENSG00000154493,ENSG00000287326,ENSG00000199321,ENSG00000150760,ENSG00000232935,ENSG00000214285,ENSG00000235180,ENSG00000213170,ENSG00000233135
chr10	127175982	127176192	10:127175982-127176192	ENSG00000188916
chr10	127195708	127196891	10:127195708-127196891	ENSG00000199321,ENSG00000188916
chr10	127293743	127293960	10:127293743-127293960	ENSG00000199321,ENSG00000214285
chr10	127374206	127374488	10:127374206-127374488	ENSG00000199321,ENSG00000214285
chr10	127737178	127737956	10:127737178-127737956	ENSG00000214285,ENSG00000279725,ENSG00000186766
chr10	127790302	127790631	10:127790302-127790631	ENSG00000214285
chr10	127798203	127798730	10:127798203-127798730	ENSG00000199321,ENSG00000214285,ENSG00000270778
chr10	127853904	127854247	10:127853904-127854247	ENSG00000214285,ENSG00000270778,ENSG00000277371
chr10	127880780	127881058	10:127880780-127881058	ENSG00000270778,ENSG00000180745
chr10	127906749	127907628	10:127906749-127907628	ENSG00000270778,ENSG00000180745,ENSG00000132334,ENSG00000232259,ENSG00000227076
chr10	127945430	127945611	10:127945430-127945611	ENSG00000232259,ENSG00000227076
chr10	127973797	127974074	10:127973797-127974074	ENSG00000232259,ENSG00000227076
chr10	127991060	127991426	10:127991060-127991426	ENSG00000132334,ENSG00000232259,ENSG00000227076
chr10	127999274	127999765	10:127999274-127999765	ENSG00000132334,ENSG00000232259,ENSG00000227076
chr10	128011406	128011769	10:128011406-128011769	ENSG00000270778,ENSG00000180745,ENSG00000132334,ENSG00000232259,ENSG00000227076,ENSG00000287427
chr10	128018321	128018832	10:128018321-128018832	ENSG00000214285,ENSG00000270778,ENSG00000180745,ENSG00000132334,ENSG00000232259,ENSG00000227076,ENSG00000287427
chr10	128026803	128027333	10:128026803-128027333	ENSG00000270778,ENSG00000180745,ENSG00000287427
chr10	128047418	128047839	10:128047418-128047839	ENSG00000132334
chr10	128054305	128054485	10:128054305-128054485	ENSG00000132334
chr10	128064565	128065092	10:128064565-128065092	ENSG00000132334
chr10	128125904	128126974	10:128125904-128126974	ENSG00000148773
chr10	128149882	128150455	10:128149882-128150455	ENSG00000214285,ENSG00000270778,ENSG00000148773,ENSG00000224190
chr10	128180853	128181349	10:128180853-128181349	ENSG00000280953
chr10	128210298	128210815	10:128210298-128210815	-
chr10	128212007	128212380	10:128212007-128212380	ENSG00000214285,ENSG00000234640,ENSG00000224190,ENSG00000287361
chr10	128264047	128264345	10:128264047-128264345	ENSG00000234640,ENSG00000224190,ENSG00000232985
chr10	128267944	128268384	10:128267944-128268384	ENSG00000234640,ENSG00000224190
chr10	128275102	128275676	10:128275102-128275676	ENSG00000214285,ENSG00000234640,ENSG00000224190
chr10	128286810	128287106	10:128286810-128287106	ENSG00000234640,ENSG00000224190
chr10	129033957	129034309	10:129033957-129034309	ENSG00000224190,ENSG00000232985,ENSG00000287361,ENSG00000225424,ENSG00000275327,ENSG00000266676,ENSG00000275005,ENSG00000277218
chr10	129035489	129035712	10:129035489-129035712	ENSG00000224190,ENSG00000232985,ENSG00000287361,ENSG00000225424
chr10	129057739	129058294	10:129057739-129058294	ENSG00000234640,ENSG00000224190,ENSG00000232985,ENSG00000287361,ENSG00000225424,ENSG00000275327,ENSG00000266676,ENSG00000275005,ENSG00000277218,ENSG00000222997,ENSG00000285529
chr10	129140850	129141197	10:129140850-129141197	ENSG00000224190,ENSG00000232985,ENSG00000287361,ENSG00000225424,ENSG00000222997
chr10	129194381	129194651	10:129194381-129194651	ENSG00000224190,ENSG00000232985,ENSG00000287361,ENSG00000225424
chr10	129372052	129372503	10:129372052-129372503	ENSG00000224190,ENSG00000232985,ENSG00000287361,ENSG00000225424,ENSG00000285615,ENSG00000275327,ENSG00000266676
chr10	129426705	129427092	10:129426705-129427092	ENSG00000287361,ENSG00000225424,ENSG00000285615
chr10	129466763	129467769	10:129466763-129467769	ENSG00000170430
chr10	129532680	129533398	10:129532680-129533398	ENSG00000224190,ENSG00000287361,ENSG00000225424,ENSG00000287466
chr10	129606037	129606453	10:129606037-129606453	ENSG00000224190,ENSG00000232985,ENSG00000287361,ENSG00000225424,ENSG00000287466,ENSG00000227374,ENSG00000275327,ENSG00000266676,ENSG00000275005,ENSG00000222997,ENSG00000285529
chr10	129704102	129704434	10:129704102-129704434	ENSG00000170430,ENSG00000237224
chr10	129757020	129757315	10:129757020-129757315	ENSG00000227374,ENSG00000283141,ENSG00000275327,ENSG00000266676
chr10	129796704	129797189	10:129796704-129797189	ENSG00000224190,ENSG00000232985,ENSG00000287361,ENSG00000225424,ENSG00000287466,ENSG00000237224,ENSG00000227374,ENSG00000283141,ENSG00000275327,ENSG00000266676,ENSG00000275005,ENSG00000287997,ENSG00000236303,ENSG00000222997,ENSG00000285529
chr10	129870923	129871717	10:129870923-129871717	ENSG00000224190,ENSG00000287361,ENSG00000225424,ENSG00000275327,ENSG00000266676,ENSG00000275005,ENSG00000287997,ENSG00000277218,ENSG00000222997
chr10	129883450	129883980	10:129883450-129883980	ENSG00000224190,ENSG00000232985,ENSG00000225424,ENSG00000275327,ENSG00000266676,ENSG00000275005,ENSG00000287997,ENSG00000277218
chr10	129963183	129963854	10:129963183-129963854	ENSG00000108001
chr10	129964141	129964537	10:129964141-129964537	ENSG00000108001
chr10	129968778	129969179	10:129968778-129969179	ENSG00000108001,ENSG00000266676
chr10	129971546	129971897	10:129971546-129971897	ENSG00000108001,ENSG00000277218
chr10	130110422	130111633	10:130110422-130111633	ENSG00000237489,ENSG00000277218,ENSG00000233122,ENSG00000233319,ENSG00000108010
chr10	130136177	130137038	10:130136177-130137038	ENSG00000237489,ENSG00000277218,ENSG00000233122,ENSG00000233319,ENSG00000108010
chr10	130141561	130141883	10:130141561-130141883	ENSG00000237489,ENSG00000277218,ENSG00000233122,ENSG00000233319,ENSG00000108010
chr10	130180578	130180942	10:130180578-130180942	ENSG00000277218,ENSG00000108010,ENSG00000236303
chr10	130190187	130190880	10:130190187-130190880	ENSG00000277218,ENSG00000233122,ENSG00000108010,ENSG00000236303,ENSG00000222997,ENSG00000285529,ENSG00000264803,ENSG00000189275,ENSG00000286295,ENSG00000280446,ENSG00000283095,ENSG00000175470
chr10	130300778	130301848	10:130300778-130301848	ENSG00000236303,ENSG00000276375,ENSG00000222997,ENSG00000285529,ENSG00000264803,ENSG00000280446
chr10	130631309	130631708	10:130631309-130631708	ENSG00000236303,ENSG00000222997,ENSG00000285529,ENSG00000264803,ENSG00000280446
chr10	130885415	130885606	10:130885415-130885606	ENSG00000222997,ENSG00000285529,ENSG00000264803
chr10	131081425	131081609	10:131081425-131081609	ENSG00000222997,ENSG00000285529,ENSG00000264803,ENSG00000230098,ENSG00000280446
chr10	131083217	131083410	10:131083217-131083410	ENSG00000264803,ENSG00000230098
chr10	131085158	131085397	10:131085158-131085397	ENSG00000264803,ENSG00000230098
chr10	131311557	131312224	10:131311557-131312224	ENSG00000264803,ENSG00000176769
chr10	131454239	131454504	10:131454239-131454504	ENSG00000222997,ENSG00000264803,ENSG00000189275,ENSG00000286295,ENSG00000280446
chr10	131651952	131652407	10:131651952-131652407	ENSG00000222997,ENSG00000285529,ENSG00000264803,ENSG00000189275,ENSG00000286295,ENSG00000280446,ENSG00000225899
chr10	131726475	131726864	10:131726475-131726864	ENSG00000189275,ENSG00000286295,ENSG00000280446
chr10	131743092	131743996	10:131743092-131743996	ENSG00000222997,ENSG00000285529,ENSG00000264803,ENSG00000189275,ENSG00000286295,ENSG00000280446,ENSG00000283095,ENSG00000213543,ENSG00000280337,ENSG00000274599,ENSG00000278641,ENSG00000276904,ENSG00000276046,ENSG00000278790,ENSG00000278761,ENSG00000278664,ENSG00000237635,ENSG00000276164,ENSG00000275610,ENSG00000277274,ENSG00000276964
chr10	131749415	131749612	10:131749415-131749612	ENSG00000189275,ENSG00000286295,ENSG00000280446
chr10	131981517	131982461	10:131981517-131982461	ENSG00000283095,ENSG00000175470,ENSG00000176171,ENSG00000277959,ENSG00000273521,ENSG00000279982,ENSG00000282875,ENSG00000213147
chr10	132023024	132023302	10:132023024-132023302	ENSG00000280446,ENSG00000283095,ENSG00000175470,ENSG00000277959,ENSG00000279982
chr10	132036363	132037059	10:132036363-132037059	ENSG00000283095,ENSG00000175470,ENSG00000277959,ENSG00000279982,ENSG00000188385
chr10	132065765	132065965	10:132065765-132065965	ENSG00000188385
chr10	132142567	132142821	10:132142567-132142821	ENSG00000188385
chr10	132158543	132158839	10:132158543-132158839	ENSG00000188385
chr10	132163535	132163733	10:132163535-132163733	ENSG00000188385
chr10	132185665	132186161	10:132185665-132186161	ENSG00000188385,ENSG00000235010,ENSG00000151640
chr10	132194418	132194704	10:132194418-132194704	ENSG00000235010,ENSG00000151640
chr10	132223154	132223510	10:132223154-132223510	ENSG00000148814
chr10	132232193	132232922	10:132232193-132232922	-
chr10	132296499	132296904	10:132296499-132296904	ENSG00000165752
chr10	132307525	132308843	10:132307525-132308843	ENSG00000165752,ENSG00000148814
chr10	132320109	132320604	10:132320109-132320604	ENSG00000165752,ENSG00000148814
chr10	132331852	132332278	10:132331852-132332278	ENSG00000165752,ENSG00000148814
chr10	132335207	132335848	10:132335207-132335848	ENSG00000165752,ENSG00000148814
chr10	132352268	132352835	10:132352268-132352835	ENSG00000148814
chr10	132386576	132387128	10:132386576-132387128	ENSG00000171813,ENSG00000282875,ENSG00000213147
chr10	132387805	132388155	10:132387805-132388155	ENSG00000171813,ENSG00000282875,ENSG00000213147
chr10	132395933	132397880	10:132395933-132397880	ENSG00000171813
chr10	132400662	132401038	10:132400662-132401038	ENSG00000171813
chr10	132407850	132408773	10:132407850-132408773	ENSG00000171813,ENSG00000231705,ENSG00000225899
chr10	132421408	132421755	10:132421408-132421755	ENSG00000171813,ENSG00000231705,ENSG00000234311
chr10	132423027	132423423	10:132423027-132423423	ENSG00000171813,ENSG00000231705,ENSG00000234311,ENSG00000180066
chr10	132429705	132430123	10:132429705-132430123	ENSG00000231705,ENSG00000234311,ENSG00000180066
chr10	132443730	132443981	10:132443730-132443981	ENSG00000234311,ENSG00000180066,ENSG00000282875,ENSG00000213147
chr10	132447715	132448084	10:132447715-132448084	ENSG00000234311,ENSG00000180066,ENSG00000282875,ENSG00000213147
chr10	132448919	132449225	10:132448919-132449225	ENSG00000234311,ENSG00000180066,ENSG00000282875,ENSG00000213147
chr10	132453082	132453422	10:132453082-132453422	ENSG00000171813,ENSG00000234311,ENSG00000180066
chr10	132458616	132458931	10:132458616-132458931	ENSG00000280337
chr10	132497398	132497708	10:132497398-132497708	ENSG00000226900
chr10	132514882	132515478	10:132514882-132515478	ENSG00000226900,ENSG00000229081
chr10	132537005	132537981	10:132537005-132537981	ENSG00000226900,ENSG00000229081,ENSG00000068383,ENSG00000280337,ENSG00000274599,ENSG00000278641,ENSG00000276904,ENSG00000276046,ENSG00000278790,ENSG00000278761,ENSG00000278664,ENSG00000237635,ENSG00000276164,ENSG00000275610,ENSG00000277274,ENSG00000276964
chr10	132544584	132544921	10:132544584-132544921	ENSG00000068383
chr10	132546861	132547119	10:132546861-132547119	ENSG00000068383
chr10	132551225	132551923	10:132551225-132551923	-
chr10	132559932	132560584	10:132559932-132560584	ENSG00000280337,ENSG00000274599,ENSG00000278641,ENSG00000276904,ENSG00000276046,ENSG00000278790,ENSG00000278761,ENSG00000278664,ENSG00000237635,ENSG00000276164,ENSG00000275610,ENSG00000277274,ENSG00000276964
chr10	132571965	132572377	10:132571965-132572377	ENSG00000068383,ENSG00000233435,ENSG00000280337,ENSG00000274599,ENSG00000278641,ENSG00000276904,ENSG00000276046,ENSG00000278790,ENSG00000278761,ENSG00000278664,ENSG00000237635,ENSG00000276164,ENSG00000275610,ENSG00000277274,ENSG00000276964
chr10	132575340	132576068	10:132575340-132576068	ENSG00000280337,ENSG00000274599,ENSG00000278641,ENSG00000276904,ENSG00000276046,ENSG00000278790,ENSG00000278761,ENSG00000278664,ENSG00000237635,ENSG00000276164,ENSG00000275610,ENSG00000277274,ENSG00000276964
chr10	132588404	132589074	10:132588404-132589074	ENSG00000280337,ENSG00000274599,ENSG00000278641,ENSG00000276904,ENSG00000276046,ENSG00000278790,ENSG00000278761,ENSG00000278664,ENSG00000237635,ENSG00000276164,ENSG00000275610,ENSG00000277274,ENSG00000276964
chr10	132628018	132628507	10:132628018-132628507	ENSG00000280337,ENSG00000274599,ENSG00000278641,ENSG00000276904,ENSG00000276046,ENSG00000278790,ENSG00000278761,ENSG00000278664,ENSG00000237635,ENSG00000276164,ENSG00000275610,ENSG00000277274,ENSG00000276964
chr10	132654407	132655097	10:132654407-132655097	-
chr10	132685107	132685456	10:132685107-132685456	ENSG00000068383,ENSG00000280337,ENSG00000274599,ENSG00000278641,ENSG00000276904,ENSG00000276046,ENSG00000278790,ENSG00000278761,ENSG00000278664,ENSG00000237635,ENSG00000276164,ENSG00000275610,ENSG00000277274,ENSG00000276964
chr10	132784417	132784621	10:132784417-132784621	ENSG00000148826
chr10	132785565	132785943	10:132785565-132785943	ENSG00000148826
chr10	132791105	132791327	10:132791105-132791327	ENSG00000148826,ENSG00000282875,ENSG00000213147
chr10	132833866	132834069	10:132833866-132834069	ENSG00000171811
chr10	132836941	132837172	10:132836941-132837172	ENSG00000171811
chr10	132847976	132848462	10:132847976-132848462	ENSG00000230468,ENSG00000279626,ENSG00000280337,ENSG00000274599,ENSG00000278641,ENSG00000276904,ENSG00000276046,ENSG00000278790,ENSG00000278761,ENSG00000278664,ENSG00000237635,ENSG00000276164,ENSG00000275610,ENSG00000277274,ENSG00000276964,ENSG00000171811
chr10	132865134	132865442	10:132865134-132865442	ENSG00000230468,ENSG00000279626
chr10	132893868	132894102	10:132893868-132894102	ENSG00000225899,ENSG00000230468,ENSG00000279626,ENSG00000280337,ENSG00000274599,ENSG00000278641,ENSG00000276904,ENSG00000276046,ENSG00000278790,ENSG00000278761,ENSG00000278664,ENSG00000237635,ENSG00000276164,ENSG00000275610,ENSG00000277274,ENSG00000276964,ENSG00000171811
chr10	132904376	132904711	10:132904376-132904711	ENSG00000225899,ENSG00000213543,ENSG00000230468,ENSG00000279626,ENSG00000280337,ENSG00000274599,ENSG00000278641,ENSG00000276904,ENSG00000276046,ENSG00000278790,ENSG00000278761,ENSG00000278664,ENSG00000237635,ENSG00000276164,ENSG00000275610,ENSG00000277274,ENSG00000276964,ENSG00000171811
chr10	132930200	132930811	10:132930200-132930811	ENSG00000225899,ENSG00000171811
chr10	132932348	132932773	10:132932348-132932773	ENSG00000225899,ENSG00000171811
chr10	132938595	132938843	10:132938595-132938843	ENSG00000171811
chr10	132940373	132940587	10:132940373-132940587	ENSG00000171811
chr10	132962037	132962787	10:132962037-132962787	ENSG00000240707,ENSG00000224758,ENSG00000232903
chr10	133087783	133088243	10:133087783-133088243	ENSG00000197177,ENSG00000256925
chr10	133123188	133123645	10:133123188-133123645	ENSG00000230468,ENSG00000279626
chr10	133124700	133124998	10:133124700-133124998	ENSG00000230468,ENSG00000279626
chr10	133143985	133144385	10:133143985-133144385	ENSG00000280337,ENSG00000274599,ENSG00000278641,ENSG00000276904,ENSG00000276046,ENSG00000278790,ENSG00000278761,ENSG00000278664,ENSG00000237635,ENSG00000276164,ENSG00000275610,ENSG00000277274,ENSG00000276964,ENSG00000171798,ENSG00000235264
chr10	133160150	133160474	10:133160150-133160474	ENSG00000171798
chr10	133230348	133230764	10:133230348-133230764	ENSG00000230468,ENSG00000279626,ENSG00000151650,ENSG00000171794
chr10	133241564	133241756	10:133241564-133241756	ENSG00000284219,ENSG00000166917,ENSG00000151650,ENSG00000171794
chr10	133245773	133246099	10:133245773-133246099	ENSG00000282875,ENSG00000213147,ENSG00000273980,ENSG00000284219,ENSG00000166917,ENSG00000151650,ENSG00000171794
chr10	133257794	133258227	10:133257794-133258227	ENSG00000151651,ENSG00000273980,ENSG00000284219,ENSG00000166917
chr10	133259033	133259576	10:133259033-133259576	ENSG00000283496,ENSG00000198546,ENSG00000151651,ENSG00000273980,ENSG00000284219,ENSG00000166917
chr10	133261306	133262117	10:133261306-133262117	ENSG00000225899,ENSG00000151651,ENSG00000273980
chr10	133274745	133275550	10:133274745-133275550	ENSG00000130640,ENSG00000151651
chr10	133278583	133279187	10:133278583-133279187	ENSG00000130640,ENSG00000151651
chr10	133279893	133280109	10:133279893-133280109	ENSG00000130640,ENSG00000151651
chr10	133308150	133309323	10:133308150-133309323	ENSG00000283496,ENSG00000198546,ENSG00000130640
chr10	133313969	133314180	10:133313969-133314180	ENSG00000283496,ENSG00000198546,ENSG00000130640
chr10	133318575	133318961	10:133318575-133318961	ENSG00000213543,ENSG00000165828,ENSG00000130643,ENSG00000283496,ENSG00000198546,ENSG00000130640
chr10	133329663	133330166	10:133329663-133330166	ENSG00000214279,ENSG00000273336,ENSG00000213543,ENSG00000273327,ENSG00000165828,ENSG00000230306,ENSG00000130643,ENSG00000283496,ENSG00000198546,ENSG00000130640
chr10	133335247	133335829	10:133335247-133335829	ENSG00000165828,ENSG00000230306,ENSG00000130643
chr10	133336392	133337034	10:133336392-133337034	ENSG00000213543,ENSG00000148803,ENSG00000165828,ENSG00000226699,ENSG00000230306,ENSG00000130643
chr10	133357439	133358110	10:133357439-133358110	ENSG00000148832,ENSG00000274685,ENSG00000265395,ENSG00000127884,ENSG00000148803,ENSG00000165828,ENSG00000226699,ENSG00000230306,ENSG00000130643
chr10	133373313	133373873	10:133373313-133373873	ENSG00000273336,ENSG00000213543,ENSG00000148824,ENSG00000254536,ENSG00000148832,ENSG00000274685,ENSG00000265395,ENSG00000127884,ENSG00000148803,ENSG00000165828,ENSG00000226699
chr10	133378398	133379579	10:133378398-133379579	ENSG00000148824,ENSG00000254536,ENSG00000148832,ENSG00000274685,ENSG00000265395,ENSG00000127884
chr10	133381168	133381458	10:133381168-133381458	ENSG00000148824,ENSG00000254536,ENSG00000148832
chr10	133393978	133394694	10:133393978-133394694	ENSG00000148824,ENSG00000254536,ENSG00000148832,ENSG00000274685,ENSG00000265395,ENSG00000127884
chr10	133423362	133423612	10:133423362-133423612	ENSG00000214279,ENSG00000273336,ENSG00000213543,ENSG00000273327,ENSG00000203772
chr10	133424301	133424629	10:133424301-133424629	ENSG00000214279,ENSG00000273336,ENSG00000273327,ENSG00000203772
chr10	133442525	133442810	10:133442525-133442810	ENSG00000214279,ENSG00000273336,ENSG00000286789,ENSG00000213543,ENSG00000233435,ENSG00000230468,ENSG00000279626,ENSG00000273327
chr10	133520174	133520567	10:133520174-133520567	ENSG00000214279,ENSG00000273336,ENSG00000130649,ENSG00000278518,ENSG00000286789,ENSG00000213543,ENSG00000233435,ENSG00000230468,ENSG00000279626
chr10	133528284	133528876	10:133528284-133528876	ENSG00000273336,ENSG00000130649,ENSG00000278518,ENSG00000286789
chr10	133529181	133529542	10:133529181-133529542	ENSG00000273336,ENSG00000130649,ENSG00000278518,ENSG00000286789,ENSG00000213543,ENSG00000233435,ENSG00000230468,ENSG00000279626
chr10	133569032	133569367	10:133569032-133569367	ENSG00000286789,ENSG00000171772,ENSG00000288107,ENSG00000233685,ENSG00000287327,ENSG00000213543,ENSG00000233435
chr10	133599839	133600140	10:133599839-133600140	ENSG00000273336,ENSG00000286789,ENSG00000233685,ENSG00000287327,ENSG00000225899,ENSG00000213543,ENSG00000233435,ENSG00000230468,ENSG00000279626,ENSG00000278641,ENSG00000276904,ENSG00000276046,ENSG00000278790,ENSG00000278761,ENSG00000278664,ENSG00000237635
chr10	133637316	133637622	10:133637316-133637622	-
chr10	133647203	133647561	10:133647203-133647561	-
chr10	133649049	133649326	10:133649049-133649326	-
chr10	133740773	133741086	10:133740773-133741086	-
chr10	133762874	133763758	10:133762874-133763758	-
chr10	133764771	133765171	10:133764771-133765171	-
chr10	133785953	133786238	10:133785953-133786238	-
chr10	133787143	133787416	10:133787143-133787416	-
chr11	175382	175999	11:175382-175999	-
chr11	188002	188192	11:188002-188192	-
chr11	189725	190270	11:189725-190270	-
chr11	191588	191767	11:191588-191767	-
chr11	201727	202394	11:201727-202394	ENSG00000270921,ENSG00000177951,ENSG00000188076,ENSG00000177947,ENSG00000254559,ENSG00000177963,ENSG00000283920
chr11	207179	207893	11:207179-207893	ENSG00000177951,ENSG00000188076,ENSG00000177947,ENSG00000254559,ENSG00000177963,ENSG00000283920,ENSG00000142082,ENSG00000185627,ENSG00000277290
chr11	208641	208980	11:208641-208980	ENSG00000177951,ENSG00000188076,ENSG00000177947,ENSG00000254559,ENSG00000177963,ENSG00000283920,ENSG00000142082,ENSG00000185627
chr11	220650	221261	11:220650-221261	ENSG00000177951,ENSG00000177963,ENSG00000283920,ENSG00000142082,ENSG00000185627,ENSG00000277290
chr11	235929	237183	11:235929-237183	ENSG00000177951,ENSG00000188076,ENSG00000177963,ENSG00000283920,ENSG00000142082,ENSG00000185627,ENSG00000277290
chr11	268857	269744	11:268857-269744	ENSG00000188076,ENSG00000142082,ENSG00000185627,ENSG00000277290,ENSG00000174885,ENSG00000255026,ENSG00000142102,ENSG00000206013,ENSG00000185201,ENSG00000255533
chr11	280154	280360	11:280154-280360	ENSG00000174885,ENSG00000255026,ENSG00000142102,ENSG00000206013,ENSG00000255533
chr11	281135	281600	11:281135-281600	ENSG00000174885,ENSG00000255026,ENSG00000142102,ENSG00000206013,ENSG00000255533
chr11	288751	289183	11:288751-289183	ENSG00000174885,ENSG00000255026,ENSG00000142102,ENSG00000206013,ENSG00000185201,ENSG00000255533,ENSG00000288681
chr11	305075	305350	11:305075-305350	ENSG00000230724,ENSG00000206013,ENSG00000185201,ENSG00000255533,ENSG00000288681,ENSG00000185885,ENSG00000254910,ENSG00000251661
chr11	308062	308609	11:308062-308609	ENSG00000230724,ENSG00000206013,ENSG00000185201,ENSG00000255533,ENSG00000288681,ENSG00000185885,ENSG00000254910,ENSG00000251661
chr11	311155	311439	11:311155-311439	ENSG00000185201,ENSG00000288681,ENSG00000185885,ENSG00000254910,ENSG00000251661,ENSG00000142089,ENSG00000255089
chr11	314026	314385	11:314026-314385	ENSG00000185201,ENSG00000288681,ENSG00000185885,ENSG00000254910,ENSG00000251661,ENSG00000142089,ENSG00000255089
chr11	318205	319406	11:318205-319406	ENSG00000185201,ENSG00000288681,ENSG00000185885,ENSG00000254910,ENSG00000251661,ENSG00000142089,ENSG00000255089
chr11	327130	327445	11:327130-327445	ENSG00000270921,ENSG00000142089,ENSG00000255089,ENSG00000255328,ENSG00000270972
chr11	329402	329668	11:329402-329668	ENSG00000270921,ENSG00000288681,ENSG00000251661,ENSG00000142089,ENSG00000255089,ENSG00000255328,ENSG00000270972
chr11	356103	356383	11:356103-356383	ENSG00000188076,ENSG00000206013,ENSG00000185201,ENSG00000255533,ENSG00000288681
chr11	361798	362056	11:361798-362056	ENSG00000188076,ENSG00000206013,ENSG00000185201,ENSG00000255533,ENSG00000288681,ENSG00000182272
chr11	363423	363698	11:363423-363698	ENSG00000188076,ENSG00000206013,ENSG00000185201,ENSG00000255533,ENSG00000288681,ENSG00000182272
chr11	381861	382440	11:381861-382440	ENSG00000182272,ENSG00000184363
chr11	396574	397485	11:396574-397485	ENSG00000270921,ENSG00000188076,ENSG00000184363
chr11	406766	407605	11:406766-407605	ENSG00000184363,ENSG00000185187
chr11	414697	415209	11:414697-415209	ENSG00000254468,ENSG00000270921,ENSG00000255229,ENSG00000185187,ENSG00000185101
chr11	435173	435830	11:435173-435830	ENSG00000185101,ENSG00000243562
chr11	442004	442216	11:442004-442216	ENSG00000185101,ENSG00000243562,ENSG00000174915
chr11	448093	448651	11:448093-448651	ENSG00000188076,ENSG00000185101,ENSG00000243562,ENSG00000174915
chr11	449979	450632	11:449979-450632	ENSG00000188076,ENSG00000174915,ENSG00000255237,ENSG00000023191,ENSG00000254739
chr11	457255	457473	11:457255-457473	ENSG00000174915,ENSG00000255237
chr11	485856	486038	11:485856-486038	ENSG00000174915
chr11	504237	504537	11:504237-504537	ENSG00000023191
chr11	506367	507505	11:506367-507505	ENSG00000023191,ENSG00000288033,ENSG00000254739
chr11	518601	519196	11:518601-519196	-
chr11	535221	536151	11:535221-536151	ENSG00000254739,ENSG00000174775,ENSG00000161328,ENSG00000254815
chr11	537249	537667	11:537249-537667	ENSG00000254739,ENSG00000174775,ENSG00000161328
chr11	560408	561602	11:560408-561602	ENSG00000254468,ENSG00000255229,ENSG00000185522,ENSG00000254815,ENSG00000099849,ENSG00000247095,ENSG00000199038,ENSG00000070047
chr11	568132	569002	11:568132-569002	ENSG00000254739,ENSG00000185522,ENSG00000254815,ENSG00000099849,ENSG00000247095,ENSG00000199038,ENSG00000070047
chr11	575446	576771	11:575446-576771	ENSG00000254815,ENSG00000247095,ENSG00000199038,ENSG00000070047
chr11	588026	588437	11:588026-588437	ENSG00000070047,ENSG00000255158
chr11	596478	596690	11:596478-596690	ENSG00000070047,ENSG00000185507,ENSG00000255158
chr11	615552	616308	11:615552-616308	ENSG00000070047,ENSG00000185507,ENSG00000099834,ENSG00000070031,ENSG00000069696,ENSG00000255158
chr11	626354	627389	11:626354-627389	ENSG00000185507,ENSG00000099834,ENSG00000070031,ENSG00000069696,ENSG00000255158
chr11	628575	628874	11:628575-628874	ENSG00000185507,ENSG00000099834,ENSG00000070031,ENSG00000069696
chr11	636891	637321	11:636891-637321	ENSG00000070031,ENSG00000069696,ENSG00000255158
chr11	639608	639814	11:639608-639814	ENSG00000070031,ENSG00000069696,ENSG00000255158
chr11	640861	641301	11:640861-641301	ENSG00000069696,ENSG00000177030,ENSG00000255158
chr11	694818	696266	11:694818-696266	ENSG00000177030,ENSG00000255158,ENSG00000177106,ENSG00000177042
chr11	705573	706118	11:705573-706118	ENSG00000177030,ENSG00000177106,ENSG00000177042
chr11	721693	722186	11:721693-722186	ENSG00000177030,ENSG00000255158,ENSG00000177106,ENSG00000177042,ENSG00000269915
chr11	725800	725987	11:725800-725987	ENSG00000255158,ENSG00000177106,ENSG00000269915
chr11	726325	726736	11:726325-726736	ENSG00000255158,ENSG00000177106,ENSG00000269915
chr11	727946	728454	11:727946-728454	ENSG00000177030,ENSG00000255158,ENSG00000177106,ENSG00000177042,ENSG00000269915
chr11	737525	737988	11:737525-737988	ENSG00000255158,ENSG00000269915,ENSG00000177156
chr11	746817	747681	11:746817-747681	ENSG00000255158,ENSG00000177156,ENSG00000177225,ENSG00000255284,ENSG00000279672
chr11	748126	748720	11:748126-748720	ENSG00000255158,ENSG00000177156
chr11	762532	762865	11:762532-762865	ENSG00000255158,ENSG00000177156,ENSG00000177225,ENSG00000255284,ENSG00000279672
chr11	765344	765559	11:765344-765559	ENSG00000255158,ENSG00000177156,ENSG00000177225,ENSG00000255284,ENSG00000279672,ENSG00000255142
chr11	776732	777986	11:776732-777986	ENSG00000177225,ENSG00000255284,ENSG00000279672,ENSG00000255142,ENSG00000184524,ENSG00000177542,ENSG00000288675
chr11	796194	796381	11:796194-796381	ENSG00000184524,ENSG00000177542,ENSG00000288675,ENSG00000177595
chr11	797202	797744	11:797202-797744	ENSG00000255142,ENSG00000184524,ENSG00000177542,ENSG00000288675,ENSG00000177595
chr11	798020	798584	11:798020-798584	ENSG00000255284,ENSG00000279672,ENSG00000255142,ENSG00000184524,ENSG00000177542,ENSG00000288675,ENSG00000177595,ENSG00000177600
chr11	805021	805626	11:805021-805626	ENSG00000177542,ENSG00000288675,ENSG00000177595,ENSG00000177600,ENSG00000199785,ENSG00000177666
chr11	809268	810356	11:809268-810356	ENSG00000177542,ENSG00000288675,ENSG00000177595,ENSG00000177600,ENSG00000199785,ENSG00000177666,ENSG00000255108
chr11	819282	820403	11:819282-820403	ENSG00000177595,ENSG00000177600,ENSG00000199785,ENSG00000177666,ENSG00000255108,ENSG00000177685,ENSG00000177697
chr11	827024	827608	11:827024-827608	ENSG00000177666,ENSG00000255108,ENSG00000177685,ENSG00000177697
chr11	832722	833549	11:832722-833549	ENSG00000177666,ENSG00000255108,ENSG00000177685,ENSG00000177697,ENSG00000177700
chr11	834938	835324	11:834938-835324	ENSG00000255108,ENSG00000177685,ENSG00000177697,ENSG00000177700,ENSG00000214063
chr11	842303	843119	11:842303-843119	ENSG00000255108,ENSG00000177697,ENSG00000177700,ENSG00000214063
chr11	844625	845008	11:844625-845008	ENSG00000255108,ENSG00000177697,ENSG00000177700,ENSG00000214063
chr11	849706	850225	11:849706-850225	ENSG00000177700,ENSG00000214063
chr11	859757	860084	11:859757-860084	ENSG00000214063,ENSG00000250397,ENSG00000184956
chr11	875981	876247	11:875981-876247	ENSG00000177830
chr11	877661	877857	11:877661-877857	ENSG00000177830
chr11	910590	911586	11:910590-911586	ENSG00000177830,ENSG00000183020
chr11	925680	926176	11:925680-926176	ENSG00000177830,ENSG00000183020,ENSG00000222561
chr11	933196	933569	11:933196-933569	ENSG00000183020,ENSG00000222561
chr11	940551	940878	11:940551-940878	ENSG00000183020,ENSG00000222561
chr11	954918	955234	11:954918-955234	ENSG00000222561
chr11	961737	962185	11:961737-962185	ENSG00000222561,ENSG00000184956
chr11	970345	970957	11:970345-970957	ENSG00000183020,ENSG00000222561,ENSG00000184956
chr11	975902	976092	11:975902-976092	ENSG00000184956
chr11	1049512	1049761	11:1049512-1049761	ENSG00000184956,ENSG00000254872
chr11	1051192	1051450	11:1051192-1051450	ENSG00000214063,ENSG00000184956,ENSG00000254872
chr11	1064226	1064493	11:1064226-1064493	ENSG00000184956,ENSG00000254872,ENSG00000198788
chr11	1073388	1073668	11:1073388-1073668	ENSG00000184956,ENSG00000198788
chr11	1114760	1114985	11:1114760-1114985	ENSG00000222225,ENSG00000286275
chr11	1152232	1152637	11:1152232-1152637	ENSG00000215182,ENSG00000286275
chr11	1202838	1203330	11:1202838-1203330	ENSG00000253826,ENSG00000224777,ENSG00000222225,ENSG00000286275,ENSG00000117983,ENSG00000255177,ENSG00000285581,ENSG00000205867
chr11	1262476	1263127	11:1262476-1263127	ENSG00000286275,ENSG00000117983,ENSG00000255177,ENSG00000275669
chr11	1297826	1298373	11:1297826-1298373	ENSG00000286275,ENSG00000255177,ENSG00000078902,ENSG00000255153,ENSG00000285581,ENSG00000232390
chr11	1309145	1309875	11:1309145-1309875	ENSG00000078902,ENSG00000255153
chr11	1336880	1337460	11:1336880-1337460	ENSG00000255177,ENSG00000078902,ENSG00000255153,ENSG00000287935,ENSG00000285985
chr11	1345807	1346040	11:1345807-1346040	ENSG00000270921,ENSG00000255177,ENSG00000287935,ENSG00000285985
chr11	1382892	1383709	11:1382892-1383709	ENSG00000255177,ENSG00000174672
chr11	1389382	1389948	11:1389382-1389948	ENSG00000286275,ENSG00000255177,ENSG00000174672,ENSG00000285581,ENSG00000276951
chr11	1401545	1402042	11:1401545-1402042	ENSG00000255177,ENSG00000174672,ENSG00000285581
chr11	1453679	1453905	11:1453679-1453905	ENSG00000255177,ENSG00000174672,ENSG00000285581,ENSG00000182208
chr11	1486078	1486299	11:1486078-1486299	ENSG00000285581,ENSG00000182208
chr11	1515441	1515817	11:1515441-1515817	ENSG00000286275,ENSG00000285581,ENSG00000182208,ENSG00000205869,ENSG00000205867
chr11	1521838	1522068	11:1521838-1522068	ENSG00000285581,ENSG00000182208,ENSG00000205869
chr11	1526859	1527059	11:1526859-1527059	ENSG00000285581
chr11	1533379	1533664	11:1533379-1533664	ENSG00000205869
chr11	1546739	1547573	11:1546739-1547573	ENSG00000184545,ENSG00000233930,ENSG00000205869,ENSG00000205867,ENSG00000196224
chr11	1555645	1555988	11:1555645-1555988	ENSG00000184545,ENSG00000233930,ENSG00000205869,ENSG00000205867
chr11	1569300	1569506	11:1569300-1569506	ENSG00000184545,ENSG00000233930,ENSG00000205869
chr11	1572003	1572530	11:1572003-1572530	ENSG00000184545,ENSG00000233930,ENSG00000205869,ENSG00000205867,ENSG00000196224
chr11	1574439	1574888	11:1574439-1574888	ENSG00000184545,ENSG00000233930,ENSG00000205869,ENSG00000205867,ENSG00000196224
chr11	1628757	1629283	11:1628757-1629283	ENSG00000205869,ENSG00000205867,ENSG00000196224,ENSG00000241598,ENSG00000185940,ENSG00000231487,ENSG00000205866,ENSG00000232987
chr11	1654579	1654905	11:1654579-1654905	ENSG00000205867,ENSG00000196224,ENSG00000231487,ENSG00000205866,ENSG00000205865,ENSG00000227306,ENSG00000205864
chr11	1693680	1694213	11:1693680-1694213	ENSG00000231487,ENSG00000205866,ENSG00000205865,ENSG00000227306,ENSG00000205864,ENSG00000149043,ENSG00000214026
chr11	1734426	1734948	11:1734426-1734948	ENSG00000230980,ENSG00000230080
chr11	1748947	1749296	11:1748947-1749296	ENSG00000244242,ENSG00000250644,ENSG00000117984,ENSG00000235027,ENSG00000229512
chr11	1751118	1751763	11:1751118-1751763	ENSG00000244242,ENSG00000250644,ENSG00000117984,ENSG00000235027,ENSG00000229512,ENSG00000230980,ENSG00000230080
chr11	1757826	1758577	11:1757826-1758577	ENSG00000244242,ENSG00000250644,ENSG00000117984,ENSG00000235027,ENSG00000229512
chr11	1763535	1764470	11:1763535-1764470	ENSG00000250644,ENSG00000117984,ENSG00000235027,ENSG00000229512
chr11	1772586	1772894	11:1772586-1772894	ENSG00000205866,ENSG00000250644,ENSG00000117984,ENSG00000235027,ENSG00000229512,ENSG00000287484,ENSG00000230834,ENSG00000230980,ENSG00000230080
chr11	1781137	1781375	11:1781137-1781375	ENSG00000235027,ENSG00000229512,ENSG00000287484,ENSG00000230834,ENSG00000230980,ENSG00000230080,ENSG00000232987
chr11	1825063	1825308	11:1825063-1825308	ENSG00000205866,ENSG00000205864,ENSG00000230980,ENSG00000230080,ENSG00000149043
chr11	1830419	1830627	11:1830419-1830627	ENSG00000205864,ENSG00000149043,ENSG00000130598
chr11	1832571	1832864	11:1832571-1832864	ENSG00000205864,ENSG00000149043,ENSG00000130598
chr11	1837842	1838225	11:1837842-1838225	ENSG00000205866,ENSG00000205864,ENSG00000149043,ENSG00000130598
chr11	1840031	1840570	11:1840031-1840570	ENSG00000149043,ENSG00000130598
chr11	1844516	1844837	11:1844516-1844837	ENSG00000149043,ENSG00000130598
chr11	1850310	1850800	11:1850310-1850800	ENSG00000130598,ENSG00000130592,ENSG00000264493,ENSG00000249086
chr11	1852875	1853180	11:1852875-1853180	ENSG00000130598,ENSG00000130592,ENSG00000264493,ENSG00000249086
chr11	1863494	1863797	11:1863494-1863797	ENSG00000130592,ENSG00000264493,ENSG00000249086,ENSG00000214026,ENSG00000226416
chr11	1877234	1877536	11:1877234-1877536	ENSG00000130592,ENSG00000284594,ENSG00000214026
chr11	1882395	1882920	11:1882395-1882920	ENSG00000130592,ENSG00000284594,ENSG00000283787,ENSG00000130595,ENSG00000214026
chr11	1888254	1888565	11:1888254-1888565	ENSG00000130592,ENSG00000284594,ENSG00000283787
chr11	1889077	1889508	11:1889077-1889508	ENSG00000130592,ENSG00000284594,ENSG00000283787,ENSG00000130595,ENSG00000214026
chr11	1890875	1891158	11:1890875-1891158	ENSG00000283787,ENSG00000229671,ENSG00000130595
chr11	1891416	1891816	11:1891416-1891816	ENSG00000283787,ENSG00000229671,ENSG00000130595
chr11	1896779	1897260	11:1896779-1897260	ENSG00000283787,ENSG00000229671,ENSG00000214026
chr11	1906146	1906384	11:1906146-1906384	ENSG00000229671
chr11	1917547	1917857	11:1917547-1917857	ENSG00000283787,ENSG00000130595,ENSG00000232987
chr11	1932095	1932315	11:1932095-1932315	ENSG00000130595
chr11	1939096	1939421	11:1939096-1939421	ENSG00000130595
chr11	1946858	1947679	11:1946858-1947679	ENSG00000130592,ENSG00000229671,ENSG00000214026,ENSG00000284779
chr11	1968235	1968858	11:1968235-1968858	ENSG00000198788,ENSG00000130592
chr11	1979051	1979245	11:1979051-1979245	ENSG00000205865,ENSG00000227306,ENSG00000229671,ENSG00000130595,ENSG00000207805,ENSG00000180176,ENSG00000265258
chr11	1986843	1987136	11:1986843-1987136	ENSG00000230080,ENSG00000130592,ENSG00000249086,ENSG00000226416,ENSG00000232987,ENSG00000180176,ENSG00000238184
chr11	1990953	1991378	11:1990953-1991378	ENSG00000130595,ENSG00000226416,ENSG00000232987
chr11	1998306	1998540	11:1998306-1998540	-
chr11	2000614	2000824	11:2000614-2000824	-
chr11	2002164	2002356	11:2002164-2002356	-
chr11	2002569	2003077	11:2002569-2003077	-
chr11	2037005	2037254	11:2037005-2037254	ENSG00000253826,ENSG00000224777,ENSG00000222225,ENSG00000130600,ENSG00000275266,ENSG00000284010,ENSG00000274866
chr11	2092974	2093505	11:2092974-2093505	ENSG00000254468,ENSG00000255229,ENSG00000167244,ENSG00000240801,ENSG00000207805,ENSG00000099869
chr11	2099768	2099992	11:2099768-2099992	-
chr11	2100336	2100730	11:2100336-2100730	ENSG00000167244,ENSG00000240801,ENSG00000207805
chr11	2122409	2122676	11:2122409-2122676	ENSG00000167244,ENSG00000240801,ENSG00000207805
chr11	2139206	2139432	11:2139206-2139432	ENSG00000270921,ENSG00000167244,ENSG00000284779,ENSG00000240801,ENSG00000207805,ENSG00000099869
chr11	2144020	2144424	11:2144020-2144424	ENSG00000167244,ENSG00000284779,ENSG00000207805,ENSG00000099869
chr11	2156600	2156881	11:2156600-2156881	ENSG00000214026,ENSG00000284779,ENSG00000129965,ENSG00000254647
chr11	2166217	2166581	11:2166217-2166581	ENSG00000284779,ENSG00000129965,ENSG00000254647,ENSG00000180176,ENSG00000265258
chr11	2186814	2187125	11:2186814-2187125	ENSG00000180176,ENSG00000265258,ENSG00000207308,ENSG00000236264,ENSG00000070985
chr11	2190937	2191444	11:2190937-2191444	ENSG00000236264
chr11	2199053	2199437	11:2199053-2199437	ENSG00000214026,ENSG00000110665,ENSG00000064201,ENSG00000207308,ENSG00000236264,ENSG00000070985
chr11	2265545	2265817	11:2265545-2265817	ENSG00000183734,ENSG00000236264
chr11	2269045	2270201	11:2269045-2270201	ENSG00000183734,ENSG00000110665,ENSG00000064201,ENSG00000207308,ENSG00000236264
chr11	2287117	2287381	11:2287117-2287381	ENSG00000110665,ENSG00000064201,ENSG00000207308,ENSG00000236264
chr11	2294018	2294629	11:2294018-2294629	ENSG00000110665,ENSG00000064201,ENSG00000207308,ENSG00000236264
chr11	2301809	2302709	11:2301809-2302709	ENSG00000110665,ENSG00000064201,ENSG00000207308,ENSG00000236264,ENSG00000070985
chr11	2377030	2377697	11:2377030-2377697	ENSG00000226416,ENSG00000207308,ENSG00000238184,ENSG00000236264,ENSG00000199550,ENSG00000110651,ENSG00000184281,ENSG00000230483
chr11	2378010	2378414	11:2378010-2378414	ENSG00000207308,ENSG00000238184,ENSG00000236264,ENSG00000199550,ENSG00000110651
chr11	2399761	2400976	11:2399761-2400976	ENSG00000110665,ENSG00000064201,ENSG00000207308,ENSG00000238184,ENSG00000236264,ENSG00000110651,ENSG00000184281,ENSG00000230483
chr11	2420647	2421113	11:2420647-2421113	ENSG00000214026,ENSG00000110665,ENSG00000064201,ENSG00000207308,ENSG00000236264,ENSG00000070985
chr11	2444844	2445559	11:2444844-2445559	ENSG00000053918
chr11	2467240	2467781	11:2467240-2467781	ENSG00000236264,ENSG00000053918
chr11	2480694	2481458	11:2480694-2481458	ENSG00000207308,ENSG00000236264,ENSG00000275666
chr11	2526977	2527447	11:2526977-2527447	ENSG00000237941,ENSG00000274740,ENSG00000232390
chr11	2532851	2533232	11:2532851-2533232	ENSG00000070985,ENSG00000275666,ENSG00000276105,ENSG00000276494,ENSG00000229414,ENSG00000237941,ENSG00000274740,ENSG00000129757,ENSG00000254827,ENSG00000232390
chr11	2533771	2534227	11:2533771-2534227	ENSG00000275666,ENSG00000276105,ENSG00000276494,ENSG00000229414,ENSG00000237941,ENSG00000274740,ENSG00000129757,ENSG00000254827,ENSG00000232390
chr11	2699564	2700442	11:2699564-2700442	ENSG00000269821,ENSG00000275666,ENSG00000276105,ENSG00000276494,ENSG00000276015,ENSG00000229414,ENSG00000237941,ENSG00000274740
chr11	2741729	2742154	11:2741729-2742154	ENSG00000275666,ENSG00000276105,ENSG00000276494,ENSG00000229414,ENSG00000237941,ENSG00000274740
chr11	2772852	2773108	11:2772852-2773108	ENSG00000053918,ENSG00000275666,ENSG00000276105,ENSG00000276494,ENSG00000236041,ENSG00000229414,ENSG00000237941,ENSG00000274740
chr11	2778413	2779374	11:2778413-2779374	ENSG00000053918,ENSG00000275666,ENSG00000276105,ENSG00000276494,ENSG00000236041,ENSG00000229414,ENSG00000237941,ENSG00000274740
chr11	2788607	2788980	11:2788607-2788980	ENSG00000275666,ENSG00000276105,ENSG00000276494,ENSG00000229414,ENSG00000237941,ENSG00000274740,ENSG00000236987
chr11	2794971	2795208	11:2794971-2795208	ENSG00000276105,ENSG00000276494,ENSG00000237941,ENSG00000274740
chr11	2812729	2813011	11:2812729-2813011	ENSG00000275666,ENSG00000276105,ENSG00000276494,ENSG00000229414,ENSG00000237941,ENSG00000274740,ENSG00000232390
chr11	2826068	2827030	11:2826068-2827030	ENSG00000275666,ENSG00000276105,ENSG00000276494,ENSG00000229414,ENSG00000237941,ENSG00000274740
chr11	2848305	2848529	11:2848305-2848529	ENSG00000275666,ENSG00000229414,ENSG00000237941,ENSG00000274740,ENSG00000232390
chr11	2885627	2886378	11:2885627-2886378	ENSG00000275666,ENSG00000276105,ENSG00000276494,ENSG00000229414,ENSG00000237941,ENSG00000274740,ENSG00000129757,ENSG00000254827
chr11	2892055	2892489	11:2892055-2892489	ENSG00000237941,ENSG00000274740,ENSG00000129757,ENSG00000254827,ENSG00000110628
chr11	2902062	2902738	11:2902062-2902738	ENSG00000254827,ENSG00000110628
chr11	2914406	2914833	11:2914406-2914833	ENSG00000254827,ENSG00000110628
chr11	2929140	2929427	11:2929140-2929427	ENSG00000110628,ENSG00000181649
chr11	2933105	2933689	11:2933105-2933689	ENSG00000110628,ENSG00000181649,ENSG00000207008
chr11	2940651	2940929	11:2940651-2940929	ENSG00000181649,ENSG00000205531,ENSG00000207008
chr11	2945383	2945857	11:2945383-2945857	ENSG00000205531,ENSG00000207008
chr11	2975717	2976045	11:2975717-2976045	ENSG00000205531,ENSG00000207008,ENSG00000183562
chr11	2991830	2992955	11:2991830-2992955	ENSG00000205531,ENSG00000207008,ENSG00000183562
chr11	3030648	3031029	11:3030648-3031029	ENSG00000110619,ENSG00000247473,ENSG00000201616,ENSG00000232390
chr11	3037210	3037496	11:3037210-3037496	ENSG00000226416,ENSG00000110619,ENSG00000247473,ENSG00000201616,ENSG00000236710
chr11	3051927	3052245	11:3051927-3052245	ENSG00000110619,ENSG00000201616,ENSG00000285644,ENSG00000232390
chr11	3057295	3057841	11:3057295-3057841	ENSG00000110619,ENSG00000201616,ENSG00000285644,ENSG00000236710
chr11	3091699	3092032	11:3091699-3092032	ENSG00000201616,ENSG00000236710,ENSG00000021762
chr11	3124397	3124747	11:3124397-3124747	ENSG00000021762,ENSG00000232390
chr11	3135631	3136013	11:3135631-3136013	ENSG00000021762,ENSG00000234791,ENSG00000232390
chr11	3137813	3138203	11:3137813-3138203	ENSG00000021762,ENSG00000234791,ENSG00000232390
chr11	3164164	3164471	11:3164164-3164471	ENSG00000021762,ENSG00000234791,ENSG00000232390
chr11	3164882	3165441	11:3164882-3165441	ENSG00000021762,ENSG00000234791
chr11	3169387	3169890	11:3169387-3169890	ENSG00000021762,ENSG00000234791
chr11	3196623	3196801	11:3196623-3196801	ENSG00000234791
chr11	3202835	3203758	11:3202835-3203758	ENSG00000234791,ENSG00000182170,ENSG00000236301,ENSG00000184350,ENSG00000224513
chr11	3217220	3217508	11:3217220-3217508	ENSG00000234791,ENSG00000182170,ENSG00000236301,ENSG00000184350,ENSG00000224513
chr11	3261947	3262157	11:3261947-3262157	ENSG00000254827,ENSG00000182170,ENSG00000236301,ENSG00000184350,ENSG00000005801,ENSG00000189398,ENSG00000230593,ENSG00000175800,ENSG00000171944
chr11	3290509	3290856	11:3290509-3290856	ENSG00000230980,ENSG00000236264,ENSG00000234791,ENSG00000184350,ENSG00000224513,ENSG00000237226,ENSG00000272664,ENSG00000176922,ENSG00000198217,ENSG00000176900,ENSG00000273085,ENSG00000249633
chr11	3307700	3307937	11:3307700-3307937	ENSG00000184350,ENSG00000224513,ENSG00000273813,ENSG00000254592,ENSG00000189398,ENSG00000196778,ENSG00000231070,ENSG00000225003
chr11	3324813	3325018	11:3324813-3325018	ENSG00000129757,ENSG00000207008,ENSG00000021762,ENSG00000223756,ENSG00000231548,ENSG00000187747
chr11	3336393	3336797	11:3336393-3336797	ENSG00000273813,ENSG00000254592
chr11	3378841	3379390	11:3378841-3379390	ENSG00000005801,ENSG00000223756,ENSG00000189398
chr11	3408946	3409210	11:3408946-3409210	ENSG00000223756,ENSG00000189398
chr11	3417055	3417247	11:3417055-3417247	ENSG00000223756,ENSG00000189398,ENSG00000166492
chr11	3422311	3423446	11:3422311-3423446	ENSG00000005801,ENSG00000223756,ENSG00000189398,ENSG00000166492
chr11	3437374	3437864	11:3437374-3437864	ENSG00000189398,ENSG00000284605,ENSG00000254757,ENSG00000287906,ENSG00000255522,ENSG00000237226,ENSG00000223688,ENSG00000201279,ENSG00000200201,ENSG00000129749,ENSG00000251934,ENSG00000255276
chr11	3443864	3444368	11:3443864-3444368	ENSG00000254757,ENSG00000287906,ENSG00000237226,ENSG00000223688,ENSG00000230851,ENSG00000201279,ENSG00000200201,ENSG00000129749,ENSG00000251934
chr11	3454933	3455375	11:3454933-3455375	ENSG00000284605,ENSG00000254757,ENSG00000287906,ENSG00000255367,ENSG00000255522,ENSG00000237226,ENSG00000223688,ENSG00000284639,ENSG00000230851,ENSG00000201279,ENSG00000200201,ENSG00000129749
chr11	3511494	3511722	11:3511494-3511722	ENSG00000232390,ENSG00000284605,ENSG00000287906,ENSG00000287312,ENSG00000255522,ENSG00000237226,ENSG00000223688
chr11	3512216	3512522	11:3512216-3512522	ENSG00000232390,ENSG00000284605,ENSG00000287906,ENSG00000287312,ENSG00000255522,ENSG00000237226,ENSG00000223688
chr11	3516512	3516815	11:3516512-3516815	ENSG00000284605,ENSG00000287906,ENSG00000287312,ENSG00000255522,ENSG00000237226,ENSG00000223688
chr11	3580605	3581536	11:3580605-3581536	ENSG00000284605,ENSG00000254757,ENSG00000287906,ENSG00000255367,ENSG00000255522,ENSG00000237226,ENSG00000223688,ENSG00000284639,ENSG00000230851,ENSG00000238161,ENSG00000201279,ENSG00000200201,ENSG00000129749,ENSG00000251934
chr11	3605000	3605222	11:3605000-3605222	ENSG00000287906,ENSG00000237226,ENSG00000230851,ENSG00000238161,ENSG00000182048
chr11	3614541	3614929	11:3614541-3614929	ENSG00000284605,ENSG00000254757,ENSG00000287906,ENSG00000255367,ENSG00000255522,ENSG00000237226,ENSG00000223688,ENSG00000230851,ENSG00000238161,ENSG00000182048,ENSG00000167311,ENSG00000201279,ENSG00000200201,ENSG00000129749,ENSG00000251934,ENSG00000255276
chr11	3626247	3626680	11:3626247-3626680	ENSG00000236987,ENSG00000232390,ENSG00000287906,ENSG00000237226,ENSG00000223688,ENSG00000230851,ENSG00000182048,ENSG00000167311,ENSG00000129744,ENSG00000201279,ENSG00000200201,ENSG00000129749,ENSG00000251934
chr11	3641880	3642721	11:3641880-3642721	ENSG00000167311,ENSG00000129744,ENSG00000201279,ENSG00000200201,ENSG00000129749,ENSG00000251934
chr11	3653856	3654746	11:3653856-3654746	-
chr11	3785226	3785533	11:3785226-3785533	ENSG00000200201,ENSG00000129749,ENSG00000110713,ENSG00000251934,ENSG00000238304,ENSG00000148985
chr11	3797289	3798081	11:3797289-3798081	ENSG00000110713,ENSG00000251934,ENSG00000238304,ENSG00000148985
chr11	3807949	3808232	11:3807949-3808232	ENSG00000110713,ENSG00000251934,ENSG00000148985
chr11	3808500	3808793	11:3808500-3808793	ENSG00000110713,ENSG00000251934,ENSG00000148985
chr11	3809185	3809386	11:3809185-3809386	ENSG00000110713,ENSG00000251934,ENSG00000148985
chr11	3824669	3825146	11:3824669-3825146	ENSG00000110713,ENSG00000251934,ENSG00000148985,ENSG00000177105
chr11	3840768	3841849	11:3840768-3841849	ENSG00000110713,ENSG00000251934,ENSG00000148985,ENSG00000177105,ENSG00000228661,ENSG00000229368,ENSG00000284525,ENSG00000206976,ENSG00000255232,ENSG00000255141,ENSG00000240385
chr11	3849283	3849654	11:3849283-3849654	ENSG00000177105,ENSG00000229368,ENSG00000206976,ENSG00000255232,ENSG00000255141
chr11	3854824	3856117	11:3854824-3856117	ENSG00000228661,ENSG00000167323,ENSG00000229368,ENSG00000284525,ENSG00000206976,ENSG00000255232,ENSG00000255141,ENSG00000240385
chr11	3865789	3866493	11:3865789-3866493	ENSG00000228661,ENSG00000167323,ENSG00000284525,ENSG00000206976,ENSG00000255232,ENSG00000255141,ENSG00000240385
chr11	3871305	3871538	11:3871305-3871538	ENSG00000228661,ENSG00000167323,ENSG00000284525,ENSG00000206976,ENSG00000255232,ENSG00000255141
chr11	3878747	3878994	11:3878747-3878994	ENSG00000228661,ENSG00000167323,ENSG00000284525,ENSG00000230593,ENSG00000206976,ENSG00000255232,ENSG00000255141,ENSG00000240385
chr11	3894172	3894505	11:3894172-3894505	ENSG00000228661,ENSG00000167323,ENSG00000284525,ENSG00000230593,ENSG00000206976,ENSG00000255232,ENSG00000255141,ENSG00000240385,ENSG00000255276,ENSG00000284438
chr11	3942573	3942827	11:3942573-3942827	ENSG00000167323,ENSG00000206976,ENSG00000255232,ENSG00000255141,ENSG00000240385
chr11	3984891	3985223	11:3984891-3985223	ENSG00000167323,ENSG00000206976,ENSG00000255232,ENSG00000255141,ENSG00000224555,ENSG00000240385
chr11	3996075	3996255	11:3996075-3996255	ENSG00000236987,ENSG00000167323,ENSG00000206976,ENSG00000255232,ENSG00000255141,ENSG00000224555,ENSG00000240385
chr11	4057852	4058493	11:4057852-4058493	ENSG00000251934,ENSG00000167323,ENSG00000229368,ENSG00000206976,ENSG00000255232,ENSG00000255141,ENSG00000240385,ENSG00000255276
chr11	4066910	4067476	11:4066910-4067476	ENSG00000229368,ENSG00000206976,ENSG00000255232,ENSG00000255141,ENSG00000240385
chr11	4069109	4069339	11:4069109-4069339	ENSG00000229368,ENSG00000206976,ENSG00000255232,ENSG00000255141,ENSG00000240385
chr11	4094407	4095278	11:4094407-4095278	ENSG00000236987,ENSG00000251934,ENSG00000167323,ENSG00000167325,ENSG00000255276,ENSG00000284438
chr11	4182042	4182350	11:4182042-4182350	ENSG00000255276,ENSG00000231548,ENSG00000254480,ENSG00000284018,ENSG00000284306,ENSG00000236175,ENSG00000284546,ENSG00000284438,ENSG00000221996,ENSG00000237272,ENSG00000171999,ENSG00000181963,ENSG00000196778,ENSG00000226616,ENSG00000197790,ENSG00000171987,ENSG00000226288,ENSG00000232268,ENSG00000167332,ENSG00000197674,ENSG00000167346,ENSG00000272634,ENSG00000272664,ENSG00000271602,ENSG00000272559,ENSG00000273051,ENSG00000201980,ENSG00000280021,ENSG00000176951,ENSG00000279270,ENSG00000176925,ENSG00000197984,ENSG00000176922,ENSG00000176904,ENSG00000198217,ENSG00000176900,ENSG00000197023,ENSG00000176895,ENSG00000176893,ENSG00000278870,ENSG00000227023,ENSG00000205496,ENSG00000176798,ENSG00000224300,ENSG00000230261,ENSG00000205495,ENSG00000176787
chr11	4187344	4187987	11:4187344-4187987	ENSG00000255276,ENSG00000231548,ENSG00000254480,ENSG00000284018,ENSG00000284306,ENSG00000236175,ENSG00000283873,ENSG00000284546,ENSG00000284438,ENSG00000221996,ENSG00000175800,ENSG00000237272,ENSG00000171999,ENSG00000181963,ENSG00000196778,ENSG00000226616,ENSG00000197790,ENSG00000171987,ENSG00000226288,ENSG00000232268,ENSG00000180723,ENSG00000167332,ENSG00000197674,ENSG00000167346,ENSG00000272634,ENSG00000272664,ENSG00000271602,ENSG00000272559,ENSG00000273051,ENSG00000201980,ENSG00000280021,ENSG00000176951,ENSG00000279270,ENSG00000176925,ENSG00000197984,ENSG00000176922,ENSG00000176904,ENSG00000198217,ENSG00000176900,ENSG00000197023,ENSG00000176895,ENSG00000176893,ENSG00000278870,ENSG00000227023,ENSG00000205497,ENSG00000205496,ENSG00000176798,ENSG00000224300,ENSG00000230261,ENSG00000205495,ENSG00000176787,ENSG00000273085,ENSG00000226157,ENSG00000184698
chr11	4194898	4195170	11:4194898-4195170	ENSG00000255276,ENSG00000231548,ENSG00000284018,ENSG00000284306,ENSG00000236175,ENSG00000283873,ENSG00000284546,ENSG00000284438,ENSG00000221996,ENSG00000237272,ENSG00000171999,ENSG00000181963,ENSG00000196778,ENSG00000226616,ENSG00000197790,ENSG00000171987,ENSG00000226288,ENSG00000180723,ENSG00000167332,ENSG00000167346,ENSG00000272634,ENSG00000272664,ENSG00000271602,ENSG00000272559,ENSG00000273051,ENSG00000201980,ENSG00000280021,ENSG00000176951,ENSG00000279270,ENSG00000197984,ENSG00000176922,ENSG00000176904,ENSG00000198217,ENSG00000176900,ENSG00000197023,ENSG00000176895,ENSG00000176893,ENSG00000278870,ENSG00000227023,ENSG00000205497,ENSG00000205496,ENSG00000224300,ENSG00000230261,ENSG00000205495,ENSG00000176787,ENSG00000237354
chr11	4213819	4214167	11:4213819-4214167	ENSG00000255276,ENSG00000231548,ENSG00000255387,ENSG00000284018,ENSG00000284306,ENSG00000236175,ENSG00000283873,ENSG00000284546,ENSG00000284438,ENSG00000221996,ENSG00000175800,ENSG00000237272,ENSG00000171999,ENSG00000181963,ENSG00000196778,ENSG00000226616,ENSG00000197790,ENSG00000171987,ENSG00000226288,ENSG00000232268,ENSG00000180723,ENSG00000167332,ENSG00000197674,ENSG00000167346,ENSG00000272634,ENSG00000272664,ENSG00000271602,ENSG00000272559,ENSG00000273051,ENSG00000201980,ENSG00000280021,ENSG00000176951,ENSG00000279270,ENSG00000176925,ENSG00000197984,ENSG00000176922,ENSG00000176904,ENSG00000198217,ENSG00000176900,ENSG00000197023,ENSG00000176895,ENSG00000176893,ENSG00000278870,ENSG00000227023,ENSG00000205497,ENSG00000205496,ENSG00000176798,ENSG00000224300,ENSG00000230261,ENSG00000205495,ENSG00000176787,ENSG00000273085,ENSG00000237354
chr11	4393231	4393842	11:4393231-4393842	ENSG00000255276,ENSG00000231548,ENSG00000284018,ENSG00000284306,ENSG00000236175,ENSG00000283873,ENSG00000284546,ENSG00000284438,ENSG00000221996,ENSG00000175800,ENSG00000132109,ENSG00000225101,ENSG00000237272,ENSG00000171999,ENSG00000181963,ENSG00000196778,ENSG00000226616,ENSG00000197790,ENSG00000171987,ENSG00000226288,ENSG00000232268,ENSG00000180723,ENSG00000167332,ENSG00000197674,ENSG00000167346,ENSG00000272634,ENSG00000272664,ENSG00000271602,ENSG00000272559,ENSG00000273051,ENSG00000201980,ENSG00000280021,ENSG00000176951,ENSG00000279270,ENSG00000197984,ENSG00000176922,ENSG00000176904,ENSG00000198217,ENSG00000176900,ENSG00000197023,ENSG00000176895,ENSG00000176893,ENSG00000278870,ENSG00000227023,ENSG00000205497,ENSG00000205496,ENSG00000176798,ENSG00000224300,ENSG00000230261,ENSG00000205495,ENSG00000176787,ENSG00000184321
chr11	4493052	4493508	11:4493052-4493508	ENSG00000255276,ENSG00000231548,ENSG00000254480,ENSG00000284018,ENSG00000284306,ENSG00000236175,ENSG00000283873,ENSG00000284546,ENSG00000221996,ENSG00000175800,ENSG00000225101,ENSG00000237272,ENSG00000171999,ENSG00000181963,ENSG00000196778,ENSG00000226616,ENSG00000197790,ENSG00000171987,ENSG00000226288,ENSG00000232268,ENSG00000180723,ENSG00000167332,ENSG00000197674,ENSG00000167346,ENSG00000272634,ENSG00000272664,ENSG00000271602,ENSG00000272559,ENSG00000273051,ENSG00000201980,ENSG00000280021,ENSG00000176951,ENSG00000279270,ENSG00000176925,ENSG00000197984,ENSG00000176922,ENSG00000176904,ENSG00000198217,ENSG00000176900,ENSG00000197023,ENSG00000176895,ENSG00000176893,ENSG00000278870,ENSG00000227023,ENSG00000205497,ENSG00000205496,ENSG00000176798,ENSG00000224300,ENSG00000205495,ENSG00000176787,ENSG00000237354
chr11	4607807	4608540	11:4607807-4608540	ENSG00000255276,ENSG00000231548,ENSG00000283873,ENSG00000284438,ENSG00000226616,ENSG00000197790,ENSG00000171987,ENSG00000226288,ENSG00000232268,ENSG00000167333,ENSG00000180723,ENSG00000167332,ENSG00000197674,ENSG00000167346,ENSG00000272634,ENSG00000272664,ENSG00000271602,ENSG00000272559,ENSG00000273051,ENSG00000201980,ENSG00000280021,ENSG00000176951,ENSG00000279270,ENSG00000176925,ENSG00000197984,ENSG00000176922,ENSG00000176904,ENSG00000198217,ENSG00000176900,ENSG00000197023,ENSG00000176895,ENSG00000176893,ENSG00000278870,ENSG00000227023,ENSG00000205497,ENSG00000205496,ENSG00000176798,ENSG00000224300,ENSG00000230261,ENSG00000205495,ENSG00000176787,ENSG00000273085
chr11	4637003	4637313	11:4637003-4637313	ENSG00000284438,ENSG00000171987,ENSG00000226288,ENSG00000232268,ENSG00000197428,ENSG00000180785,ENSG00000180723,ENSG00000167332,ENSG00000197674,ENSG00000167346,ENSG00000272634,ENSG00000272664,ENSG00000271602,ENSG00000272559,ENSG00000273051,ENSG00000201980,ENSG00000280021,ENSG00000176951,ENSG00000231070,ENSG00000279270,ENSG00000176925,ENSG00000197984,ENSG00000176922,ENSG00000176904,ENSG00000198217,ENSG00000176900,ENSG00000197023,ENSG00000176895,ENSG00000176893,ENSG00000278870,ENSG00000227023,ENSG00000205497,ENSG00000205496,ENSG00000176798,ENSG00000224300,ENSG00000230261,ENSG00000205495,ENSG00000176787,ENSG00000273085,ENSG00000237354,ENSG00000226157,ENSG00000184698
chr11	5124023	5124328	11:5124023-5124328	ENSG00000167346,ENSG00000176951,ENSG00000279270,ENSG00000176922,ENSG00000198217,ENSG00000176900,ENSG00000197023,ENSG00000176895,ENSG00000176893,ENSG00000278870,ENSG00000227023,ENSG00000205497,ENSG00000205496,ENSG00000176798,ENSG00000224300,ENSG00000230261,ENSG00000205495,ENSG00000176787,ENSG00000273085,ENSG00000237354,ENSG00000226157,ENSG00000203560,ENSG00000236897,ENSG00000205494,ENSG00000171944,ENSG00000176752,ENSG00000176748,ENSG00000176742,ENSG00000224091,ENSG00000236359,ENSG00000176239,ENSG00000230087,ENSG00000236248,ENSG00000184698,ENSG00000184321,ENSG00000167360,ENSG00000248424,ENSG00000167359,ENSG00000187918,ENSG00000248553,ENSG00000183269,ENSG00000233563,ENSG00000180974,ENSG00000277932,ENSG00000277514
chr11	5151893	5152171	11:5151893-5152171	ENSG00000284438,ENSG00000273051,ENSG00000176900,ENSG00000197023,ENSG00000176895,ENSG00000176893,ENSG00000278870,ENSG00000227023,ENSG00000205497,ENSG00000176798,ENSG00000224300,ENSG00000230261,ENSG00000205495,ENSG00000176787,ENSG00000273085,ENSG00000237354,ENSG00000226157,ENSG00000203560,ENSG00000236897,ENSG00000171944,ENSG00000182070,ENSG00000176752,ENSG00000176748,ENSG00000176742,ENSG00000224091,ENSG00000176239,ENSG00000230087,ENSG00000236248,ENSG00000184698,ENSG00000184321,ENSG00000167360,ENSG00000248424,ENSG00000167359
chr11	5224951	5226118	11:5224951-5226118	ENSG00000227023,ENSG00000230261,ENSG00000273085,ENSG00000176752,ENSG00000176748,ENSG00000176742,ENSG00000224091,ENSG00000285498,ENSG00000221031,ENSG00000244734,ENSG00000223609,ENSG00000229988,ENSG00000260629,ENSG00000213934,ENSG00000284931,ENSG00000196565,ENSG00000236359,ENSG00000176239,ENSG00000230087,ENSG00000236248,ENSG00000184698,ENSG00000184321
chr11	5234284	5234925	11:5234284-5234925	ENSG00000176895,ENSG00000176893,ENSG00000227023,ENSG00000205497,ENSG00000205496,ENSG00000224300,ENSG00000230261,ENSG00000205495,ENSG00000176787,ENSG00000273085,ENSG00000237354,ENSG00000226157,ENSG00000176752,ENSG00000176748,ENSG00000176742,ENSG00000224091,ENSG00000285498,ENSG00000221031,ENSG00000244734,ENSG00000223609,ENSG00000229988,ENSG00000260629,ENSG00000213934,ENSG00000284931,ENSG00000196565,ENSG00000213931,ENSG00000223735,ENSG00000279012,ENSG00000236359,ENSG00000176239,ENSG00000230087,ENSG00000236248,ENSG00000184698,ENSG00000184321,ENSG00000167360,ENSG00000248424,ENSG00000167359,ENSG00000187918,ENSG00000233563
chr11	5275749	5276050	11:5275749-5276050	ENSG00000271602,ENSG00000272559,ENSG00000273051,ENSG00000280021,ENSG00000176951,ENSG00000176904,ENSG00000198217,ENSG00000176900,ENSG00000197023,ENSG00000176895,ENSG00000176893,ENSG00000278870,ENSG00000227023,ENSG00000205497,ENSG00000205496,ENSG00000176798,ENSG00000224300,ENSG00000230261,ENSG00000205495,ENSG00000176787,ENSG00000273085,ENSG00000237354,ENSG00000226157,ENSG00000203560,ENSG00000236897,ENSG00000176752,ENSG00000176748,ENSG00000176742,ENSG00000224091,ENSG00000229988,ENSG00000260629,ENSG00000213934,ENSG00000284931,ENSG00000196565,ENSG00000213931,ENSG00000229093,ENSG00000167355,ENSG00000223735,ENSG00000279012,ENSG00000236359,ENSG00000176239,ENSG00000230087,ENSG00000236248,ENSG00000184698,ENSG00000184321,ENSG00000167360,ENSG00000248424,ENSG00000167359,ENSG00000187918,ENSG00000224295,ENSG00000249633,ENSG00000231049,ENSG00000233646,ENSG00000205409,ENSG00000183269,ENSG00000233563,ENSG00000180974,ENSG00000277932,ENSG00000277514,ENSG00000184478
chr11	5280579	5281044	11:5280579-5281044	ENSG00000236175,ENSG00000167332,ENSG00000197674,ENSG00000167346,ENSG00000272634,ENSG00000272664,ENSG00000271602,ENSG00000272559,ENSG00000273051,ENSG00000201980,ENSG00000280021,ENSG00000176951,ENSG00000279270,ENSG00000176925,ENSG00000197984,ENSG00000176922,ENSG00000176904,ENSG00000198217,ENSG00000176900,ENSG00000197023,ENSG00000176895,ENSG00000176893,ENSG00000278870,ENSG00000227023,ENSG00000205497,ENSG00000205496,ENSG00000176798,ENSG00000224300,ENSG00000230261,ENSG00000205495,ENSG00000176787,ENSG00000273085,ENSG00000237354,ENSG00000226157,ENSG00000203560,ENSG00000236897,ENSG00000171944,ENSG00000176752,ENSG00000176748,ENSG00000176742,ENSG00000224091,ENSG00000229988,ENSG00000260629,ENSG00000213934,ENSG00000284931,ENSG00000196565,ENSG00000213931,ENSG00000229093,ENSG00000183251,ENSG00000167355,ENSG00000223735,ENSG00000279012,ENSG00000236359,ENSG00000176239,ENSG00000230087,ENSG00000236248,ENSG00000184698,ENSG00000184321,ENSG00000167360,ENSG00000248424,ENSG00000167359,ENSG00000187918,ENSG00000230484,ENSG00000175518,ENSG00000224295,ENSG00000249633,ENSG00000181616,ENSG00000248553,ENSG00000231049,ENSG00000181074,ENSG00000181017,ENSG00000205409,ENSG00000183269,ENSG00000233563,ENSG00000180974,ENSG00000277932,ENSG00000277514,ENSG00000184478,ENSG00000188691
chr11	5303710	5303919	11:5303710-5303919	ENSG00000176922,ENSG00000176904,ENSG00000176900,ENSG00000205496,ENSG00000205495,ENSG00000176787,ENSG00000237354,ENSG00000226157,ENSG00000176752,ENSG00000176748,ENSG00000176742,ENSG00000224091,ENSG00000229988,ENSG00000260629,ENSG00000213934,ENSG00000284931,ENSG00000196565,ENSG00000213931,ENSG00000229093,ENSG00000183251,ENSG00000167355,ENSG00000223735,ENSG00000279012,ENSG00000236359,ENSG00000176239,ENSG00000230087,ENSG00000236248,ENSG00000184698,ENSG00000184321,ENSG00000167360,ENSG00000248424,ENSG00000167359,ENSG00000187918,ENSG00000180974,ENSG00000184478
chr11	5485990	5486730	11:5485990-5486730	ENSG00000176895,ENSG00000230261,ENSG00000176787,ENSG00000237354,ENSG00000196565,ENSG00000213931,ENSG00000167355,ENSG00000236359,ENSG00000176239,ENSG00000230087,ENSG00000236248,ENSG00000184698,ENSG00000184321,ENSG00000167360,ENSG00000248424,ENSG00000167359,ENSG00000187918,ENSG00000230484,ENSG00000181609,ENSG00000175520,ENSG00000175518,ENSG00000224295,ENSG00000249633,ENSG00000181616,ENSG00000248553,ENSG00000231049,ENSG00000233646,ENSG00000229534,ENSG00000187747,ENSG00000181109,ENSG00000181023,ENSG00000181074,ENSG00000181017,ENSG00000181001,ENSG00000205409,ENSG00000183269,ENSG00000233563,ENSG00000180974,ENSG00000277932,ENSG00000277514,ENSG00000184478,ENSG00000188691
chr11	5596667	5596990	11:5596667-5596990	ENSG00000175518,ENSG00000224295,ENSG00000249633,ENSG00000181616,ENSG00000248553,ENSG00000231049,ENSG00000233646,ENSG00000229534,ENSG00000187747,ENSG00000121236,ENSG00000258588,ENSG00000181074,ENSG00000181017
chr11	5600222	5600585	11:5600222-5600585	ENSG00000175518,ENSG00000224295,ENSG00000249633,ENSG00000181616,ENSG00000248553,ENSG00000231049,ENSG00000233646,ENSG00000229534,ENSG00000187747,ENSG00000121236,ENSG00000258588,ENSG00000181109,ENSG00000181023,ENSG00000181074,ENSG00000181017,ENSG00000181001,ENSG00000205409,ENSG00000183269,ENSG00000233563,ENSG00000180974,ENSG00000277932,ENSG00000277514
chr11	5624657	5625376	11:5624657-5625376	ENSG00000239920,ENSG00000167355,ENSG00000184321,ENSG00000167360,ENSG00000248424,ENSG00000167359,ENSG00000187918,ENSG00000230484,ENSG00000175520,ENSG00000175518,ENSG00000224295,ENSG00000249633,ENSG00000181616,ENSG00000248553,ENSG00000231049,ENSG00000233646,ENSG00000229534,ENSG00000187747,ENSG00000121236,ENSG00000258588,ENSG00000258659,ENSG00000132256,ENSG00000181109,ENSG00000181023,ENSG00000181074,ENSG00000181017,ENSG00000181001,ENSG00000205409,ENSG00000183269,ENSG00000233563,ENSG00000180974,ENSG00000277932,ENSG00000277514
chr11	5684522	5685360	11:5684522-5685360	ENSG00000284438,ENSG00000239920,ENSG00000181616,ENSG00000132256,ENSG00000132274,ENSG00000181109,ENSG00000181023,ENSG00000181074,ENSG00000181017
chr11	5689556	5689894	11:5689556-5689894	ENSG00000239920,ENSG00000249633,ENSG00000181616,ENSG00000248553,ENSG00000231049,ENSG00000233646,ENSG00000229534,ENSG00000187747,ENSG00000132256,ENSG00000132274,ENSG00000181109,ENSG00000181023,ENSG00000181074,ENSG00000181017,ENSG00000183269,ENSG00000233563,ENSG00000277932
chr11	5700499	5700754	11:5700499-5700754	ENSG00000249633,ENSG00000181616,ENSG00000248553,ENSG00000231049,ENSG00000233646,ENSG00000229534,ENSG00000187747,ENSG00000132256,ENSG00000132274,ENSG00000232381,ENSG00000181109,ENSG00000181023,ENSG00000181074,ENSG00000181017,ENSG00000205409,ENSG00000183269
chr11	5713617	5714170	11:5713617-5714170	ENSG00000167355,ENSG00000167360,ENSG00000248424,ENSG00000167359,ENSG00000187918,ENSG00000230484,ENSG00000175520,ENSG00000175518,ENSG00000224295,ENSG00000249633,ENSG00000181616,ENSG00000248553,ENSG00000231049,ENSG00000233646,ENSG00000229534,ENSG00000187747,ENSG00000132256,ENSG00000132274,ENSG00000232381,ENSG00000181109,ENSG00000181023,ENSG00000181074,ENSG00000181017,ENSG00000181009,ENSG00000181001,ENSG00000205409,ENSG00000183269,ENSG00000233563,ENSG00000180974,ENSG00000277932,ENSG00000277514,ENSG00000184478
chr11	5808360	5808719	11:5808360-5808719	ENSG00000205496,ENSG00000224300,ENSG00000230261,ENSG00000176787,ENSG00000273085,ENSG00000237354,ENSG00000226157,ENSG00000176742,ENSG00000224091,ENSG00000167355,ENSG00000236248,ENSG00000184698,ENSG00000184321,ENSG00000167360,ENSG00000248424,ENSG00000167359,ENSG00000187918,ENSG00000230484,ENSG00000175520,ENSG00000175518,ENSG00000224295,ENSG00000249633,ENSG00000181616,ENSG00000248553,ENSG00000231049,ENSG00000233646,ENSG00000229534,ENSG00000187747,ENSG00000181109,ENSG00000181023,ENSG00000181074,ENSG00000181017,ENSG00000181009,ENSG00000181001,ENSG00000236965,ENSG00000180988,ENSG00000205409,ENSG00000183269,ENSG00000233563,ENSG00000180974,ENSG00000277932,ENSG00000277514,ENSG00000184478,ENSG00000188691
chr11	5809217	5809427	11:5809217-5809427	ENSG00000184698,ENSG00000184321,ENSG00000167360,ENSG00000248424,ENSG00000167359,ENSG00000187918,ENSG00000230484,ENSG00000175518,ENSG00000224295,ENSG00000249633,ENSG00000181616,ENSG00000248553,ENSG00000231049,ENSG00000233646,ENSG00000229534,ENSG00000187747,ENSG00000181023,ENSG00000181074,ENSG00000181017,ENSG00000181009,ENSG00000181001,ENSG00000236965,ENSG00000180988,ENSG00000205409,ENSG00000183269,ENSG00000233563,ENSG00000180974,ENSG00000277932,ENSG00000277514
chr11	6084571	6084983	11:6084571-6084983	ENSG00000227023,ENSG00000205495,ENSG00000167360,ENSG00000248424,ENSG00000205409,ENSG00000183269,ENSG00000233563,ENSG00000180974,ENSG00000277932,ENSG00000277514,ENSG00000184478,ENSG00000188691,ENSG00000183313,ENSG00000254831,ENSG00000183389,ENSG00000202147,ENSG00000180934,ENSG00000255481,ENSG00000262980,ENSG00000234895,ENSG00000180919,ENSG00000254444,ENSG00000180913,ENSG00000180909,ENSG00000255307,ENSG00000270435,ENSG00000254712,ENSG00000166363,ENSG00000170790
chr11	6094276	6094472	11:6094276-6094472	ENSG00000233563,ENSG00000180974,ENSG00000277932,ENSG00000277514,ENSG00000184478,ENSG00000188691,ENSG00000183313,ENSG00000254831,ENSG00000183389,ENSG00000202147,ENSG00000180934,ENSG00000255481,ENSG00000262980,ENSG00000234895,ENSG00000180919,ENSG00000254444,ENSG00000180913,ENSG00000180909,ENSG00000255307
chr11	6201605	6201797	11:6201605-6201797	ENSG00000284438,ENSG00000184478,ENSG00000183313,ENSG00000254831,ENSG00000183389,ENSG00000202147,ENSG00000180934,ENSG00000255481,ENSG00000262980,ENSG00000254444,ENSG00000180913,ENSG00000180909,ENSG00000255307,ENSG00000175485,ENSG00000267940,ENSG00000180878
chr11	6225805	6226123	11:6225805-6226123	ENSG00000254444,ENSG00000180913,ENSG00000180909,ENSG00000255307,ENSG00000051009,ENSG00000132259
chr11	6234558	6235382	11:6234558-6235382	ENSG00000277514,ENSG00000184478,ENSG00000188691,ENSG00000183313,ENSG00000254831,ENSG00000183389,ENSG00000202147,ENSG00000180934,ENSG00000255481,ENSG00000262980,ENSG00000180919,ENSG00000254444,ENSG00000180913,ENSG00000180909,ENSG00000255307,ENSG00000267940,ENSG00000180878,ENSG00000051009,ENSG00000132259,ENSG00000270435
chr11	6249914	6250102	11:6249914-6250102	ENSG00000254831,ENSG00000183389,ENSG00000202147,ENSG00000180934,ENSG00000255481,ENSG00000254444,ENSG00000180909,ENSG00000255307,ENSG00000110148,ENSG00000270435
chr11	6252061	6252480	11:6252061-6252480	ENSG00000254831,ENSG00000180934,ENSG00000255481,ENSG00000254444,ENSG00000180909,ENSG00000255307,ENSG00000110148,ENSG00000270435
chr11	6259814	6260051	11:6259814-6260051	ENSG00000183313,ENSG00000183389,ENSG00000202147,ENSG00000180934,ENSG00000254444,ENSG00000180913,ENSG00000180909,ENSG00000255307,ENSG00000110148,ENSG00000270435
chr11	6315797	6316298	11:6315797-6316298	ENSG00000183313,ENSG00000254831,ENSG00000183389,ENSG00000202147,ENSG00000180934,ENSG00000254444,ENSG00000270435,ENSG00000170955,ENSG00000282556
chr11	6319862	6321091	11:6319862-6321091	ENSG00000183389,ENSG00000202147,ENSG00000180934,ENSG00000270435,ENSG00000170955,ENSG00000282556
chr11	6353450	6353701	11:6353450-6353701	ENSG00000181009,ENSG00000277932,ENSG00000277514,ENSG00000188691,ENSG00000183313,ENSG00000254831,ENSG00000183389,ENSG00000202147,ENSG00000180934,ENSG00000255481,ENSG00000255307,ENSG00000270435,ENSG00000170955,ENSG00000282556,ENSG00000254443
chr11	6363040	6363323	11:6363040-6363323	ENSG00000184478,ENSG00000188691,ENSG00000183313,ENSG00000254831,ENSG00000183389,ENSG00000202147,ENSG00000180934,ENSG00000255481,ENSG00000262980,ENSG00000254444,ENSG00000180909,ENSG00000270435,ENSG00000254443,ENSG00000170782
chr11	6378086	6378617	11:6378086-6378617	ENSG00000110169,ENSG00000179532
chr11	6379334	6379520	11:6379334-6379520	ENSG00000110169,ENSG00000179532
chr11	6390068	6390769	11:6390068-6390769	ENSG00000166311,ENSG00000166313,ENSG00000110169
chr11	6402534	6403075	11:6402534-6403075	ENSG00000166311,ENSG00000166313
chr11	6418581	6419543	11:6418581-6419543	ENSG00000166311,ENSG00000166313,ENSG00000110169
chr11	6443351	6443715	11:6443351-6443715	ENSG00000110169,ENSG00000110171
chr11	6469006	6469395	11:6469006-6469395	ENSG00000110171,ENSG00000132254,ENSG00000283977,ENSG00000132286
chr11	6473750	6474447	11:6473750-6474447	ENSG00000110171,ENSG00000132254,ENSG00000283977,ENSG00000132286
chr11	6481228	6481866	11:6481228-6481866	ENSG00000110171,ENSG00000132254,ENSG00000283977,ENSG00000132286,ENSG00000254595,ENSG00000179532
chr11	6505639	6505886	11:6505639-6505886	ENSG00000179532
chr11	6531406	6531671	11:6531406-6531671	ENSG00000179532
chr11	6603389	6604591	11:6603389-6604591	ENSG00000132275,ENSG00000254400,ENSG00000166333,ENSG00000166337,ENSG00000254641
chr11	6611938	6612915	11:6611938-6612915	ENSG00000132275,ENSG00000254400,ENSG00000166333,ENSG00000166337,ENSG00000254641,ENSG00000285338,ENSG00000166340,ENSG00000255680,ENSG00000255390
chr11	6618187	6618806	11:6618187-6618806	ENSG00000166337,ENSG00000254641,ENSG00000285338,ENSG00000166340,ENSG00000255680,ENSG00000255390
chr11	6619212	6619692	11:6619212-6619692	ENSG00000132275,ENSG00000254400,ENSG00000166333,ENSG00000166337,ENSG00000254641,ENSG00000285338,ENSG00000166340,ENSG00000255680,ENSG00000255390
chr11	6635251	6635812	11:6635251-6635812	ENSG00000166341,ENSG00000255390,ENSG00000255410
chr11	6646933	6647329	11:6646933-6647329	ENSG00000166341,ENSG00000255390,ENSG00000255410
chr11	6655117	6655777	11:6655117-6655777	ENSG00000166341,ENSG00000255390,ENSG00000255410
chr11	6667786	6668024	11:6667786-6668024	ENSG00000166341,ENSG00000158042
chr11	6682750	6683680	11:6682750-6683680	ENSG00000179532,ENSG00000132275,ENSG00000254400,ENSG00000166333,ENSG00000166337,ENSG00000254641,ENSG00000285338,ENSG00000166340,ENSG00000255680,ENSG00000166341,ENSG00000255390,ENSG00000158042,ENSG00000241678
chr11	6703536	6703806	11:6703536-6703806	ENSG00000179532,ENSG00000132275,ENSG00000254400,ENSG00000166333,ENSG00000158042,ENSG00000241678,ENSG00000254838,ENSG00000184933,ENSG00000254712,ENSG00000166363,ENSG00000170790,ENSG00000166368
chr11	6737978	6738163	11:6737978-6738163	ENSG00000254838,ENSG00000254781,ENSG00000279486,ENSG00000184933,ENSG00000254712,ENSG00000166363,ENSG00000170790,ENSG00000170782,ENSG00000166368,ENSG00000170748
chr11	6746311	6746594	11:6746311-6746594	ENSG00000254838,ENSG00000254781,ENSG00000184933,ENSG00000254712,ENSG00000166363,ENSG00000170790
chr11	6755386	6755580	11:6755386-6755580	ENSG00000254838,ENSG00000254781,ENSG00000279486,ENSG00000184933,ENSG00000254712,ENSG00000166363,ENSG00000170790,ENSG00000170782
chr11	6757368	6757784	11:6757368-6757784	ENSG00000254838,ENSG00000254781,ENSG00000279486,ENSG00000184933,ENSG00000254712,ENSG00000166363,ENSG00000170790,ENSG00000170782
chr11	6772469	6772781	11:6772469-6772781	ENSG00000188124,ENSG00000279486,ENSG00000184933,ENSG00000254712,ENSG00000166363,ENSG00000170790,ENSG00000170782,ENSG00000166368,ENSG00000170748,ENSG00000176716,ENSG00000166408,ENSG00000183303
chr11	6926453	6926947	11:6926453-6926947	ENSG00000283415,ENSG00000254712,ENSG00000166363,ENSG00000170790,ENSG00000170782,ENSG00000166368,ENSG00000178358,ENSG00000149054,ENSG00000170748
chr11	7019857	7020125	11:7019857-7020125	ENSG00000254712,ENSG00000166363,ENSG00000170790,ENSG00000170782,ENSG00000166368,ENSG00000149050,ENSG00000158077,ENSG00000170748
chr11	7251706	7252568	11:7251706-7252568	ENSG00000184933,ENSG00000254712,ENSG00000166363,ENSG00000170790,ENSG00000170782,ENSG00000166368,ENSG00000170748,ENSG00000255179,ENSG00000221703,ENSG00000170743,ENSG00000183378,ENSG00000275612,ENSG00000276668,ENSG00000254707,ENSG00000176716,ENSG00000227892,ENSG00000166408,ENSG00000241008,ENSG00000183303,ENSG00000182334
chr11	7347818	7347996	11:7347818-7347996	ENSG00000254712,ENSG00000166363,ENSG00000170790,ENSG00000170782,ENSG00000166368,ENSG00000170748,ENSG00000255179,ENSG00000221703,ENSG00000183378,ENSG00000275612,ENSG00000276668,ENSG00000254707,ENSG00000176716,ENSG00000227892,ENSG00000166408,ENSG00000241008,ENSG00000183303,ENSG00000182334,ENSG00000170688
chr11	7414354	7414669	11:7414354-7414669	ENSG00000254712,ENSG00000166363,ENSG00000170790,ENSG00000170782,ENSG00000166368,ENSG00000170748,ENSG00000255179,ENSG00000221703,ENSG00000251364,ENSG00000183801,ENSG00000183378,ENSG00000275612,ENSG00000276668,ENSG00000254707,ENSG00000176716,ENSG00000227892,ENSG00000166408,ENSG00000241008,ENSG00000183303,ENSG00000182334,ENSG00000170688
chr11	7496071	7496515	11:7496071-7496515	ENSG00000170748,ENSG00000251364,ENSG00000183801,ENSG00000183378,ENSG00000275612,ENSG00000276668,ENSG00000254707,ENSG00000176716,ENSG00000227892,ENSG00000166408,ENSG00000241008,ENSG00000183303
chr11	7512566	7514472	11:7512566-7514472	ENSG00000251364,ENSG00000183801,ENSG00000166387,ENSG00000183378,ENSG00000275612,ENSG00000276668,ENSG00000254707
chr11	7527028	7527220	11:7527028-7527220	ENSG00000183801,ENSG00000183378,ENSG00000275612,ENSG00000276668,ENSG00000254707
chr11	7577929	7578543	11:7577929-7578543	ENSG00000166387,ENSG00000254864,ENSG00000183378,ENSG00000275612,ENSG00000276668,ENSG00000254707,ENSG00000176716,ENSG00000241008
chr11	7592667	7593035	11:7592667-7593035	ENSG00000166387,ENSG00000183378,ENSG00000275612,ENSG00000276668,ENSG00000254707
chr11	7651250	7651494	11:7651250-7651494	ENSG00000170748,ENSG00000166387,ENSG00000254864,ENSG00000183378,ENSG00000275612,ENSG00000276668,ENSG00000254707,ENSG00000176716,ENSG00000227892,ENSG00000166408,ENSG00000241008
chr11	7665673	7666014	11:7665673-7666014	ENSG00000170748,ENSG00000166387,ENSG00000254864,ENSG00000166394,ENSG00000183378,ENSG00000275612,ENSG00000276668,ENSG00000254707,ENSG00000176716,ENSG00000227892,ENSG00000166408,ENSG00000241008,ENSG00000182334
chr11	7673617	7674330	11:7673617-7674330	ENSG00000166394,ENSG00000183378,ENSG00000275612,ENSG00000276668,ENSG00000254707,ENSG00000176716
chr11	7892853	7893185	11:7892853-7893185	ENSG00000271758,ENSG00000176716,ENSG00000227892,ENSG00000254951,ENSG00000166408,ENSG00000241008,ENSG00000183303,ENSG00000182334,ENSG00000170688,ENSG00000252769,ENSG00000279000,ENSG00000170683,ENSG00000182261,ENSG00000175390,ENSG00000254642
chr11	7987006	7987704	11:7987006-7987704	ENSG00000183378,ENSG00000275612,ENSG00000276668,ENSG00000271758,ENSG00000254707,ENSG00000176716,ENSG00000227892,ENSG00000254951,ENSG00000166408,ENSG00000241008,ENSG00000183303,ENSG00000182334,ENSG00000170688,ENSG00000279000,ENSG00000170683,ENSG00000182261,ENSG00000175390,ENSG00000254642
chr11	8011372	8011556	11:8011372-8011556	ENSG00000170683,ENSG00000182261,ENSG00000255420,ENSG00000166402
chr11	8018985	8019814	11:8018985-8019814	ENSG00000182334,ENSG00000170688,ENSG00000279000,ENSG00000170683,ENSG00000182261,ENSG00000254642,ENSG00000255420,ENSG00000166402
chr11	8033014	8033676	11:8033014-8033676	ENSG00000254707,ENSG00000227892,ENSG00000241008,ENSG00000183303,ENSG00000182334,ENSG00000170688,ENSG00000279000,ENSG00000170683,ENSG00000182261,ENSG00000254642,ENSG00000255420,ENSG00000166402,ENSG00000254921,ENSG00000248332,ENSG00000279391
chr11	8068606	8068817	11:8068606-8068817	ENSG00000248332,ENSG00000279391
chr11	8081018	8081833	11:8081018-8081833	ENSG00000227892,ENSG00000166408,ENSG00000241008,ENSG00000183303,ENSG00000182334,ENSG00000170688,ENSG00000279000,ENSG00000170683,ENSG00000182261,ENSG00000166402,ENSG00000248332,ENSG00000279391
chr11	8099261	8099553	11:8099261-8099553	ENSG00000170748,ENSG00000176716,ENSG00000227892,ENSG00000254951,ENSG00000166408,ENSG00000241008,ENSG00000183303,ENSG00000182334,ENSG00000170688,ENSG00000279000,ENSG00000170683,ENSG00000182261,ENSG00000254642,ENSG00000254921,ENSG00000279391
chr11	8168663	8168866	11:8168663-8168866	ENSG00000166405,ENSG00000246820
chr11	8206288	8207146	11:8206288-8207146	ENSG00000227892,ENSG00000166408,ENSG00000241008,ENSG00000182334,ENSG00000279000,ENSG00000170683,ENSG00000182261
chr11	8235161	8235400	11:8235161-8235400	-
chr11	8247245	8247536	11:8247245-8247536	-
chr11	8262671	8263462	11:8262671-8263462	ENSG00000166407
chr11	8263923	8264217	11:8263923-8264217	ENSG00000166407
chr11	8267873	8268706	11:8267873-8268706	ENSG00000166407
chr11	8283511	8283825	11:8283511-8283825	-
chr11	8327849	8328104	11:8327849-8328104	-
chr11	8328880	8329192	11:8328880-8329192	ENSG00000170688
chr11	8332116	8332677	11:8332116-8332677	-
chr11	8354604	8355282	11:8354604-8355282	-
chr11	8384282	8384617	11:8384282-8384617	ENSG00000166408,ENSG00000183303,ENSG00000170683
chr11	8389019	8389255	11:8389019-8389255	ENSG00000182334
chr11	8442186	8442867	11:8442186-8442867	ENSG00000182334,ENSG00000279000,ENSG00000130413
chr11	8551998	8552258	11:8551998-8552258	ENSG00000252778
chr11	8566701	8567027	11:8566701-8567027	ENSG00000130413,ENSG00000252778
chr11	8593814	8594479	11:8593814-8594479	ENSG00000130413
chr11	8604115	8604594	11:8604115-8604594	ENSG00000130413,ENSG00000166436
chr11	8682205	8683044	11:8682205-8683044	ENSG00000166436,ENSG00000254900,ENSG00000166441,ENSG00000200983,ENSG00000212607,ENSG00000166444,ENSG00000254665,ENSG00000252905
chr11	8688277	8689330	11:8688277-8689330	ENSG00000166436,ENSG00000254900,ENSG00000166441,ENSG00000200983,ENSG00000212607,ENSG00000166444,ENSG00000254665,ENSG00000252905
chr11	8700000	8700275	11:8700000-8700275	ENSG00000166444,ENSG00000254665
chr11	8774590	8774782	11:8774590-8774782	ENSG00000166444,ENSG00000255159,ENSG00000252905
chr11	8870553	8871227	11:8870553-8871227	ENSG00000166444,ENSG00000252905,ENSG00000202276
chr11	8910984	8911864	11:8910984-8911864	ENSG00000166444,ENSG00000252905,ENSG00000166452,ENSG00000176029,ENSG00000176009,ENSG00000254860,ENSG00000175348
chr11	8914362	8914623	11:8914362-8914623	ENSG00000166452,ENSG00000176029,ENSG00000176009
chr11	8948983	8949313	11:8948983-8949313	ENSG00000252905,ENSG00000176029,ENSG00000176009,ENSG00000223080,ENSG00000254860,ENSG00000175348
chr11	8964097	8965218	11:8964097-8965218	ENSG00000252905,ENSG00000166452,ENSG00000176029,ENSG00000176009,ENSG00000254860,ENSG00000175348
chr11	9001858	9002080	11:9001858-9002080	ENSG00000253973,ENSG00000175352,ENSG00000254860
chr11	9003528	9004250	11:9003528-9004250	ENSG00000253973,ENSG00000175352,ENSG00000254860
chr11	9060739	9061140	11:9060739-9061140	ENSG00000175356
chr11	9091287	9091898	11:9091287-9091898	ENSG00000213538,ENSG00000264984,ENSG00000286935,ENSG00000175356
chr11	9137767	9138170	11:9137767-9138170	ENSG00000176029,ENSG00000184014,ENSG00000175356
chr11	9160263	9160482	11:9160263-9160482	ENSG00000254397,ENSG00000201998
chr11	9203873	9204199	11:9203873-9204199	ENSG00000184014
chr11	9208944	9209312	11:9208944-9209312	ENSG00000184014
chr11	9215404	9215600	11:9215404-9215600	-
chr11	9231700	9232114	11:9231700-9232114	ENSG00000254397,ENSG00000201998,ENSG00000255097
chr11	9250167	9250569	11:9250167-9250569	ENSG00000254397,ENSG00000201998,ENSG00000255097,ENSG00000184014
chr11	9263929	9264710	11:9263929-9264710	ENSG00000184014
chr11	9265071	9265620	11:9265071-9265620	ENSG00000273725,ENSG00000184014
chr11	9273532	9274063	11:9273532-9274063	ENSG00000254397,ENSG00000201998,ENSG00000273725,ENSG00000184014
chr11	9280716	9281119	11:9280716-9281119	ENSG00000254397,ENSG00000201998,ENSG00000254884,ENSG00000166471,ENSG00000273725,ENSG00000184014
chr11	9314185	9314998	11:9314185-9314998	ENSG00000254397,ENSG00000201998,ENSG00000254884,ENSG00000166471
chr11	9347058	9347551	11:9347058-9347551	ENSG00000201998
chr11	9364213	9364755	11:9364213-9364755	ENSG00000166478,ENSG00000268403,ENSG00000254397,ENSG00000201998,ENSG00000205339,ENSG00000254884,ENSG00000166471
chr11	9384373	9385428	11:9384373-9385428	ENSG00000254397,ENSG00000201998,ENSG00000205339
chr11	9393064	9393456	11:9393064-9393456	ENSG00000254397,ENSG00000201998,ENSG00000205339
chr11	9460447	9461543	11:9460447-9461543	ENSG00000166478,ENSG00000268403,ENSG00000254397,ENSG00000201998
chr11	9506621	9506971	11:9506621-9506971	ENSG00000166478,ENSG00000254397,ENSG00000201998
chr11	9535185	9535602	11:9535185-9535602	-
chr11	9551864	9552387	11:9551864-9552387	-
chr11	9566048	9566265	11:9566048-9566265	ENSG00000238387,ENSG00000166483
chr11	9568907	9569220	11:9568907-9569220	ENSG00000238387,ENSG00000166483
chr11	9573131	9574156	11:9573131-9574156	ENSG00000238387,ENSG00000166483
chr11	9601190	9601723	11:9601190-9601723	ENSG00000255463,ENSG00000243964,ENSG00000238387,ENSG00000166483,ENSG00000254397
chr11	9613299	9613635	11:9613299-9613635	ENSG00000243964,ENSG00000238387
chr11	9613864	9614565	11:9613864-9614565	ENSG00000255463,ENSG00000243964,ENSG00000238387,ENSG00000166483
chr11	9640036	9640306	11:9640036-9640306	ENSG00000254765,ENSG00000133789,ENSG00000239470,ENSG00000255463
chr11	9652267	9652608	11:9652267-9652608	ENSG00000133789,ENSG00000239470,ENSG00000255463
chr11	9662290	9662625	11:9662290-9662625	ENSG00000133789,ENSG00000239470,ENSG00000255463
chr11	9663871	9664523	11:9663871-9664523	ENSG00000133789,ENSG00000239470,ENSG00000255463
chr11	9689103	9689596	11:9689103-9689596	ENSG00000286561,ENSG00000201564,ENSG00000133789,ENSG00000239470,ENSG00000255463
chr11	9708565	9708974	11:9708565-9708974	ENSG00000255476,ENSG00000133789,ENSG00000255463
chr11	9716775	9717255	11:9716775-9717255	ENSG00000254765,ENSG00000252568,ENSG00000255476,ENSG00000133789,ENSG00000255463
chr11	9720027	9720266	11:9720027-9720266	ENSG00000133789
chr11	9739148	9739544	11:9739148-9739544	ENSG00000254765,ENSG00000252568,ENSG00000255476,ENSG00000133789,ENSG00000255463
chr11	9745719	9746055	11:9745719-9746055	ENSG00000254765,ENSG00000246273,ENSG00000245522
chr11	9748547	9748748	11:9748547-9748748	ENSG00000286561,ENSG00000254765,ENSG00000255476,ENSG00000246273,ENSG00000245522
chr11	9758006	9758918	11:9758006-9758918	ENSG00000286561,ENSG00000254765,ENSG00000252568,ENSG00000255476,ENSG00000246273,ENSG00000245522
chr11	9759643	9760013	11:9759643-9760013	ENSG00000286561,ENSG00000254765,ENSG00000252568,ENSG00000255476,ENSG00000246273,ENSG00000245522
chr11	9788264	9788577	11:9788264-9788577	ENSG00000254765,ENSG00000252568,ENSG00000255476,ENSG00000133812,ENSG00000246273
chr11	9858870	9859105	11:9858870-9859105	ENSG00000286561,ENSG00000254765,ENSG00000252568,ENSG00000255476
chr11	10041799	10042308	11:10041799-10042308	ENSG00000254865,ENSG00000286561,ENSG00000254765,ENSG00000255476,ENSG00000133812
chr11	10122839	10123115	11:10122839-10123115	ENSG00000254865,ENSG00000286561,ENSG00000254765
chr11	10232663	10232949	11:10232663-10232949	ENSG00000254719,ENSG00000254865,ENSG00000254765
chr11	10285495	10285702	11:10285495-10285702	ENSG00000254719,ENSG00000133812
chr11	10287772	10288289	11:10287772-10288289	ENSG00000254719,ENSG00000133812
chr11	10293642	10294142	11:10293642-10294142	ENSG00000254554,ENSG00000254719,ENSG00000133812
chr11	10298355	10298627	11:10298355-10298627	ENSG00000148926,ENSG00000254554,ENSG00000254719,ENSG00000286561,ENSG00000254765,ENSG00000133812
chr11	10304590	10304874	11:10304590-10304874	ENSG00000148926,ENSG00000254554
chr11	10307720	10308282	11:10307720-10308282	ENSG00000148926,ENSG00000254554,ENSG00000254719,ENSG00000286561
chr11	10314737	10314972	11:10314737-10314972	ENSG00000133805,ENSG00000148926,ENSG00000254554,ENSG00000254719,ENSG00000254865,ENSG00000286561,ENSG00000254765,ENSG00000252568,ENSG00000255476
chr11	10323045	10323264	11:10323045-10323264	ENSG00000133805,ENSG00000148926,ENSG00000254865,ENSG00000286561,ENSG00000254765,ENSG00000255476
chr11	10327268	10327541	11:10327268-10327541	-
chr11	10366540	10367072	11:10366540-10367072	ENSG00000221574,ENSG00000254865,ENSG00000286561,ENSG00000254765,ENSG00000255476
chr11	10414231	10414942	11:10414231-10414942	ENSG00000283813,ENSG00000255823,ENSG00000221574,ENSG00000133805
chr11	10436247	10436833	11:10436247-10436833	ENSG00000283813,ENSG00000255823,ENSG00000221574,ENSG00000133805
chr11	10442146	10442487	11:10442146-10442487	ENSG00000283813,ENSG00000255823
chr11	10450519	10451350	11:10450519-10451350	ENSG00000283813,ENSG00000255823,ENSG00000133805
chr11	10455966	10456400	11:10455966-10456400	ENSG00000283813,ENSG00000255823,ENSG00000133805
chr11	10458999	10459562	11:10458999-10459562	ENSG00000283813,ENSG00000255823,ENSG00000221574,ENSG00000133805
chr11	10478026	10478419	11:10478026-10478419	ENSG00000283813,ENSG00000255823,ENSG00000133805
chr11	10509214	10509753	11:10509214-10509753	-
chr11	10540723	10541511	11:10540723-10541511	ENSG00000133800,ENSG00000177112,ENSG00000110315,ENSG00000283813,ENSG00000255823
chr11	10545089	10545335	11:10545089-10545335	ENSG00000177112,ENSG00000110315,ENSG00000283813,ENSG00000255823
chr11	10581448	10581995	11:10581448-10581995	ENSG00000133800,ENSG00000177112,ENSG00000283813,ENSG00000255823
chr11	10606623	10606810	11:10606623-10606810	ENSG00000133800
chr11	10608569	10608815	11:10608569-10608815	ENSG00000133800
chr11	10641647	10642102	11:10641647-10642102	ENSG00000072952,ENSG00000283813,ENSG00000255823,ENSG00000221574
chr11	10659799	10660075	11:10659799-10660075	ENSG00000072952,ENSG00000283813,ENSG00000255823,ENSG00000221574
chr11	10666446	10666662	11:10666446-10666662	-
chr11	10673638	10674024	11:10673638-10674024	ENSG00000072952,ENSG00000283813,ENSG00000255823
chr11	10686285	10686585	11:10686285-10686585	ENSG00000072952
chr11	10725437	10725683	11:10725437-10725683	ENSG00000206858,ENSG00000072952,ENSG00000283813,ENSG00000255823,ENSG00000221574
chr11	10735689	10736224	11:10735689-10736224	ENSG00000206858,ENSG00000072952,ENSG00000110315,ENSG00000283813,ENSG00000255823,ENSG00000221574
chr11	10743701	10744040	11:10743701-10744040	ENSG00000221574
chr11	10748377	10748846	11:10748377-10748846	ENSG00000198730
chr11	10750932	10751615	11:10750932-10751615	ENSG00000246308,ENSG00000110321,ENSG00000198730
chr11	10759067	10759249	11:10759067-10759249	ENSG00000198730
chr11	10777794	10778185	11:10777794-10778185	ENSG00000198730
chr11	10792405	10792894	11:10792405-10792894	ENSG00000254401,ENSG00000246308,ENSG00000238622,ENSG00000110321
chr11	10808540	10809475	11:10808540-10809475	ENSG00000247271,ENSG00000236287,ENSG00000246308,ENSG00000238622,ENSG00000110321
chr11	10823121	10823542	11:10823121-10823542	ENSG00000247271,ENSG00000236287,ENSG00000246308,ENSG00000110321
chr11	10857587	10858966	11:10857587-10858966	ENSG00000247271,ENSG00000236287,ENSG00000246308,ENSG00000110321
chr11	10878807	10879142	11:10878807-10879142	ENSG00000247271,ENSG00000236287
chr11	10892337	10892545	11:10892337-10892545	ENSG00000250041
chr11	10899517	10900186	11:10899517-10900186	ENSG00000250041,ENSG00000247271,ENSG00000236287
chr11	10920196	10920530	11:10920196-10920530	ENSG00000254401,ENSG00000247271,ENSG00000236287
chr11	10930670	10931495	11:10930670-10931495	ENSG00000254401,ENSG00000247271
chr11	10933829	10934099	11:10933829-10934099	ENSG00000254401,ENSG00000247271,ENSG00000236287,ENSG00000246308,ENSG00000110321
chr11	10973533	10973729	11:10973533-10973729	ENSG00000255309,ENSG00000280288
chr11	10979589	10979813	11:10979589-10979813	-
chr11	11010742	11011080	11:11010742-11011080	ENSG00000254401
chr11	11150344	11150595	11:11150344-11150595	ENSG00000255351,ENSG00000254598,ENSG00000270897,ENSG00000254957,ENSG00000254401
chr11	11243891	11244430	11:11243891-11244430	ENSG00000255351,ENSG00000254598,ENSG00000255260,ENSG00000255123,ENSG00000270897,ENSG00000254957
chr11	11402154	11402528	11:11402154-11402528	ENSG00000255309,ENSG00000280288,ENSG00000255351,ENSG00000254598,ENSG00000270897
chr11	11409732	11410173	11:11409732-11410173	ENSG00000280288,ENSG00000255351,ENSG00000254598,ENSG00000270897
chr11	11416697	11417216	11:11416697-11417216	ENSG00000255309,ENSG00000280288,ENSG00000255351,ENSG00000254598,ENSG00000270897
chr11	11472068	11472454	11:11472068-11472454	ENSG00000255309,ENSG00000280288,ENSG00000255351,ENSG00000254598,ENSG00000270897
chr11	11565759	11565997	11:11565759-11565997	ENSG00000255309,ENSG00000280288,ENSG00000255462,ENSG00000255351,ENSG00000254598,ENSG00000270897
chr11	11621872	11622479	11:11621872-11622479	ENSG00000255309,ENSG00000280288,ENSG00000255351,ENSG00000254598,ENSG00000110328,ENSG00000270897,ENSG00000254957
chr11	11657526	11657716	11:11657526-11657716	ENSG00000255309,ENSG00000280288,ENSG00000266645
chr11	11786753	11786935	11:11786753-11786935	ENSG00000278529,ENSG00000255309,ENSG00000280288
chr11	11787847	11788169	11:11787847-11788169	ENSG00000278529,ENSG00000286959,ENSG00000255309,ENSG00000280288,ENSG00000255351,ENSG00000254598,ENSG00000270897,ENSG00000254957,ENSG00000254401
chr11	11798734	11799057	11:11798734-11799057	ENSG00000254486,ENSG00000286959,ENSG00000255309,ENSG00000280288,ENSG00000270897
chr11	11841500	11842694	11:11841500-11842694	ENSG00000255492,ENSG00000170242,ENSG00000286959
chr11	11849294	11849706	11:11849294-11849706	ENSG00000255492,ENSG00000170242,ENSG00000286959
chr11	11856614	11856903	11:11856614-11856903	ENSG00000255492,ENSG00000170242,ENSG00000286959
chr11	11975342	11975595	11:11975342-11975595	ENSG00000254486,ENSG00000050165
chr11	12009140	12009731	11:12009140-12009731	ENSG00000050165
chr11	12042297	12042527	11:12042297-12042527	ENSG00000254983,ENSG00000254680,ENSG00000254486,ENSG00000050165
chr11	12044372	12044652	11:12044372-12044652	ENSG00000254983,ENSG00000254486,ENSG00000050165
chr11	12047496	12047687	11:12047496-12047687	ENSG00000254983,ENSG00000254680,ENSG00000254486
chr11	12050789	12051021	11:12050789-12051021	ENSG00000254983,ENSG00000254680,ENSG00000254486
chr11	12062176	12062437	11:12062176-12062437	ENSG00000254983,ENSG00000254680,ENSG00000254991
chr11	12066939	12067245	11:12066939-12067245	ENSG00000254983,ENSG00000254680,ENSG00000255400,ENSG00000254991
chr11	12087401	12087910	11:12087401-12087910	ENSG00000133816,ENSG00000255400
chr11	12094985	12095308	11:12094985-12095308	ENSG00000254680,ENSG00000133816,ENSG00000255400
chr11	12099184	12099746	11:12099184-12099746	ENSG00000254680,ENSG00000133816,ENSG00000255400
chr11	12110271	12110971	11:12110271-12110971	ENSG00000254983,ENSG00000254680,ENSG00000133816,ENSG00000255400
chr11	12114604	12114836	11:12114604-12114836	ENSG00000133816
chr11	12124728	12125255	11:12124728-12125255	ENSG00000254983,ENSG00000254680,ENSG00000133816
chr11	12149744	12150148	11:12149744-12150148	ENSG00000254983,ENSG00000254680,ENSG00000275373,ENSG00000133816
chr11	12152361	12152542	11:12152361-12152542	ENSG00000275373
chr11	12159411	12159878	11:12159411-12159878	ENSG00000275373,ENSG00000133816
chr11	12167161	12167371	11:12167161-12167371	ENSG00000275373,ENSG00000133816
chr11	12174465	12174852	11:12174465-12174852	ENSG00000254983,ENSG00000254680,ENSG00000275373,ENSG00000133816
chr11	12201062	12201607	11:12201062-12201607	ENSG00000254680,ENSG00000133816
chr11	12215270	12215467	11:12215270-12215467	ENSG00000254680,ENSG00000133816
chr11	12216007	12216191	11:12216007-12216191	ENSG00000254680,ENSG00000133816
chr11	12216930	12217364	11:12216930-12217364	ENSG00000254680,ENSG00000133816
chr11	12224484	12224986	11:12224484-12224986	ENSG00000254983,ENSG00000254680,ENSG00000133816
chr11	12235943	12236688	11:12235943-12236688	ENSG00000254680,ENSG00000133816,ENSG00000255400
chr11	12281813	12282056	11:12281813-12282056	ENSG00000254983,ENSG00000254680,ENSG00000133816
chr11	12377262	12378350	11:12377262-12378350	ENSG00000203258,ENSG00000286521,ENSG00000254847,ENSG00000197702,ENSG00000254983
chr11	12673927	12674888	11:12673927-12674888	ENSG00000203258,ENSG00000252329,ENSG00000255067,ENSG00000187079,ENSG00000286521,ENSG00000254847,ENSG00000254983
chr11	12680537	12680872	11:12680537-12680872	ENSG00000255067,ENSG00000187079,ENSG00000286521,ENSG00000254847
chr11	12693805	12694166	11:12693805-12694166	ENSG00000203258,ENSG00000252329,ENSG00000255067,ENSG00000187079,ENSG00000286521,ENSG00000254847,ENSG00000254983
chr11	12814886	12815151	11:12814886-12815151	ENSG00000203258,ENSG00000252329,ENSG00000255067,ENSG00000254688,ENSG00000187079,ENSG00000286521,ENSG00000254847
chr11	12888876	12889193	11:12888876-12889193	ENSG00000203258,ENSG00000252329,ENSG00000255067,ENSG00000286521,ENSG00000254847,ENSG00000254983
chr11	12894016	12894300	11:12894016-12894300	ENSG00000203258,ENSG00000252329,ENSG00000255067,ENSG00000286521,ENSG00000254847,ENSG00000254983
chr11	12964006	12964414	11:12964006-12964414	ENSG00000222162,ENSG00000255018,ENSG00000255558,ENSG00000251381,ENSG00000203258,ENSG00000252329,ENSG00000286521,ENSG00000254847,ENSG00000254983
chr11	13008795	13009458	11:13008795-13009458	ENSG00000255018,ENSG00000255558,ENSG00000189431,ENSG00000254670,ENSG00000251381,ENSG00000203258
chr11	13105305	13105851	11:13105305-13105851	ENSG00000255018,ENSG00000255558,ENSG00000251381,ENSG00000203258
chr11	13208053	13208485	11:13208053-13208485	ENSG00000222162,ENSG00000255018,ENSG00000255558,ENSG00000251381,ENSG00000203258
chr11	13216475	13216942	11:13216475-13216942	ENSG00000222162,ENSG00000255018,ENSG00000255558,ENSG00000251381,ENSG00000203258
chr11	13277285	13278213	11:13277285-13278213	ENSG00000222162,ENSG00000133794
chr11	13297943	13298204	11:13297943-13298204	ENSG00000222162,ENSG00000133794
chr11	13333531	13333979	11:13333531-13333979	ENSG00000222162,ENSG00000133794,ENSG00000203258
chr11	13344334	13344561	11:13344334-13344561	ENSG00000222162,ENSG00000133794
chr11	13449032	13449269	11:13449032-13449269	ENSG00000254583,ENSG00000287548,ENSG00000148925
chr11	13462671	13463502	11:13462671-13463502	ENSG00000152266,ENSG00000254583,ENSG00000287548,ENSG00000148925,ENSG00000222162
chr11	13487212	13487549	11:13487212-13487549	ENSG00000228901,ENSG00000152266,ENSG00000255401,ENSG00000254583
chr11	13668056	13669112	11:13668056-13669112	ENSG00000200685,ENSG00000240454,ENSG00000254791,ENSG00000197601,ENSG00000228901
chr11	13674993	13675376	11:13674993-13675376	ENSG00000200685,ENSG00000240454,ENSG00000254791,ENSG00000197601,ENSG00000228901
chr11	13698237	13698526	11:13698237-13698526	ENSG00000200685,ENSG00000240454,ENSG00000197601,ENSG00000228901
chr11	13745308	13745536	11:13745308-13745536	ENSG00000255411,ENSG00000255088,ENSG00000255075,ENSG00000228901
chr11	13767582	13767850	11:13767582-13767850	ENSG00000255411,ENSG00000255088,ENSG00000255075,ENSG00000228901
chr11	13772403	13772681	11:13772403-13772681	ENSG00000255411,ENSG00000255088,ENSG00000255075,ENSG00000228901
chr11	13873136	13873750	11:13873136-13873750	ENSG00000212365,ENSG00000201856,ENSG00000254930,ENSG00000254927,ENSG00000255411,ENSG00000228901
chr11	13897645	13898123	11:13897645-13898123	ENSG00000212365,ENSG00000201856,ENSG00000255411,ENSG00000228901
chr11	13924704	13924953	11:13924704-13924953	ENSG00000212365,ENSG00000254438,ENSG00000201856,ENSG00000228901
chr11	13962674	13963036	11:13962674-13963036	ENSG00000212365,ENSG00000262655
chr11	14079033	14079291	11:14079033-14079291	ENSG00000212365,ENSG00000228901
chr11	14189943	14190175	11:14189943-14190175	ENSG00000212365
chr11	14237690	14237905	11:14237690-14237905	ENSG00000212365,ENSG00000255411,ENSG00000228901
chr11	14249422	14249606	11:14249422-14249606	ENSG00000212365,ENSG00000262655,ENSG00000255411
chr11	14271242	14271499	11:14271242-14271499	ENSG00000251991,ENSG00000254418,ENSG00000212365,ENSG00000262655,ENSG00000228901
chr11	14358544	14359244	11:14358544-14359244	ENSG00000133818
chr11	14380956	14381657	11:14380956-14381657	ENSG00000251991,ENSG00000133818
chr11	14414611	14415447	11:14414611-14415447	-
chr11	14423428	14423866	11:14423428-14423866	-
chr11	14435735	14436065	11:14435735-14436065	ENSG00000251991,ENSG00000255074
chr11	14455001	14455259	11:14455001-14455259	ENSG00000251991,ENSG00000129083
chr11	14499595	14500163	11:14499595-14500163	ENSG00000129084,ENSG00000256206,ENSG00000251991,ENSG00000129083
chr11	14520114	14520774	11:14520114-14520774	ENSG00000186104,ENSG00000255040,ENSG00000129084,ENSG00000256206,ENSG00000251991,ENSG00000129083
chr11	14537199	14537600	11:14537199-14537600	ENSG00000253179,ENSG00000255040,ENSG00000129084,ENSG00000256206
chr11	14554877	14555333	11:14554877-14555333	ENSG00000255040
chr11	14578309	14578993	11:14578309-14578993	ENSG00000250640,ENSG00000255040
chr11	14625997	14626318	11:14625997-14626318	ENSG00000255040,ENSG00000152270
chr11	14636190	14636621	11:14636190-14636621	ENSG00000255040,ENSG00000152270,ENSG00000129084
chr11	14643584	14644747	11:14643584-14644747	ENSG00000255040,ENSG00000152270,ENSG00000129084
chr11	14713897	14714206	11:14713897-14714206	ENSG00000255040,ENSG00000152270
chr11	14765078	14765650	11:14765078-14765650	ENSG00000254946,ENSG00000253072,ENSG00000250640,ENSG00000186104,ENSG00000255040,ENSG00000152270
chr11	14891166	14892521	11:14891166-14892521	ENSG00000253179,ENSG00000175868,ENSG00000186104
chr11	14905177	14905938	11:14905177-14905938	ENSG00000250640,ENSG00000253179,ENSG00000175868,ENSG00000186104
chr11	14907708	14907952	11:14907708-14907952	ENSG00000250640,ENSG00000253179,ENSG00000175868,ENSG00000186104
chr11	14974105	14974336	11:14974105-14974336	ENSG00000250640,ENSG00000110680
chr11	15074655	15075167	11:15074655-15075167	ENSG00000250640,ENSG00000110680,ENSG00000253179,ENSG00000175868
chr11	15101227	15101514	11:15101227-15101514	ENSG00000253072,ENSG00000188487,ENSG00000250640
chr11	15113280	15113700	11:15113280-15113700	ENSG00000254946,ENSG00000253072,ENSG00000188487,ENSG00000250640
chr11	15114654	15115013	11:15114654-15115013	ENSG00000188487
chr11	15208642	15208884	11:15208642-15208884	ENSG00000253072,ENSG00000250640,ENSG00000253179
chr11	15649959	15650786	11:15649959-15650786	ENSG00000241943,ENSG00000213785,ENSG00000254878,ENSG00000254661,ENSG00000286960,ENSG00000254645,ENSG00000254695,ENSG00000254789,ENSG00000254946,ENSG00000253072
chr11	15770788	15771040	11:15770788-15771040	ENSG00000254878,ENSG00000286960,ENSG00000254645,ENSG00000254695,ENSG00000254789,ENSG00000254946,ENSG00000253072
chr11	15800064	15800607	11:15800064-15800607	ENSG00000241943,ENSG00000213785,ENSG00000254878,ENSG00000254661,ENSG00000286960,ENSG00000254645,ENSG00000254695,ENSG00000254789,ENSG00000254946,ENSG00000253072
chr11	15818852	15819046	11:15818852-15819046	ENSG00000213785,ENSG00000254878,ENSG00000286960,ENSG00000254645,ENSG00000254946
chr11	15819799	15820072	11:15819799-15820072	ENSG00000241943,ENSG00000213785,ENSG00000254878,ENSG00000254661,ENSG00000286960,ENSG00000254645,ENSG00000254695,ENSG00000254789,ENSG00000254946,ENSG00000253072
chr11	15893037	15893540	11:15893037-15893540	ENSG00000241943,ENSG00000213785,ENSG00000254878,ENSG00000254661,ENSG00000286960,ENSG00000254645,ENSG00000254695,ENSG00000254789,ENSG00000254946,ENSG00000253072
chr11	15941303	15941481	11:15941303-15941481	ENSG00000213785,ENSG00000254878,ENSG00000254661,ENSG00000286960
chr11	15964986	15965174	11:15964986-15965174	ENSG00000254878,ENSG00000284094,ENSG00000254661
chr11	15969319	15969623	11:15969319-15969623	ENSG00000254878,ENSG00000284094,ENSG00000254661,ENSG00000286960
chr11	16191425	16191784	11:16191425-16191784	ENSG00000241943,ENSG00000213785,ENSG00000254878,ENSG00000253072
chr11	16337912	16338254	11:16337912-16338254	ENSG00000241943,ENSG00000213785,ENSG00000254878,ENSG00000110693,ENSG00000254695,ENSG00000253072
chr11	16604693	16605317	11:16604693-16605317	ENSG00000110696,ENSG00000241943,ENSG00000213785,ENSG00000254878,ENSG00000110693,ENSG00000254946
chr11	16606097	16606531	11:16606097-16606531	ENSG00000110696,ENSG00000241943,ENSG00000213785,ENSG00000254878,ENSG00000110693,ENSG00000254946
chr11	16613643	16614301	11:16613643-16614301	ENSG00000110696,ENSG00000241943,ENSG00000213785,ENSG00000254878,ENSG00000110693,ENSG00000254661,ENSG00000286960,ENSG00000254645,ENSG00000254695,ENSG00000254789,ENSG00000254946,ENSG00000253072
chr11	16738200	16738922	11:16738200-16738922	ENSG00000110696,ENSG00000110693
chr11	16759965	16760195	11:16759965-16760195	ENSG00000110696
chr11	16785473	16785748	11:16785473-16785748	ENSG00000199883,ENSG00000166689
chr11	16791541	16791948	11:16791541-16791948	ENSG00000199883,ENSG00000166689
chr11	16792503	16792698	11:16792503-16792698	ENSG00000166689
chr11	16807337	16807769	11:16807337-16807769	ENSG00000199883,ENSG00000166689
chr11	16815061	16815515	11:16815061-16815515	ENSG00000199883,ENSG00000166689
chr11	16820415	16820696	11:16820415-16820696	ENSG00000199883,ENSG00000166689
chr11	16857244	16857473	11:16857244-16857473	ENSG00000199883,ENSG00000166689
chr11	16862514	16862774	11:16862514-16862774	ENSG00000199883,ENSG00000166689
chr11	16883272	16883531	11:16883272-16883531	ENSG00000199883,ENSG00000166689
chr11	16918680	16918887	11:16918680-16918887	ENSG00000201586,ENSG00000199883
chr11	16925446	16926148	11:16925446-16926148	ENSG00000201586,ENSG00000199883
chr11	16945821	16946183	11:16945821-16946183	ENSG00000201586
chr11	16976470	16976904	11:16976470-16976904	ENSG00000201586,ENSG00000244398
chr11	16986536	16986827	11:16986536-16986827	ENSG00000244398
chr11	17013566	17014766	11:17013566-17014766	ENSG00000184669,ENSG00000166689
chr11	17015105	17015468	11:17015105-17015468	ENSG00000184669,ENSG00000166689
chr11	17063545	17063833	11:17063545-17063833	ENSG00000240808,ENSG00000201586,ENSG00000201403,ENSG00000272034,ENSG00000110700,ENSG00000184669
chr11	17077409	17078297	11:17077409-17078297	ENSG00000240808,ENSG00000201586,ENSG00000201403,ENSG00000272034,ENSG00000110700
chr11	17151337	17151554	11:17151337-17151554	ENSG00000240808,ENSG00000201586
chr11	17187034	17187328	11:17187034-17187328	ENSG00000213779,ENSG00000240808,ENSG00000201586,ENSG00000011405
chr11	17207630	17208464	11:17207630-17208464	ENSG00000197149,ENSG00000070081,ENSG00000213779,ENSG00000240808,ENSG00000201586,ENSG00000011405
chr11	17230210	17230483	11:17230210-17230483	ENSG00000197149,ENSG00000240808,ENSG00000201586
chr11	17244071	17244519	11:17244071-17244519	ENSG00000197149
chr11	17244795	17245124	11:17244795-17245124	ENSG00000197149,ENSG00000201586
chr11	17276195	17277425	11:17276195-17277425	ENSG00000197149,ENSG00000070081,ENSG00000201586
chr11	17351651	17352480	11:17351651-17352480	ENSG00000188211,ENSG00000285545
chr11	17353258	17353723	11:17353258-17353723	ENSG00000188211,ENSG00000285545
chr11	17383859	17384351	11:17383859-17384351	ENSG00000287898,ENSG00000006071,ENSG00000260196,ENSG00000187486
chr11	17389042	17389745	11:17389042-17389745	ENSG00000006611,ENSG00000287898,ENSG00000006071,ENSG00000260196,ENSG00000187486
chr11	17439369	17439556	11:17439369-17439556	ENSG00000287898,ENSG00000255035,ENSG00000006071
chr11	17457665	17457918	11:17457665-17457918	ENSG00000287898,ENSG00000006071
chr11	17476575	17476900	11:17476575-17476900	ENSG00000287898,ENSG00000006071
chr11	17504647	17504827	11:17504647-17504827	ENSG00000006611,ENSG00000287898,ENSG00000006071,ENSG00000260196,ENSG00000187486
chr11	17528090	17528399	11:17528090-17528399	ENSG00000188162,ENSG00000006611,ENSG00000287898
chr11	17572403	17572583	11:17572403-17572583	ENSG00000255335,ENSG00000254586,ENSG00000188162
chr11	17599054	17599624	11:17599054-17599624	ENSG00000254546,ENSG00000255138,ENSG00000254857,ENSG00000255470,ENSG00000129152,ENSG00000255335,ENSG00000254586,ENSG00000188162
chr11	17720231	17720758	11:17720231-17720758	ENSG00000129159,ENSG00000129152,ENSG00000255335,ENSG00000254586
chr11	17730698	17731262	11:17730698-17731262	ENSG00000129159,ENSG00000255335,ENSG00000254586
chr11	17734766	17735406	11:17734766-17735406	ENSG00000254546,ENSG00000254857,ENSG00000129167,ENSG00000129159,ENSG00000129152,ENSG00000255335,ENSG00000254586
chr11	17760476	17760701	11:17760476-17760701	ENSG00000254546,ENSG00000255138,ENSG00000255470,ENSG00000129159,ENSG00000255335,ENSG00000254586
chr11	17922108	17922383	11:17922108-17922383	-
chr11	17979536	17979975	11:17979536-17979975	ENSG00000129167,ENSG00000129159,ENSG00000255335,ENSG00000254586
chr11	18012862	18013698	11:18012862-18013698	ENSG00000254546,ENSG00000255138,ENSG00000179817,ENSG00000254857,ENSG00000255470,ENSG00000129167,ENSG00000255448,ENSG00000129158
chr11	18089188	18089500	11:18089188-18089500	ENSG00000254857,ENSG00000285562,ENSG00000166788,ENSG00000129167,ENSG00000255448
chr11	18105763	18106244	11:18105763-18106244	ENSG00000166800,ENSG00000256734,ENSG00000201695,ENSG00000173432,ENSG00000212789,ENSG00000200336,ENSG00000134339,ENSG00000255071,ENSG00000148965,ENSG00000189332,ENSG00000254546,ENSG00000255138,ENSG00000179817,ENSG00000254857,ENSG00000285562,ENSG00000255470,ENSG00000179826,ENSG00000166787,ENSG00000255254,ENSG00000166788,ENSG00000129167,ENSG00000255448
chr11	18115598	18115978	11:18115598-18115978	ENSG00000286998,ENSG00000256734,ENSG00000201695,ENSG00000173432,ENSG00000212789,ENSG00000200336,ENSG00000134339,ENSG00000255071,ENSG00000148965,ENSG00000189332,ENSG00000254546,ENSG00000255138,ENSG00000179817,ENSG00000254857,ENSG00000285562,ENSG00000255470,ENSG00000179826,ENSG00000166787,ENSG00000255254,ENSG00000166788,ENSG00000129167,ENSG00000255448
chr11	18280471	18280686	11:18280471-18280686	ENSG00000256588,ENSG00000166800,ENSG00000256734,ENSG00000166796,ENSG00000110756,ENSG00000201695,ENSG00000173432,ENSG00000212789,ENSG00000200336,ENSG00000134339,ENSG00000255071,ENSG00000148965,ENSG00000189332,ENSG00000254546,ENSG00000255138,ENSG00000179817,ENSG00000255470
chr11	18321717	18322777	11:18321717-18322777	ENSG00000256361,ENSG00000256588,ENSG00000256464,ENSG00000166800,ENSG00000256734,ENSG00000166796,ENSG00000256006,ENSG00000110768,ENSG00000110756,ENSG00000201695,ENSG00000173432,ENSG00000212789,ENSG00000200336,ENSG00000134339,ENSG00000255071,ENSG00000148965
chr11	18383333	18384347	11:18383333-18384347	ENSG00000256361,ENSG00000256588,ENSG00000256464,ENSG00000166800,ENSG00000256734,ENSG00000166796,ENSG00000256006,ENSG00000134333,ENSG00000264603,ENSG00000110768,ENSG00000110756,ENSG00000201695,ENSG00000173432,ENSG00000212789,ENSG00000200336,ENSG00000134339,ENSG00000255071,ENSG00000148965
chr11	18394303	18394810	11:18394303-18394810	ENSG00000256734,ENSG00000166796,ENSG00000256006,ENSG00000134333,ENSG00000264603,ENSG00000200336,ENSG00000134339,ENSG00000255071
chr11	18395826	18396494	11:18395826-18396494	ENSG00000256361,ENSG00000256588,ENSG00000256464,ENSG00000166800,ENSG00000256734,ENSG00000166796,ENSG00000256006,ENSG00000134333,ENSG00000264603,ENSG00000110768,ENSG00000110756,ENSG00000200336,ENSG00000134339,ENSG00000255071,ENSG00000148965
chr11	18476639	18476846	11:18476639-18476846	ENSG00000256361,ENSG00000256588,ENSG00000256464,ENSG00000074319,ENSG00000166800,ENSG00000256734,ENSG00000166796,ENSG00000256006,ENSG00000212789
chr11	18526394	18527309	11:18526394-18527309	ENSG00000286998,ENSG00000274589,ENSG00000151116,ENSG00000256361,ENSG00000256588,ENSG00000256464,ENSG00000074319,ENSG00000166800,ENSG00000256734,ENSG00000166796,ENSG00000256006,ENSG00000110768,ENSG00000201695,ENSG00000173432,ENSG00000200336,ENSG00000134339,ENSG00000255071,ENSG00000148965,ENSG00000179817
chr11	18588438	18589023	11:18588438-18589023	ENSG00000279837,ENSG00000256282,ENSG00000247595,ENSG00000274589,ENSG00000151116,ENSG00000256588
chr11	18616022	18616365	11:18616022-18616365	ENSG00000179119,ENSG00000279837,ENSG00000256282,ENSG00000247595,ENSG00000274589,ENSG00000151116,ENSG00000256361,ENSG00000256588,ENSG00000166800,ENSG00000256734,ENSG00000201695,ENSG00000173432,ENSG00000200336,ENSG00000134339,ENSG00000255071,ENSG00000148965,ENSG00000189332
chr11	18618053	18618362	11:18618053-18618362	ENSG00000179119,ENSG00000279837,ENSG00000256282,ENSG00000247595,ENSG00000274589,ENSG00000151116,ENSG00000256361,ENSG00000256588,ENSG00000166800,ENSG00000256734
chr11	18634166	18634895	11:18634166-18634895	ENSG00000286998,ENSG00000151117,ENSG00000179119,ENSG00000279837,ENSG00000256282,ENSG00000247595,ENSG00000274589,ENSG00000151116,ENSG00000256361,ENSG00000256588,ENSG00000256464,ENSG00000074319,ENSG00000166800,ENSG00000256734,ENSG00000166796,ENSG00000212789,ENSG00000200336,ENSG00000134339,ENSG00000255071,ENSG00000148965,ENSG00000189332,ENSG00000254546
chr11	18667143	18667458	11:18667143-18667458	ENSG00000257043,ENSG00000256734,ENSG00000212789,ENSG00000148965,ENSG00000189332,ENSG00000255138,ENSG00000254857,ENSG00000255470
chr11	18698463	18699238	11:18698463-18699238	ENSG00000286998,ENSG00000254966,ENSG00000151117
chr11	18705815	18706195	11:18705815-18706195	ENSG00000286998,ENSG00000254966,ENSG00000179057,ENSG00000151117
chr11	18706558	18707049	11:18706558-18707049	ENSG00000254966,ENSG00000179057,ENSG00000151117
chr11	18720995	18722285	11:18720995-18722285	ENSG00000286998,ENSG00000254966,ENSG00000179057,ENSG00000274589,ENSG00000256588,ENSG00000166800,ENSG00000179817
chr11	18731891	18732360	11:18731891-18732360	ENSG00000286998,ENSG00000110786,ENSG00000179057,ENSG00000274589,ENSG00000200336,ENSG00000134339,ENSG00000255071,ENSG00000148965,ENSG00000179817
chr11	18749797	18750043	11:18749797-18750043	ENSG00000276789,ENSG00000286998,ENSG00000110786,ENSG00000148965,ENSG00000254546,ENSG00000255138,ENSG00000179817,ENSG00000255470
chr11	18791296	18792060	11:18791296-18792060	ENSG00000254541,ENSG00000255511,ENSG00000254529,ENSG00000276789,ENSG00000286998,ENSG00000110786,ENSG00000254546
chr11	18921525	18921753	11:18921525-18921753	ENSG00000255424,ENSG00000254720,ENSG00000254738,ENSG00000255244,ENSG00000170255,ENSG00000255536,ENSG00000254541,ENSG00000255511,ENSG00000254529,ENSG00000276789
chr11	18943551	18943968	11:18943551-18943968	ENSG00000255424,ENSG00000254720,ENSG00000254738,ENSG00000255244,ENSG00000170255,ENSG00000255536,ENSG00000254541,ENSG00000255511,ENSG00000254529,ENSG00000276789
chr11	19060701	19060973	11:19060701-19060973	ENSG00000254622,ENSG00000255043,ENSG00000183695,ENSG00000255424,ENSG00000254720,ENSG00000254541,ENSG00000255511,ENSG00000254529,ENSG00000276789
chr11	19071265	19071466	11:19071265-19071466	ENSG00000254622,ENSG00000255043,ENSG00000200687,ENSG00000255270,ENSG00000255160,ENSG00000254544,ENSG00000183695,ENSG00000255424,ENSG00000254720,ENSG00000254541,ENSG00000255511,ENSG00000254529,ENSG00000276789
chr11	19077133	19077386	11:19077133-19077386	ENSG00000254622,ENSG00000255043,ENSG00000200687,ENSG00000254544,ENSG00000255424,ENSG00000254720,ENSG00000255511,ENSG00000254529,ENSG00000276789
chr11	19116879	19117581	11:19116879-19117581	ENSG00000254622,ENSG00000255043,ENSG00000254544,ENSG00000177054,ENSG00000255424,ENSG00000254720,ENSG00000254529,ENSG00000276789
chr11	19181663	19181926	11:19181663-19181926	ENSG00000255043,ENSG00000254544
chr11	19199924	19200247	11:19199924-19200247	ENSG00000254544,ENSG00000255308,ENSG00000129170
chr11	19200660	19200998	11:19200660-19200998	ENSG00000255308,ENSG00000129170
chr11	19240622	19241762	11:19240622-19241762	ENSG00000254622,ENSG00000255043,ENSG00000200687,ENSG00000255270,ENSG00000255160,ENSG00000254544,ENSG00000129173
chr11	19311501	19311750	11:19311501-19311750	ENSG00000254622,ENSG00000255043,ENSG00000200687,ENSG00000255270,ENSG00000255160,ENSG00000254544
chr11	19346193	19346727	11:19346193-19346727	ENSG00000254622,ENSG00000255043,ENSG00000200687,ENSG00000255270,ENSG00000166833,ENSG00000255160,ENSG00000254544
chr11	19564149	19564332	11:19564149-19564332	ENSG00000264309,ENSG00000254622,ENSG00000255043,ENSG00000200687,ENSG00000255270,ENSG00000255160,ENSG00000254544
chr11	19577468	19578397	11:19577468-19578397	ENSG00000264309,ENSG00000207407,ENSG00000265210,ENSG00000254622,ENSG00000255043,ENSG00000200687
chr11	19596361	19596551	11:19596361-19596551	ENSG00000207407,ENSG00000254622,ENSG00000255043
chr11	19625546	19625794	11:19625546-19625794	ENSG00000264309,ENSG00000207407,ENSG00000254622,ENSG00000255043,ENSG00000200687,ENSG00000255270
chr11	19663143	19663468	11:19663143-19663468	ENSG00000254622,ENSG00000255043
chr11	19674825	19675358	11:19674825-19675358	ENSG00000270607,ENSG00000254622,ENSG00000255043,ENSG00000255270
chr11	19712116	19713219	11:19712116-19713219	ENSG00000264309,ENSG00000270607,ENSG00000254622,ENSG00000255043,ENSG00000200687,ENSG00000255270,ENSG00000166833
chr11	19723619	19723933	11:19723619-19723933	ENSG00000264309,ENSG00000270607,ENSG00000254622,ENSG00000166833
chr11	19742657	19742936	11:19742657-19742936	ENSG00000264309,ENSG00000270607,ENSG00000254622,ENSG00000255043,ENSG00000200687,ENSG00000255270,ENSG00000255160,ENSG00000254544
chr11	19777008	19777241	11:19777008-19777241	ENSG00000264309,ENSG00000254622,ENSG00000166833
chr11	19938196	19938490	11:19938196-19938490	ENSG00000254894,ENSG00000254453,ENSG00000254542,ENSG00000166833
chr11	19951668	19951961	11:19951668-19951961	ENSG00000279266,ENSG00000254894,ENSG00000254453,ENSG00000254542
chr11	20008784	20008984	11:20008784-20008984	ENSG00000254453,ENSG00000254542
chr11	20013709	20014046	11:20013709-20014046	ENSG00000254894,ENSG00000254453,ENSG00000254542,ENSG00000166833
chr11	20112355	20112930	11:20112355-20112930	ENSG00000254894,ENSG00000254453,ENSG00000254542,ENSG00000166833
chr11	20132150	20132659	11:20132150-20132659	ENSG00000279266,ENSG00000254894,ENSG00000254453
chr11	20163141	20163604	11:20163141-20163604	ENSG00000109851
chr11	20355230	20355589	11:20355230-20355589	ENSG00000109854,ENSG00000254894
chr11	20363704	20364189	11:20363704-20364189	ENSG00000109854
chr11	20387163	20388287	11:20387163-20388287	ENSG00000255291,ENSG00000185238,ENSG00000109854
chr11	20397131	20397534	11:20397131-20397534	ENSG00000255291,ENSG00000185238
chr11	20459112	20459513	11:20459112-20459513	ENSG00000255291
chr11	20474505	20475062	11:20474505-20475062	ENSG00000255291
chr11	20596662	20596953	11:20596662-20596953	ENSG00000165970,ENSG00000286382,ENSG00000255291
chr11	20610220	20610601	11:20610220-20610601	ENSG00000255167,ENSG00000201059,ENSG00000165970,ENSG00000286382,ENSG00000255291
chr11	20669075	20669852	11:20669075-20669852	ENSG00000254906,ENSG00000165973
chr11	20670045	20670267	11:20670045-20670267	ENSG00000254906,ENSG00000165973
chr11	21396401	21396794	11:21396401-21396794	ENSG00000254820,ENSG00000252816,ENSG00000225477,ENSG00000255167,ENSG00000254816,ENSG00000201059
chr11	21404605	21404822	11:21404605-21404822	ENSG00000254820,ENSG00000252816,ENSG00000225477,ENSG00000255167,ENSG00000254816,ENSG00000201059
chr11	21415112	21415312	11:21415112-21415312	ENSG00000255357,ENSG00000255323,ENSG00000254820,ENSG00000252816,ENSG00000225477,ENSG00000255167,ENSG00000254816,ENSG00000201059
chr11	21493110	21493328	11:21493110-21493328	ENSG00000255357,ENSG00000255323,ENSG00000254820,ENSG00000225477,ENSG00000255167,ENSG00000254816,ENSG00000201059
chr11	21565177	21565379	11:21565177-21565379	ENSG00000255357,ENSG00000255323,ENSG00000254820,ENSG00000225477,ENSG00000255167,ENSG00000254816,ENSG00000201059
chr11	21626038	21626337	11:21626038-21626337	ENSG00000255357,ENSG00000255323,ENSG00000254540,ENSG00000255372,ENSG00000254820,ENSG00000252816,ENSG00000225477,ENSG00000255167,ENSG00000254816,ENSG00000201059,ENSG00000255291
chr11	21897351	21897546	11:21897351-21897546	ENSG00000255372,ENSG00000254820,ENSG00000225477,ENSG00000255167,ENSG00000254816,ENSG00000201059
chr11	22163345	22163820	11:22163345-22163820	ENSG00000255357,ENSG00000255323,ENSG00000254540,ENSG00000255372,ENSG00000254820,ENSG00000287962,ENSG00000171714,ENSG00000225477,ENSG00000255167,ENSG00000254816,ENSG00000201059
chr11	22192635	22193331	11:22192635-22193331	ENSG00000255372,ENSG00000254820,ENSG00000287962,ENSG00000171714
chr11	22193553	22193949	11:22193553-22193949	ENSG00000255372,ENSG00000254820,ENSG00000287962,ENSG00000171714
chr11	22343680	22343902	11:22343680-22343902	ENSG00000255357,ENSG00000255323,ENSG00000254540,ENSG00000091664,ENSG00000254768,ENSG00000255372
chr11	22625149	22626150	11:22625149-22626150	ENSG00000222427,ENSG00000148935,ENSG00000183161,ENSG00000255357,ENSG00000255323,ENSG00000254540,ENSG00000255372
chr11	22635525	22636000	11:22635525-22636000	ENSG00000222427,ENSG00000148935,ENSG00000183161,ENSG00000255357,ENSG00000255323,ENSG00000254540,ENSG00000255372
chr11	22638319	22638641	11:22638319-22638641	ENSG00000222427,ENSG00000148935,ENSG00000183161,ENSG00000255357,ENSG00000255323,ENSG00000254540
chr11	22666711	22667305	11:22666711-22667305	ENSG00000222427,ENSG00000148935,ENSG00000255357,ENSG00000255323
chr11	22787539	22787839	11:22787539-22787839	ENSG00000222427,ENSG00000255357,ENSG00000255323,ENSG00000254540,ENSG00000091664,ENSG00000254768,ENSG00000255372
chr11	22829290	22830304	11:22829290-22830304	ENSG00000246225,ENSG00000198168,ENSG00000222427,ENSG00000255357,ENSG00000255323,ENSG00000254540
chr11	22851398	22851664	11:22851398-22851664	ENSG00000255368,ENSG00000255359,ENSG00000222427,ENSG00000255357,ENSG00000255323,ENSG00000254540
chr11	22875981	22876234	11:22875981-22876234	ENSG00000255368,ENSG00000255489,ENSG00000207252,ENSG00000254594,ENSG00000252519,ENSG00000254861,ENSG00000255193,ENSG00000254465,ENSG00000254564,ENSG00000275868,ENSG00000255293,ENSG00000255418,ENSG00000255359,ENSG00000222427,ENSG00000255357,ENSG00000255323,ENSG00000254540,ENSG00000255372
chr11	23205538	23205806	11:23205538-23205806	ENSG00000255454,ENSG00000240298,ENSG00000255489,ENSG00000207252,ENSG00000254594,ENSG00000277803,ENSG00000252519,ENSG00000254861,ENSG00000255193,ENSG00000240881,ENSG00000254465,ENSG00000254564,ENSG00000275868,ENSG00000255293,ENSG00000271491,ENSG00000255418,ENSG00000255357,ENSG00000255323,ENSG00000254540,ENSG00000255372,ENSG00000254820
chr11	23335570	23335862	11:23335570-23335862	ENSG00000255454,ENSG00000254456,ENSG00000240298,ENSG00000255368,ENSG00000255489,ENSG00000207252,ENSG00000254594,ENSG00000277803,ENSG00000252519,ENSG00000254861,ENSG00000255193,ENSG00000240881,ENSG00000254465,ENSG00000254564,ENSG00000275868,ENSG00000255293,ENSG00000271491,ENSG00000255418,ENSG00000255357,ENSG00000255323
chr11	23540016	23540302	11:23540016-23540302	ENSG00000255454,ENSG00000254456,ENSG00000254754,ENSG00000240298,ENSG00000255368,ENSG00000255489,ENSG00000207252,ENSG00000254594,ENSG00000277803,ENSG00000252519,ENSG00000254861,ENSG00000255193,ENSG00000240881,ENSG00000254465,ENSG00000254564,ENSG00000275868,ENSG00000255293,ENSG00000271491,ENSG00000255418,ENSG00000255357,ENSG00000255323
chr11	23933667	23934116	11:23933667-23934116	ENSG00000255454,ENSG00000254456,ENSG00000254754,ENSG00000255086,ENSG00000240298,ENSG00000255368,ENSG00000255489,ENSG00000207252,ENSG00000254594,ENSG00000277803,ENSG00000252519,ENSG00000254861,ENSG00000255193,ENSG00000240881,ENSG00000254465,ENSG00000254564,ENSG00000275868,ENSG00000255293,ENSG00000255418
chr11	24198612	24198863	11:24198612-24198863	ENSG00000255454,ENSG00000254456,ENSG00000254754,ENSG00000255086,ENSG00000169550,ENSG00000240298,ENSG00000255368,ENSG00000255489,ENSG00000207252,ENSG00000254594,ENSG00000277803,ENSG00000252519,ENSG00000254861,ENSG00000255193,ENSG00000240881,ENSG00000254465,ENSG00000254564,ENSG00000275868,ENSG00000255293,ENSG00000255418
chr11	24496807	24497235	11:24496807-24497235	ENSG00000255454,ENSG00000254456,ENSG00000254754,ENSG00000240298,ENSG00000255368,ENSG00000255489,ENSG00000187398,ENSG00000207252,ENSG00000254594
chr11	24833706	24833906	11:24833706-24833906	ENSG00000255454,ENSG00000254456,ENSG00000254754,ENSG00000255086,ENSG00000255505,ENSG00000169550,ENSG00000148942,ENSG00000176971,ENSG00000129151,ENSG00000240298,ENSG00000255368,ENSG00000255489,ENSG00000207252,ENSG00000254594,ENSG00000277803,ENSG00000252519,ENSG00000254861,ENSG00000255193,ENSG00000254564,ENSG00000255357,ENSG00000255323
chr11	26284766	26285134	11:26284766-26285134	ENSG00000255454,ENSG00000254456,ENSG00000254754,ENSG00000255086,ENSG00000287227,ENSG00000255505,ENSG00000169550,ENSG00000148942,ENSG00000176971,ENSG00000129151,ENSG00000278483,ENSG00000212289,ENSG00000240036,ENSG00000254934,ENSG00000255496,ENSG00000177447,ENSG00000255094,ENSG00000222385,ENSG00000238149,ENSG00000273912,ENSG00000254606,ENSG00000248990,ENSG00000249867,ENSG00000240298,ENSG00000255368
chr11	26332010	26332395	11:26332010-26332395	ENSG00000255454,ENSG00000254456,ENSG00000254754,ENSG00000255086,ENSG00000134343,ENSG00000287227,ENSG00000254819,ENSG00000255505,ENSG00000169550,ENSG00000148942,ENSG00000176971,ENSG00000129151,ENSG00000212289,ENSG00000240036,ENSG00000254934,ENSG00000224411,ENSG00000255094,ENSG00000238149,ENSG00000273912,ENSG00000240298,ENSG00000255368
chr11	27184170	27184364	11:27184170-27184364	ENSG00000169550,ENSG00000148942,ENSG00000176971,ENSG00000129151,ENSG00000254560,ENSG00000242527,ENSG00000278483,ENSG00000212289,ENSG00000240036,ENSG00000254934,ENSG00000255496,ENSG00000255094,ENSG00000273912,ENSG00000272882
chr11	27362958	27363547	11:27362958-27363547	ENSG00000254754,ENSG00000255086,ENSG00000169550,ENSG00000148942,ENSG00000176971,ENSG00000129151,ENSG00000254560,ENSG00000109881,ENSG00000205213,ENSG00000254862,ENSG00000242527,ENSG00000148943,ENSG00000245573,ENSG00000278483,ENSG00000212289,ENSG00000240036,ENSG00000254934,ENSG00000255496,ENSG00000177447,ENSG00000224411,ENSG00000255094,ENSG00000207874,ENSG00000222385,ENSG00000238149,ENSG00000273912,ENSG00000254606,ENSG00000248990
chr11	27372291	27372486	11:27372291-27372486	ENSG00000169550,ENSG00000148942,ENSG00000176971,ENSG00000129151,ENSG00000254560,ENSG00000109881,ENSG00000205213,ENSG00000242527,ENSG00000278483,ENSG00000212289,ENSG00000240036,ENSG00000254934,ENSG00000255496,ENSG00000177447,ENSG00000224411,ENSG00000255094,ENSG00000222385,ENSG00000273912
chr11	27471689	27472963	11:27471689-27472963	ENSG00000148942,ENSG00000176971,ENSG00000129151,ENSG00000254560,ENSG00000205213,ENSG00000254862,ENSG00000242527,ENSG00000148943,ENSG00000245573,ENSG00000278483,ENSG00000212289,ENSG00000240036,ENSG00000254934
chr11	27506341	27507068	11:27506341-27507068	ENSG00000148942,ENSG00000176971,ENSG00000129151,ENSG00000254560,ENSG00000242527,ENSG00000148943,ENSG00000245573,ENSG00000278483,ENSG00000212289,ENSG00000240036,ENSG00000254934,ENSG00000272882
chr11	27698949	27699216	11:27698949-27699216	ENSG00000148942,ENSG00000176971,ENSG00000129151,ENSG00000254560,ENSG00000278483,ENSG00000212289,ENSG00000240036,ENSG00000254934,ENSG00000176697,ENSG00000255496,ENSG00000177447,ENSG00000224411,ENSG00000255094,ENSG00000207874,ENSG00000271332,ENSG00000222385,ENSG00000238149,ENSG00000273912,ENSG00000254606,ENSG00000248990,ENSG00000249867,ENSG00000272882,ENSG00000254526,ENSG00000255450,ENSG00000255281
chr11	27700386	27700840	11:27700386-27700840	ENSG00000240036,ENSG00000254934,ENSG00000176697,ENSG00000255496,ENSG00000177447,ENSG00000224411,ENSG00000255094,ENSG00000207874,ENSG00000271332,ENSG00000222385,ENSG00000238149,ENSG00000273912,ENSG00000254606,ENSG00000248990,ENSG00000249867,ENSG00000254526,ENSG00000255450
chr11	27722323	27722758	11:27722323-27722758	ENSG00000129151,ENSG00000212289,ENSG00000240036,ENSG00000254934,ENSG00000176697,ENSG00000255496,ENSG00000177447,ENSG00000224411,ENSG00000255094,ENSG00000207874,ENSG00000271332,ENSG00000222385,ENSG00000238149,ENSG00000273912,ENSG00000254606,ENSG00000248990,ENSG00000249867,ENSG00000272882,ENSG00000254526,ENSG00000255450
chr11	28107911	28108589	11:28107911-28108589	ENSG00000176971,ENSG00000129151,ENSG00000212289,ENSG00000240036,ENSG00000254934,ENSG00000255496,ENSG00000177447,ENSG00000224411,ENSG00000255094,ENSG00000121621,ENSG00000207874,ENSG00000169519,ENSG00000271332,ENSG00000222385,ENSG00000238149,ENSG00000273912,ENSG00000254606,ENSG00000248990,ENSG00000249867,ENSG00000272882,ENSG00000254526,ENSG00000255450
chr11	29527563	29527820	11:29527563-29527820	ENSG00000240036,ENSG00000177447,ENSG00000224411,ENSG00000255094,ENSG00000222385,ENSG00000238149,ENSG00000273912,ENSG00000254606,ENSG00000248990,ENSG00000249867,ENSG00000272882,ENSG00000254526,ENSG00000255450,ENSG00000254530,ENSG00000255281,ENSG00000255227,ENSG00000255029,ENSG00000255117,ENSG00000255047,ENSG00000254734,ENSG00000243505,ENSG00000240554,ENSG00000261340,ENSG00000255288,ENSG00000131808
chr11	30016985	30017260	11:30016985-30017260	ENSG00000254934,ENSG00000273912,ENSG00000248990,ENSG00000249867,ENSG00000272882,ENSG00000254526,ENSG00000255450,ENSG00000254530,ENSG00000255281,ENSG00000255227,ENSG00000255117,ENSG00000255047,ENSG00000254734,ENSG00000243505,ENSG00000240554,ENSG00000261340,ENSG00000182255,ENSG00000255288,ENSG00000131808
chr11	30322908	30323450	11:30322908-30323450	ENSG00000238149,ENSG00000272882,ENSG00000255450,ENSG00000255281,ENSG00000255227,ENSG00000255117,ENSG00000255047,ENSG00000254734,ENSG00000243505,ENSG00000240554,ENSG00000254532,ENSG00000255288,ENSG00000131808,ENSG00000152219,ENSG00000242353,ENSG00000255480
chr11	30326321	30326637	11:30326321-30326637	ENSG00000255227,ENSG00000243505,ENSG00000254532,ENSG00000255288,ENSG00000131808,ENSG00000152219,ENSG00000242353
chr11	30393179	30393370	11:30393179-30393370	ENSG00000249867,ENSG00000255450,ENSG00000255281,ENSG00000254734,ENSG00000243505,ENSG00000240554,ENSG00000255288,ENSG00000131808,ENSG00000242353,ENSG00000255480
chr11	30405396	30405630	11:30405396-30405630	ENSG00000272882,ENSG00000255281,ENSG00000243505,ENSG00000255288,ENSG00000131808,ENSG00000242353,ENSG00000255480
chr11	30487178	30487609	11:30487178-30487609	ENSG00000255094,ENSG00000207874,ENSG00000222385,ENSG00000238149,ENSG00000273912,ENSG00000254606,ENSG00000248990,ENSG00000249867,ENSG00000272882,ENSG00000254526,ENSG00000255450,ENSG00000254530,ENSG00000255281,ENSG00000255227,ENSG00000255117,ENSG00000255047,ENSG00000254734,ENSG00000243505,ENSG00000240554,ENSG00000261340,ENSG00000255288,ENSG00000131808,ENSG00000242353,ENSG00000066382,ENSG00000255480,ENSG00000287373,ENSG00000255370,ENSG00000255525,ENSG00000228061
chr11	30538191	30538438	11:30538191-30538438	ENSG00000066382,ENSG00000255480
chr11	30560021	30560826	11:30560021-30560826	ENSG00000255450,ENSG00000255281,ENSG00000254734,ENSG00000255288,ENSG00000242353,ENSG00000255480,ENSG00000254489
chr11	30585870	30586807	11:30585870-30586807	ENSG00000255450,ENSG00000240554,ENSG00000255288,ENSG00000131808,ENSG00000242353,ENSG00000066382,ENSG00000255480,ENSG00000254489
chr11	30605106	30605722	11:30605106-30605722	ENSG00000238149,ENSG00000273912,ENSG00000249867,ENSG00000272882,ENSG00000254526,ENSG00000255450,ENSG00000254530,ENSG00000255281,ENSG00000255227,ENSG00000255117,ENSG00000255047,ENSG00000254734,ENSG00000243505,ENSG00000240554,ENSG00000261340,ENSG00000255288,ENSG00000131808,ENSG00000242353,ENSG00000066382,ENSG00000255480,ENSG00000254489,ENSG00000287373,ENSG00000255370,ENSG00000228061
chr11	30758095	30758279	11:30758095-30758279	ENSG00000249867,ENSG00000254526,ENSG00000255450,ENSG00000255281,ENSG00000255117,ENSG00000255047,ENSG00000254734,ENSG00000243505,ENSG00000240554,ENSG00000255288,ENSG00000131808,ENSG00000242353,ENSG00000287373
chr11	30919520	30919948	11:30919520-30919948	ENSG00000254526,ENSG00000255450,ENSG00000255281,ENSG00000255227,ENSG00000255047,ENSG00000254734,ENSG00000243505,ENSG00000240554,ENSG00000255288,ENSG00000131808,ENSG00000242353,ENSG00000170959,ENSG00000255370
chr11	31337788	31338023	11:31337788-31338023	ENSG00000170959,ENSG00000255370,ENSG00000255525,ENSG00000228061
chr11	31369535	31370210	11:31369535-31370210	ENSG00000272882,ENSG00000170959,ENSG00000255370,ENSG00000255525,ENSG00000170946,ENSG00000228061
chr11	31509457	31510156	11:31509457-31510156	ENSG00000148950,ENSG00000109911,ENSG00000228061
chr11	31798760	31798957	11:31798760-31798957	ENSG00000228061,ENSG00000007372,ENSG00000281880,ENSG00000285283
chr11	31805126	31805341	11:31805126-31805341	ENSG00000007372,ENSG00000281880,ENSG00000285283
chr11	31811181	31811543	11:31811181-31811543	ENSG00000228061,ENSG00000007372,ENSG00000281880,ENSG00000285283
chr11	31812714	31812921	11:31812714-31812921	ENSG00000007372,ENSG00000281880,ENSG00000285283
chr11	31871037	31871250	11:31871037-31871250	ENSG00000255370,ENSG00000228061
chr11	32056391	32056722	11:32056391-32056722	ENSG00000255370,ENSG00000228061,ENSG00000254584,ENSG00000254836,ENSG00000254627,ENSG00000212551,ENSG00000255252,ENSG00000255375
chr11	32065950	32066265	11:32065950-32066265	ENSG00000255370,ENSG00000228061,ENSG00000254584,ENSG00000254836,ENSG00000254627,ENSG00000212551,ENSG00000255490,ENSG00000049449,ENSG00000255252,ENSG00000255375
chr11	32068665	32068982	11:32068665-32068982	ENSG00000254584,ENSG00000254627,ENSG00000212551,ENSG00000255252,ENSG00000255375
chr11	32090828	32091815	11:32090828-32091815	ENSG00000228061,ENSG00000254584,ENSG00000212551,ENSG00000255490,ENSG00000049449,ENSG00000255252,ENSG00000255375
chr11	32176300	32176506	11:32176300-32176506	ENSG00000255370,ENSG00000255525,ENSG00000228061,ENSG00000254584,ENSG00000254836,ENSG00000212551,ENSG00000255252,ENSG00000255375
chr11	32210537	32210897	11:32210537-32210897	ENSG00000255370,ENSG00000228061,ENSG00000254584,ENSG00000255375
chr11	32232050	32232317	11:32232050-32232317	ENSG00000255370,ENSG00000255525,ENSG00000228061,ENSG00000255375
chr11	32259702	32260062	11:32259702-32260062	ENSG00000227160
chr11	32313005	32313292	11:32313005-32313292	ENSG00000228061,ENSG00000244535
chr11	32323485	32323761	11:32323485-32323761	ENSG00000186714
chr11	32333235	32333881	11:32333235-32333881	ENSG00000227160,ENSG00000244535
chr11	32386783	32387366	11:32386783-32387366	ENSG00000184937,ENSG00000244535
chr11	32392221	32392424	11:32392221-32392424	ENSG00000184937
chr11	32420867	32421419	11:32420867-32421419	ENSG00000184937,ENSG00000183242,ENSG00000278822,ENSG00000273677,ENSG00000278045,ENSG00000276530,ENSG00000273908,ENSG00000277119
chr11	32426809	32427428	11:32426809-32427428	ENSG00000184937,ENSG00000183242,ENSG00000278822,ENSG00000273677,ENSG00000278045,ENSG00000276530,ENSG00000273908,ENSG00000277119
chr11	32434523	32435574	11:32434523-32435574	ENSG00000184937,ENSG00000183242,ENSG00000278822,ENSG00000273677,ENSG00000278045,ENSG00000276530,ENSG00000273908,ENSG00000277119
chr11	32455274	32455515	11:32455274-32455515	ENSG00000183242,ENSG00000278822,ENSG00000273677,ENSG00000278045,ENSG00000276530,ENSG00000273908,ENSG00000277119
chr11	32583599	32584272	11:32583599-32584272	ENSG00000149100,ENSG00000270903
chr11	32594328	32594568	11:32594328-32594568	ENSG00000149100,ENSG00000270903,ENSG00000244535
chr11	32792880	32793472	11:32792880-32793472	ENSG00000186714,ENSG00000244535
chr11	32809381	32809622	11:32809381-32809622	ENSG00000186714,ENSG00000244535
chr11	32829456	32830187	11:32829456-32830187	ENSG00000244535,ENSG00000135378,ENSG00000213713,ENSG00000280798
chr11	32870632	32870997	11:32870632-32870997	ENSG00000244535,ENSG00000060749
chr11	32892377	32893836	11:32892377-32893836	ENSG00000244535,ENSG00000060749,ENSG00000213713,ENSG00000280798
chr11	33011599	33011965	11:33011599-33011965	ENSG00000200615,ENSG00000121690,ENSG00000213713,ENSG00000280798
chr11	33015726	33016451	11:33015726-33016451	ENSG00000200615,ENSG00000121690,ENSG00000176148,ENSG00000213713,ENSG00000280798
chr11	33039169	33040199	11:33039169-33040199	ENSG00000200615,ENSG00000121690,ENSG00000176148,ENSG00000213713,ENSG00000280798
chr11	33063303	33063833	11:33063303-33063833	ENSG00000060749,ENSG00000200615,ENSG00000176148,ENSG00000213713,ENSG00000280798
chr11	33161235	33161772	11:33161235-33161772	ENSG00000176102,ENSG00000247151,ENSG00000206808,ENSG00000200485,ENSG00000110422
chr11	33179501	33179765	11:33179501-33179765	ENSG00000176102,ENSG00000247151,ENSG00000206808,ENSG00000241950,ENSG00000200485
chr11	33188237	33188437	11:33188237-33188437	ENSG00000247151,ENSG00000206808,ENSG00000241950,ENSG00000200485
chr11	33235097	33235405	11:33235097-33235405	ENSG00000200485,ENSG00000241255
chr11	33257114	33258611	11:33257114-33258611	ENSG00000176102,ENSG00000247151,ENSG00000200485,ENSG00000241255,ENSG00000110422
chr11	33266609	33266916	11:33266609-33266916	ENSG00000200485,ENSG00000110422
chr11	33324323	33324755	11:33324323-33324755	ENSG00000200485,ENSG00000110422
chr11	33344572	33344923	11:33344572-33344923	ENSG00000200485,ENSG00000254537,ENSG00000255207
chr11	33347622	33347884	11:33347622-33347884	-
chr11	33362289	33362660	11:33362289-33362660	ENSG00000254537,ENSG00000255207
chr11	33375952	33376904	11:33375952-33376904	ENSG00000110427,ENSG00000254537,ENSG00000255207
chr11	33379953	33380198	11:33379953-33380198	ENSG00000110427,ENSG00000254537,ENSG00000255207
chr11	33427440	33427631	11:33427440-33427631	ENSG00000254537,ENSG00000255207
chr11	33700426	33701599	11:33700426-33701599	ENSG00000255202,ENSG00000205177,ENSG00000284969,ENSG00000085063
chr11	33713210	33713519	11:33713210-33713519	ENSG00000255202,ENSG00000205177,ENSG00000284969,ENSG00000085063
chr11	33723670	33724068	11:33723670-33724068	ENSG00000205177,ENSG00000284969,ENSG00000085063
chr11	33735880	33737119	11:33735880-33737119	ENSG00000284969,ENSG00000085063
chr11	33774015	33774848	11:33774015-33774848	ENSG00000110429,ENSG00000254508,ENSG00000255272,ENSG00000255161
chr11	33802516	33802852	11:33802516-33802852	ENSG00000255272,ENSG00000255161,ENSG00000255169,ENSG00000254619
chr11	33808349	33808666	11:33808349-33808666	ENSG00000110429,ENSG00000255272,ENSG00000255161,ENSG00000255169,ENSG00000254619,ENSG00000255133
chr11	33829055	33829995	11:33829055-33829995	ENSG00000255272,ENSG00000255161,ENSG00000254619,ENSG00000255133
chr11	33857980	33858423	11:33857980-33858423	ENSG00000255161,ENSG00000135363
chr11	33869563	33870566	11:33869563-33870566	ENSG00000135363,ENSG00000184566
chr11	33885401	33885704	11:33885401-33885704	ENSG00000135363,ENSG00000184566
chr11	33893727	33894226	11:33893727-33894226	ENSG00000135363,ENSG00000184566
chr11	33912363	33912601	11:33912363-33912601	ENSG00000135363,ENSG00000184566
chr11	33912801	33913045	11:33912801-33913045	ENSG00000135363
chr11	33921230	33921651	11:33921230-33921651	ENSG00000135363,ENSG00000184566
chr11	33930272	33931048	11:33930272-33931048	ENSG00000135363
chr11	33937285	33937657	11:33937285-33937657	-
chr11	33941742	33941929	11:33941742-33941929	-
chr11	33944767	33944990	11:33944767-33944990	-
chr11	33988097	33988288	11:33988097-33988288	ENSG00000255161
chr11	33991157	33991572	11:33991157-33991572	-
chr11	33996929	33997436	11:33996929-33997436	ENSG00000286626,ENSG00000135387,ENSG00000135372
chr11	34044879	34045209	11:34044879-34045209	ENSG00000286626,ENSG00000135387
chr11	34051405	34052573	11:34051405-34052573	ENSG00000286626,ENSG00000135387,ENSG00000135372
chr11	34105222	34106042	11:34105222-34106042	ENSG00000286626,ENSG00000135387,ENSG00000135372
chr11	34154261	34154870	11:34154261-34154870	ENSG00000135372,ENSG00000201867
chr11	34174216	34174779	11:34174216-34174779	ENSG00000166016,ENSG00000201867
chr11	34208492	34208863	11:34208492-34208863	ENSG00000201867
chr11	34234072	34234322	11:34234072-34234322	ENSG00000166016,ENSG00000201867
chr11	34242115	34242505	11:34242115-34242505	ENSG00000166016,ENSG00000201867
chr11	34251040	34251435	11:34251040-34251435	ENSG00000166016,ENSG00000201867,ENSG00000135374
chr11	34266480	34266856	11:34266480-34266856	ENSG00000201867
chr11	34316418	34316612	11:34316418-34316612	-
chr11	34339275	34339593	11:34339275-34339593	ENSG00000201867,ENSG00000254708
chr11	34356971	34357471	11:34356971-34357471	ENSG00000166016,ENSG00000201867
chr11	34357844	34358209	11:34357844-34358209	ENSG00000166016,ENSG00000201867,ENSG00000220204
chr11	34371576	34371819	11:34371576-34371819	ENSG00000220204,ENSG00000135374
chr11	34379149	34379502	11:34379149-34379502	ENSG00000220204,ENSG00000135374
chr11	34382606	34382806	11:34382606-34382806	ENSG00000220204
chr11	34425927	34426211	11:34425927-34426211	ENSG00000220204,ENSG00000216708,ENSG00000135374,ENSG00000121691
chr11	34432025	34432347	11:34432025-34432347	ENSG00000220204,ENSG00000216708,ENSG00000121691
chr11	34438506	34439428	11:34438506-34439428	ENSG00000220204,ENSG00000216708,ENSG00000135374,ENSG00000121691
chr11	34464579	34464974	11:34464579-34464974	ENSG00000220204,ENSG00000135374,ENSG00000121691
chr11	34484179	34484397	11:34484179-34484397	ENSG00000135374
chr11	34552332	34552596	11:34552332-34552596	ENSG00000270491,ENSG00000271369,ENSG00000255427,ENSG00000255271,ENSG00000135374
chr11	34585877	34586432	11:34585877-34586432	ENSG00000149089,ENSG00000270491,ENSG00000271369,ENSG00000135373,ENSG00000255427,ENSG00000135374
chr11	34599685	34599876	11:34599685-34599876	ENSG00000270491,ENSG00000271369,ENSG00000135373,ENSG00000255427,ENSG00000135374
chr11	34614847	34615029	11:34614847-34615029	ENSG00000270491,ENSG00000271369,ENSG00000135373,ENSG00000255427
chr11	34650499	34650804	11:34650499-34650804	ENSG00000270491,ENSG00000271369,ENSG00000135373,ENSG00000255427
chr11	34791925	34792178	11:34791925-34792178	ENSG00000270491,ENSG00000271369,ENSG00000135373,ENSG00000255427,ENSG00000135374
chr11	34809704	34810051	11:34809704-34810051	ENSG00000270491,ENSG00000271369,ENSG00000255427
chr11	34826101	34826296	11:34826101-34826296	ENSG00000270491,ENSG00000271369
chr11	34840714	34841015	11:34840714-34841015	ENSG00000270491,ENSG00000271369,ENSG00000255427,ENSG00000135374
chr11	34916040	34916887	11:34916040-34916887	ENSG00000215380,ENSG00000251862,ENSG00000110435,ENSG00000149089
chr11	34926209	34926542	11:34926209-34926542	ENSG00000215380,ENSG00000251862,ENSG00000110435,ENSG00000149089
chr11	34977499	34977811	11:34977499-34977811	ENSG00000251862,ENSG00000110435
chr11	34988466	34988964	11:34988466-34988964	ENSG00000215380,ENSG00000251862,ENSG00000110435
chr11	35036051	35036375	11:35036051-35036375	-
chr11	35045260	35045667	11:35045260-35045667	ENSG00000215380,ENSG00000026508,ENSG00000255521,ENSG00000251862
chr11	35050593	35050874	11:35050593-35050874	-
chr11	35077721	35078062	11:35077721-35078062	-
chr11	35082516	35082847	11:35082516-35082847	ENSG00000215380
chr11	35083409	35083832	11:35083409-35083832	ENSG00000215380,ENSG00000026508,ENSG00000255521,ENSG00000251862
chr11	35087778	35087990	11:35087778-35087990	-
chr11	35105420	35105636	11:35105420-35105636	-
chr11	35110984	35111395	11:35110984-35111395	-
chr11	35111707	35111887	11:35111707-35111887	-
chr11	35115071	35115254	11:35115071-35115254	ENSG00000255521
chr11	35122437	35122653	11:35122437-35122653	ENSG00000255521
chr11	35138789	35139803	11:35138789-35139803	ENSG00000026508,ENSG00000255521
chr11	35144039	35144458	11:35144039-35144458	ENSG00000026508,ENSG00000255521
chr11	35162845	35163023	11:35162845-35163023	-
chr11	35165841	35166340	11:35165841-35166340	ENSG00000215380,ENSG00000026508,ENSG00000255521
chr11	35212012	35212273	11:35212012-35212273	ENSG00000251194,ENSG00000255443,ENSG00000026508
chr11	35212647	35212883	11:35212647-35212883	ENSG00000251194,ENSG00000255443,ENSG00000026508
chr11	35242792	35242992	11:35242792-35242992	-
chr11	35250788	35250967	11:35250788-35250967	ENSG00000215380
chr11	35257398	35257735	11:35257398-35257735	ENSG00000215380,ENSG00000110436
chr11	35265955	35266458	11:35265955-35266458	ENSG00000215380,ENSG00000255004,ENSG00000110436
chr11	35272466	35272747	11:35272466-35272747	ENSG00000215380,ENSG00000255004,ENSG00000110436
chr11	35289245	35289494	11:35289245-35289494	ENSG00000215380,ENSG00000255004,ENSG00000110436
chr11	35304505	35304705	11:35304505-35304705	ENSG00000215380,ENSG00000110436
chr11	35342970	35343650	11:35342970-35343650	ENSG00000215380
chr11	35418933	35419472	11:35418933-35419472	ENSG00000255542,ENSG00000110436
chr11	35485690	35485982	11:35485690-35485982	ENSG00000254669,ENSG00000149090
chr11	35525466	35525825	11:35525466-35525825	ENSG00000254669,ENSG00000149090
chr11	35616392	35616761	11:35616392-35616761	ENSG00000179431,ENSG00000254669
chr11	35618270	35619722	11:35618270-35619722	ENSG00000179431,ENSG00000254669
chr11	35662600	35663205	11:35662600-35663205	ENSG00000166326,ENSG00000254686,ENSG00000179431,ENSG00000254669
chr11	35742989	35743228	11:35742989-35743228	-
chr11	35801067	35801743	11:35801067-35801743	ENSG00000255256,ENSG00000254672,ENSG00000285740,ENSG00000186082,ENSG00000285705,ENSG00000254669
chr11	35811673	35812359	11:35811673-35812359	ENSG00000241228,ENSG00000255256,ENSG00000254672,ENSG00000285740,ENSG00000186082,ENSG00000285705,ENSG00000254669
chr11	35821711	35822358	11:35821711-35822358	ENSG00000241228,ENSG00000255256,ENSG00000254672,ENSG00000285740,ENSG00000186082,ENSG00000285705,ENSG00000179431,ENSG00000254669
chr11	35852282	35852460	11:35852282-35852460	ENSG00000254672,ENSG00000285740,ENSG00000186082
chr11	35908082	35908353	11:35908082-35908353	ENSG00000241228,ENSG00000255256,ENSG00000254672,ENSG00000254919,ENSG00000285740,ENSG00000186082,ENSG00000254669
chr11	35914925	35915160	11:35914925-35915160	ENSG00000255256,ENSG00000254672,ENSG00000254919,ENSG00000285740
chr11	35919464	35919656	11:35919464-35919656	ENSG00000255256,ENSG00000254672,ENSG00000254919,ENSG00000285740
chr11	35932460	35933031	11:35932460-35933031	ENSG00000241228,ENSG00000255256,ENSG00000254672,ENSG00000179241,ENSG00000254919,ENSG00000285740,ENSG00000186082,ENSG00000254669
chr11	35943569	35944454	11:35943569-35944454	ENSG00000241228,ENSG00000255256,ENSG00000254672,ENSG00000179241,ENSG00000285740
chr11	36014469	36014757	11:36014469-36014757	ENSG00000263389,ENSG00000241228,ENSG00000255256,ENSG00000254672
chr11	36042203	36042564	11:36042203-36042564	ENSG00000280321,ENSG00000241228,ENSG00000255256,ENSG00000254672,ENSG00000254669
chr11	36073459	36073700	11:36073459-36073700	ENSG00000241228,ENSG00000255256,ENSG00000254672
chr11	36091281	36092023	11:36091281-36092023	ENSG00000280321,ENSG00000241228,ENSG00000255256,ENSG00000254672,ENSG00000254669
chr11	36104841	36105187	11:36104841-36105187	ENSG00000179241
chr11	36110011	36110212	11:36110011-36110212	ENSG00000179241
chr11	36149689	36150180	11:36149689-36150180	ENSG00000280321,ENSG00000241228,ENSG00000255256,ENSG00000254672,ENSG00000186082,ENSG00000254669
chr11	36177749	36178193	11:36177749-36178193	ENSG00000280321,ENSG00000254672,ENSG00000254669
chr11	36253308	36253504	11:36253308-36253504	ENSG00000280321,ENSG00000254669
chr11	36289228	36289731	11:36289228-36289731	ENSG00000254566,ENSG00000110442
chr11	36352890	36353142	11:36352890-36353142	ENSG00000255186,ENSG00000254566,ENSG00000135362
chr11	36363335	36363705	11:36363335-36363705	ENSG00000255186,ENSG00000254566,ENSG00000135362
chr11	36377037	36377782	11:36377037-36377782	ENSG00000255186,ENSG00000254566,ENSG00000135362
chr11	36400864	36401457	11:36400864-36401457	ENSG00000255186,ENSG00000254566,ENSG00000135362
chr11	36409313	36409578	11:36409313-36409578	ENSG00000255186,ENSG00000254566,ENSG00000135362
chr11	36411313	36411701	11:36411313-36411701	ENSG00000255060,ENSG00000255186,ENSG00000254566,ENSG00000135362
chr11	36413030	36413257	11:36413030-36413257	ENSG00000255186,ENSG00000254566
chr11	36420950	36421454	11:36420950-36421454	ENSG00000255060,ENSG00000255186,ENSG00000254566
chr11	36450057	36450324	11:36450057-36450324	ENSG00000254566,ENSG00000135362
chr11	36452371	36452719	11:36452371-36452719	ENSG00000255186,ENSG00000254566,ENSG00000135362
chr11	36455840	36456274	11:36455840-36456274	ENSG00000254566,ENSG00000135362
chr11	36478894	36479130	11:36478894-36479130	ENSG00000254566
chr11	36499223	36499661	11:36499223-36499661	ENSG00000175104,ENSG00000254566
chr11	36509287	36509474	11:36509287-36509474	ENSG00000166349,ENSG00000280331,ENSG00000175104
chr11	36509786	36510456	11:36509786-36510456	ENSG00000166349,ENSG00000280331,ENSG00000175104,ENSG00000254566
chr11	36533053	36533244	11:36533053-36533244	-
chr11	36564528	36564954	11:36564528-36564954	ENSG00000166352,ENSG00000166349
chr11	36586655	36586835	11:36586655-36586835	ENSG00000166352,ENSG00000175097
chr11	36594354	36595118	11:36594354-36595118	ENSG00000166352,ENSG00000175097
chr11	36601034	36601441	11:36601034-36601441	ENSG00000166352,ENSG00000175097
chr11	36622824	36623020	11:36622824-36623020	ENSG00000166352,ENSG00000175097
chr11	36702732	36703027	11:36702732-36703027	ENSG00000254498
chr11	36724933	36725235	11:36724933-36725235	-
chr11	36738584	36738798	11:36738584-36738798	-
chr11	36746987	36747409	11:36746987-36747409	ENSG00000254498
chr11	37450522	37450857	11:37450522-37450857	ENSG00000201591,ENSG00000254562,ENSG00000255175,ENSG00000279004,ENSG00000242834,ENSG00000251838
chr11	37504074	37504347	11:37504074-37504347	ENSG00000254562,ENSG00000255175,ENSG00000254784,ENSG00000242834,ENSG00000251838
chr11	37560403	37560806	11:37560403-37560806	ENSG00000279004,ENSG00000242834,ENSG00000251838
chr11	37946359	37946603	11:37946359-37946603	ENSG00000254562,ENSG00000255175,ENSG00000255477,ENSG00000254784,ENSG00000279004,ENSG00000254516,ENSG00000242834,ENSG00000251838
chr11	38156515	38157062	11:38156515-38157062	ENSG00000254579,ENSG00000201591,ENSG00000240975,ENSG00000285751,ENSG00000254562,ENSG00000255175,ENSG00000255477,ENSG00000254784,ENSG00000279004,ENSG00000254516,ENSG00000242834,ENSG00000251838
chr11	38538918	38539380	11:38538918-38539380	ENSG00000254579,ENSG00000201591,ENSG00000240975,ENSG00000285751,ENSG00000254562,ENSG00000255175,ENSG00000255477,ENSG00000254784,ENSG00000279004,ENSG00000242834,ENSG00000251838
chr11	38791381	38791752	11:38791381-38791752	ENSG00000201591,ENSG00000240975,ENSG00000285751,ENSG00000254562,ENSG00000255175,ENSG00000255477,ENSG00000254784,ENSG00000279004,ENSG00000242834,ENSG00000251838
chr11	39367641	39367828	11:39367641-39367828	ENSG00000255279,ENSG00000254668,ENSG00000255171,ENSG00000255563,ENSG00000242729,ENSG00000255388,ENSG00000255132,ENSG00000252922,ENSG00000254579,ENSG00000206806,ENSG00000270588,ENSG00000201591,ENSG00000240975,ENSG00000285751,ENSG00000254562,ENSG00000255175,ENSG00000254784,ENSG00000279004,ENSG00000242834,ENSG00000251838
chr11	39725202	39725486	11:39725202-39725486	ENSG00000255279,ENSG00000254822,ENSG00000255300,ENSG00000254668,ENSG00000255171,ENSG00000255563,ENSG00000242729,ENSG00000255388,ENSG00000255132,ENSG00000252922,ENSG00000254579,ENSG00000206806,ENSG00000270588,ENSG00000201591,ENSG00000240975,ENSG00000285751,ENSG00000254562,ENSG00000255175
chr11	39804303	39804543	11:39804303-39804543	ENSG00000255279,ENSG00000254822,ENSG00000255300,ENSG00000254668,ENSG00000255171,ENSG00000255563,ENSG00000242729,ENSG00000255388,ENSG00000255132,ENSG00000252922,ENSG00000254579,ENSG00000206806,ENSG00000270588,ENSG00000201591,ENSG00000240975,ENSG00000285751,ENSG00000254562,ENSG00000255175
chr11	39810476	39810673	11:39810476-39810673	ENSG00000255279,ENSG00000254822,ENSG00000255300,ENSG00000255109,ENSG00000254668,ENSG00000255171,ENSG00000255563,ENSG00000242729,ENSG00000255388,ENSG00000255132,ENSG00000252922,ENSG00000254579,ENSG00000206806,ENSG00000270588,ENSG00000201591,ENSG00000240975,ENSG00000285751,ENSG00000254562,ENSG00000255175
chr11	40099659	40100264	11:40099659-40100264	ENSG00000255279,ENSG00000254822,ENSG00000255300,ENSG00000255109,ENSG00000254668,ENSG00000255171,ENSG00000255563,ENSG00000242729,ENSG00000255388,ENSG00000255132,ENSG00000252922,ENSG00000254579,ENSG00000206806,ENSG00000279675,ENSG00000255347,ENSG00000270588,ENSG00000201591,ENSG00000240975,ENSG00000285751
chr11	40280680	40281474	11:40280680-40281474	ENSG00000255279,ENSG00000254822,ENSG00000255300,ENSG00000255109,ENSG00000254668,ENSG00000255171,ENSG00000255563,ENSG00000242729,ENSG00000255388,ENSG00000255132,ENSG00000252922,ENSG00000254579,ENSG00000206806,ENSG00000148948,ENSG00000270588,ENSG00000240975,ENSG00000285751
chr11	40293926	40294501	11:40293926-40294501	ENSG00000255279,ENSG00000254822,ENSG00000255300,ENSG00000255109,ENSG00000254668,ENSG00000255171,ENSG00000255563,ENSG00000242729,ENSG00000255388,ENSG00000255132,ENSG00000252922,ENSG00000254579,ENSG00000206806,ENSG00000148948,ENSG00000270588,ENSG00000201591,ENSG00000240975,ENSG00000285751
chr11	42524595	42525114	11:42524595-42525114	ENSG00000255279,ENSG00000254822,ENSG00000255300,ENSG00000255109,ENSG00000254914,ENSG00000271028,ENSG00000254725,ENSG00000251557,ENSG00000254668,ENSG00000255171,ENSG00000255563,ENSG00000242729,ENSG00000255388,ENSG00000255132,ENSG00000252922
chr11	42543712	42544304	11:42543712-42544304	ENSG00000255279,ENSG00000254822,ENSG00000255300,ENSG00000255109,ENSG00000254914,ENSG00000271028,ENSG00000254725,ENSG00000251557,ENSG00000254668,ENSG00000255171,ENSG00000255563,ENSG00000242729,ENSG00000255388,ENSG00000255132,ENSG00000252922
chr11	43158927	43159111	11:43158927-43159111	ENSG00000254822,ENSG00000255300,ENSG00000255109,ENSG00000254914,ENSG00000271028,ENSG00000254725,ENSG00000251557,ENSG00000252355,ENSG00000254668,ENSG00000255171,ENSG00000255563
chr11	43311757	43312424	11:43311757-43312424	ENSG00000254914,ENSG00000271028,ENSG00000254725,ENSG00000251557,ENSG00000166181,ENSG00000252652,ENSG00000255340,ENSG00000254577,ENSG00000252355,ENSG00000254463
chr11	43358766	43359743	11:43358766-43359743	ENSG00000254914,ENSG00000251557,ENSG00000166181,ENSG00000254907,ENSG00000252652,ENSG00000052841,ENSG00000255340,ENSG00000254577,ENSG00000252355,ENSG00000254463
chr11	43555829	43556029	11:43555829-43556029	ENSG00000252355,ENSG00000254463,ENSG00000213697,ENSG00000283217,ENSG00000211568,ENSG00000235661
chr11	43556965	43557263	11:43556965-43557263	ENSG00000252355,ENSG00000254463,ENSG00000213697,ENSG00000283217,ENSG00000211568,ENSG00000235661
chr11	43575526	43575797	11:43575526-43575797	ENSG00000252355,ENSG00000254463,ENSG00000213697,ENSG00000283217,ENSG00000235661,ENSG00000283341,ENSG00000199077,ENSG00000283393,ENSG00000243721
chr11	43579181	43579714	11:43579181-43579714	ENSG00000252355,ENSG00000254463,ENSG00000213697,ENSG00000283217,ENSG00000235661,ENSG00000283341,ENSG00000199077,ENSG00000283393,ENSG00000243721
chr11	43643947	43644464	11:43643947-43644464	ENSG00000255340,ENSG00000252355,ENSG00000254463,ENSG00000213697,ENSG00000283341,ENSG00000149084,ENSG00000283393,ENSG00000243721,ENSG00000254512,ENSG00000283483
chr11	43680349	43681134	11:43680349-43681134	ENSG00000252355,ENSG00000254463,ENSG00000213697,ENSG00000283341,ENSG00000149084,ENSG00000283393,ENSG00000243721,ENSG00000254512,ENSG00000283483
chr11	43689218	43689417	11:43689218-43689417	ENSG00000149084,ENSG00000283393,ENSG00000243721,ENSG00000254512,ENSG00000283483
chr11	43693864	43694121	11:43693864-43694121	ENSG00000252355,ENSG00000254463,ENSG00000213697,ENSG00000149084,ENSG00000283393,ENSG00000243721,ENSG00000254512,ENSG00000283483
chr11	43746754	43746943	11:43746754-43746943	ENSG00000252355,ENSG00000254463,ENSG00000149084,ENSG00000283393,ENSG00000243721,ENSG00000254512,ENSG00000283483
chr11	43788358	43788763	11:43788358-43788763	ENSG00000254914,ENSG00000271028,ENSG00000254725,ENSG00000251557,ENSG00000255340,ENSG00000252355,ENSG00000254463,ENSG00000213697,ENSG00000283393,ENSG00000243721,ENSG00000254512,ENSG00000283483
chr11	43831049	43831232	11:43831049-43831232	ENSG00000254463,ENSG00000149084,ENSG00000246250
chr11	43852026	43852301	11:43852026-43852301	ENSG00000254463,ENSG00000213697,ENSG00000149084,ENSG00000246250,ENSG00000283375
chr11	43868910	43869387	11:43868910-43869387	ENSG00000254914,ENSG00000252355,ENSG00000254463,ENSG00000213697,ENSG00000246250,ENSG00000283375,ENSG00000166199,ENSG00000205126,ENSG00000254409,ENSG00000244926,ENSG00000213693
chr11	43880637	43881142	11:43880637-43881142	ENSG00000254463,ENSG00000246250,ENSG00000166199,ENSG00000205126,ENSG00000254409,ENSG00000244926,ENSG00000213693
chr11	43942149	43943599	11:43942149-43943599	ENSG00000244953,ENSG00000187479,ENSG00000254409,ENSG00000244926,ENSG00000213693
chr11	43989691	43989967	11:43989691-43989967	ENSG00000254409,ENSG00000244926
chr11	43992914	43993214	11:43992914-43993214	ENSG00000205126,ENSG00000254409,ENSG00000244926,ENSG00000213693
chr11	44037356	44037812	11:44037356-44037812	ENSG00000205126,ENSG00000244953,ENSG00000187479,ENSG00000254409,ENSG00000244926,ENSG00000213693
chr11	44065927	44066565	11:44065927-44066565	ENSG00000255165,ENSG00000110455,ENSG00000205126,ENSG00000213693
chr11	44073444	44073635	11:44073444-44073635	ENSG00000255165,ENSG00000110455
chr11	44095528	44096078	11:44095528-44096078	ENSG00000255451,ENSG00000151348
chr11	44110138	44110472	11:44110138-44110472	ENSG00000255451,ENSG00000151348
chr11	44319843	44320088	11:44319843-44320088	ENSG00000255451,ENSG00000052850
chr11	44523634	44523900	11:44523634-44523900	ENSG00000255106,ENSG00000255451
chr11	44531197	44531411	11:44531197-44531411	ENSG00000255106,ENSG00000255451
chr11	44538424	44538767	11:44538424-44538767	ENSG00000275725,ENSG00000255106,ENSG00000255451
chr11	44556800	44557069	11:44556800-44557069	ENSG00000085117
chr11	44565113	44565704	11:44565113-44565704	ENSG00000085117
chr11	44568888	44569472	11:44568888-44569472	ENSG00000255092,ENSG00000254693,ENSG00000085117
chr11	44574551	44574886	11:44574551-44574886	ENSG00000085117
chr11	44579640	44579856	11:44579640-44579856	ENSG00000085117
chr11	44597099	44597361	11:44597099-44597361	ENSG00000255092,ENSG00000254693,ENSG00000085117
chr11	44611703	44612163	11:44611703-44612163	ENSG00000275725,ENSG00000255092,ENSG00000254693,ENSG00000085117
chr11	44625987	44626195	11:44625987-44626195	ENSG00000275725,ENSG00000244267
chr11	44701243	44701518	11:44701243-44701518	ENSG00000275725,ENSG00000255079,ENSG00000255032
chr11	44726307	44726745	11:44726307-44726745	ENSG00000275725,ENSG00000255032,ENSG00000157570
chr11	44726977	44727413	11:44726977-44727413	ENSG00000275725,ENSG00000255032,ENSG00000157570
chr11	44727738	44728160	11:44727738-44728160	ENSG00000275725,ENSG00000255032,ENSG00000157570
chr11	44766091	44766626	11:44766091-44766626	ENSG00000275725,ENSG00000255032,ENSG00000157570
chr11	44781000	44781310	11:44781000-44781310	ENSG00000275725,ENSG00000255032
chr11	44781692	44781891	11:44781692-44781891	ENSG00000275725,ENSG00000255032
chr11	44815317	44815594	11:44815317-44815594	ENSG00000275725,ENSG00000255032
chr11	44862049	44862715	11:44862049-44862715	ENSG00000275725,ENSG00000255032,ENSG00000157570,ENSG00000255451
chr11	44871817	44871996	11:44871817-44871996	ENSG00000275725
chr11	44915622	44916139	11:44915622-44916139	ENSG00000275725,ENSG00000157570
chr11	44916734	44917338	11:44916734-44917338	ENSG00000275725,ENSG00000157570
chr11	44927043	44927504	11:44927043-44927504	ENSG00000157570
chr11	44936378	44936807	11:44936378-44936807	ENSG00000175274,ENSG00000287984
chr11	44939712	44939929	11:44939712-44939929	ENSG00000175274
chr11	44943185	44943477	11:44943185-44943477	ENSG00000175274,ENSG00000287984
chr11	44949270	44949726	11:44949270-44949726	ENSG00000175274
chr11	44950459	44951044	11:44950459-44951044	ENSG00000175274
chr11	44954941	44955368	11:44954941-44955368	ENSG00000175274,ENSG00000254654
chr11	44977581	44977917	11:44977581-44977917	ENSG00000254654,ENSG00000287984
chr11	45026056	45026714	11:45026056-45026714	ENSG00000254654,ENSG00000287984
chr11	45045889	45046370	11:45045889-45046370	ENSG00000287984
chr11	45073544	45074156	11:45073544-45074156	ENSG00000287984
chr11	45080137	45080467	11:45080137-45080467	ENSG00000287984
chr11	45083092	45083535	11:45083092-45083535	ENSG00000287984
chr11	45093087	45093682	11:45093087-45093682	ENSG00000254654,ENSG00000287984,ENSG00000019485
chr11	45105508	45105831	11:45105508-45105831	ENSG00000175274,ENSG00000254497
chr11	45141106	45141490	11:45141106-45141490	ENSG00000019485,ENSG00000254497
chr11	45146447	45147527	11:45146447-45147527	ENSG00000019485,ENSG00000254497
chr11	45158263	45158599	11:45158263-45158599	ENSG00000019485,ENSG00000254497
chr11	45164321	45164620	11:45164321-45164620	ENSG00000019485,ENSG00000254497
chr11	45180253	45181311	11:45180253-45181311	ENSG00000019485,ENSG00000254497
chr11	45209944	45210510	11:45209944-45210510	ENSG00000254664,ENSG00000254497
chr11	45233470	45233883	11:45233470-45233883	ENSG00000254664,ENSG00000254497
chr11	45286016	45286272	11:45286016-45286272	ENSG00000019505,ENSG00000254497
chr11	45320483	45320808	11:45320483-45320808	ENSG00000286418,ENSG00000254497
chr11	45340113	45340464	11:45340113-45340464	ENSG00000286418,ENSG00000254651,ENSG00000254746,ENSG00000254514,ENSG00000254519,ENSG00000255426,ENSG00000255226,ENSG00000254497,ENSG00000254427,ENSG00000205106
chr11	45355366	45355559	11:45355366-45355559	ENSG00000286418,ENSG00000254651,ENSG00000254427
chr11	45371355	45371618	11:45371355-45371618	ENSG00000286418,ENSG00000254651,ENSG00000254514,ENSG00000255226,ENSG00000255267
chr11	45374698	45375118	11:45374698-45375118	ENSG00000286418,ENSG00000254651,ENSG00000254746,ENSG00000254514,ENSG00000254519,ENSG00000255426,ENSG00000255226,ENSG00000254427,ENSG00000255267,ENSG00000205106
chr11	45383259	45383719	11:45383259-45383719	ENSG00000286418,ENSG00000254651,ENSG00000254746,ENSG00000254514,ENSG00000254519,ENSG00000255426,ENSG00000255226,ENSG00000255267
chr11	45518937	45519354	11:45518937-45519354	ENSG00000255041,ENSG00000286418,ENSG00000254651,ENSG00000254746,ENSG00000255519,ENSG00000254514,ENSG00000254519
chr11	45655222	45655688	11:45655222-45655688	ENSG00000286418,ENSG00000254651,ENSG00000254746,ENSG00000254514,ENSG00000175264,ENSG00000255091,ENSG00000254519,ENSG00000255426,ENSG00000255226
chr11	45658537	45659032	11:45658537-45659032	ENSG00000286418,ENSG00000254651,ENSG00000254746,ENSG00000254514,ENSG00000175264,ENSG00000255091,ENSG00000254519,ENSG00000255426,ENSG00000255226
chr11	45659787	45659974	11:45659787-45659974	ENSG00000286418,ENSG00000254514,ENSG00000175264,ENSG00000255091,ENSG00000254519,ENSG00000255426,ENSG00000255226
chr11	45665372	45666079	11:45665372-45666079	ENSG00000254514,ENSG00000175264,ENSG00000254519,ENSG00000255426,ENSG00000255226
chr11	45683396	45683918	11:45683396-45683918	ENSG00000286418,ENSG00000254514,ENSG00000175264,ENSG00000276639,ENSG00000254519,ENSG00000255426,ENSG00000255226
chr11	45692890	45693086	11:45692890-45693086	ENSG00000254514,ENSG00000276639,ENSG00000254519,ENSG00000255426,ENSG00000255226
chr11	45771321	45772222	11:45771321-45772222	ENSG00000286418,ENSG00000254651,ENSG00000254746,ENSG00000254514,ENSG00000254519,ENSG00000255426,ENSG00000255226,ENSG00000205106
chr11	45803993	45804458	11:45803993-45804458	ENSG00000255426,ENSG00000181830
chr11	45804830	45805332	11:45804830-45805332	ENSG00000255426,ENSG00000255226,ENSG00000255447,ENSG00000181830
chr11	45826372	45826753	11:45826372-45826753	ENSG00000255447
chr11	45843228	45843504	11:45843228-45843504	ENSG00000121671
chr11	45847084	45848103	11:45847084-45848103	ENSG00000121671
chr11	45872795	45873004	11:45872795-45873004	ENSG00000234776,ENSG00000255498,ENSG00000121671
chr11	45885319	45886001	11:45885319-45886001	ENSG00000121680,ENSG00000234776,ENSG00000255498,ENSG00000121653,ENSG00000121671
chr11	45899476	45900378	11:45899476-45900378	ENSG00000121680,ENSG00000234776,ENSG00000255498,ENSG00000121653
chr11	45917731	45918344	11:45917731-45918344	ENSG00000165905,ENSG00000121680,ENSG00000234776,ENSG00000255498,ENSG00000121653
chr11	45922969	45923423	11:45922969-45923423	ENSG00000165905,ENSG00000121680,ENSG00000234776,ENSG00000255498
chr11	45930147	45930423	11:45930147-45930423	ENSG00000135365,ENSG00000165905,ENSG00000234776,ENSG00000255498
chr11	45995453	45995694	11:45995453-45995694	-
chr11	46049424	46050155	11:46049424-46050155	ENSG00000254871
chr11	46106676	46106934	11:46106676-46106934	ENSG00000254871,ENSG00000254653
chr11	46112915	46113251	11:46112915-46113251	ENSG00000254871,ENSG00000255314,ENSG00000254653,ENSG00000135365
chr11	46119537	46119873	11:46119537-46119873	ENSG00000255314,ENSG00000254653,ENSG00000135365
chr11	46121417	46122205	11:46121417-46122205	ENSG00000255269,ENSG00000254871,ENSG00000255314,ENSG00000254653,ENSG00000135365
chr11	46127211	46127481	11:46127211-46127481	ENSG00000255269,ENSG00000254871,ENSG00000255314,ENSG00000254653,ENSG00000135365
chr11	46237828	46238510	11:46237828-46238510	ENSG00000254639,ENSG00000255269,ENSG00000254871
chr11	46239055	46239434	11:46239055-46239434	ENSG00000254639,ENSG00000255269,ENSG00000254871
chr11	46243316	46243736	11:46243316-46243736	ENSG00000254639,ENSG00000255269
chr11	46267925	46268183	11:46267925-46268183	ENSG00000255007
chr11	46278048	46278738	11:46278048-46278738	ENSG00000157613,ENSG00000255007,ENSG00000255269
chr11	46295559	46295834	11:46295559-46295834	ENSG00000283497,ENSG00000265014,ENSG00000157613,ENSG00000255007,ENSG00000255269,ENSG00000254871
chr11	46296961	46297239	11:46296961-46297239	ENSG00000157613,ENSG00000255269
chr11	46308514	46308771	11:46308514-46308771	ENSG00000157613,ENSG00000254639,ENSG00000255269
chr11	46309847	46310072	11:46309847-46310072	ENSG00000157613,ENSG00000254639,ENSG00000255269
chr11	46318525	46318957	11:46318525-46318957	ENSG00000157613,ENSG00000254639,ENSG00000255269
chr11	46332577	46333788	11:46332577-46333788	ENSG00000244313,ENSG00000149091
chr11	46345183	46345433	11:46345183-46345433	ENSG00000149091
chr11	46347083	46347720	11:46347083-46347720	ENSG00000149091
chr11	46349070	46349348	11:46349070-46349348	ENSG00000149091
chr11	46352251	46352529	11:46352251-46352529	ENSG00000149091
chr11	46361241	46362013	11:46361241-46362013	ENSG00000283497,ENSG00000265014,ENSG00000244313,ENSG00000264102,ENSG00000149091
chr11	46362284	46362488	11:46362284-46362488	ENSG00000264102,ENSG00000149091
chr11	46367580	46367863	11:46367580-46367863	ENSG00000244313,ENSG00000264102,ENSG00000149091
chr11	46380215	46381486	11:46380215-46381486	ENSG00000244313,ENSG00000180720,ENSG00000110492,ENSG00000264102,ENSG00000149091
chr11	46381762	46382577	11:46381762-46382577	ENSG00000244313,ENSG00000180720,ENSG00000110492,ENSG00000264102,ENSG00000149091
chr11	46388011	46388372	11:46388011-46388372	ENSG00000283497,ENSG00000265014,ENSG00000244313,ENSG00000180720,ENSG00000110492,ENSG00000264102
chr11	46389525	46389937	11:46389525-46389937	ENSG00000283497,ENSG00000265014,ENSG00000244313,ENSG00000180720,ENSG00000110492,ENSG00000264102
chr11	46392484	46393086	11:46392484-46393086	ENSG00000283497,ENSG00000265014,ENSG00000244313,ENSG00000180720,ENSG00000110492,ENSG00000264102
chr11	46529208	46529536	11:46529208-46529536	ENSG00000285658,ENSG00000283497,ENSG00000265014,ENSG00000244313,ENSG00000110497
chr11	46542062	46542252	11:46542062-46542252	ENSG00000285658,ENSG00000283497,ENSG00000265014,ENSG00000244313,ENSG00000110497
chr11	46560230	46560692	11:46560230-46560692	ENSG00000285658,ENSG00000283497,ENSG00000265014,ENSG00000244313
chr11	46593486	46594243	11:46593486-46594243	ENSG00000175224,ENSG00000180423,ENSG00000285658,ENSG00000283497,ENSG00000265014,ENSG00000110497
chr11	46616890	46617999	11:46616890-46617999	ENSG00000180210,ENSG00000175224,ENSG00000180423,ENSG00000285658,ENSG00000283497,ENSG00000265014,ENSG00000110497
chr11	46659909	46660228	11:46659909-46660228	ENSG00000180210,ENSG00000175224
chr11	46670951	46671443	11:46670951-46671443	ENSG00000180210,ENSG00000175213,ENSG00000175220,ENSG00000175224
chr11	46674865	46675177	11:46674865-46675177	ENSG00000180210,ENSG00000175220,ENSG00000175224
chr11	46700237	46701053	11:46700237-46701053	ENSG00000180210,ENSG00000175213,ENSG00000175220
chr11	46756083	46756797	11:46756083-46756797	ENSG00000212135,ENSG00000252427,ENSG00000263540,ENSG00000175216,ENSG00000180210
chr11	46801723	46802379	11:46801723-46802379	ENSG00000175216,ENSG00000180210
chr11	46808816	46809039	11:46808816-46809039	ENSG00000175216,ENSG00000180210
chr11	46826421	46827011	11:46826421-46827011	ENSG00000255520,ENSG00000247675,ENSG00000175216,ENSG00000180210
chr11	46845751	46846445	11:46845751-46846445	ENSG00000255520,ENSG00000134569,ENSG00000247675,ENSG00000175216,ENSG00000180210
chr11	46918089	46918696	11:46918089-46918696	ENSG00000255520,ENSG00000286450,ENSG00000134569
chr11	46930124	46930636	11:46930124-46930636	ENSG00000255520,ENSG00000149179,ENSG00000286450,ENSG00000134569
chr11	46936617	46936959	11:46936617-46936959	ENSG00000255520,ENSG00000271350,ENSG00000149179,ENSG00000286450,ENSG00000134569
chr11	47004639	47005085	11:47004639-47005085	ENSG00000255520,ENSG00000271350,ENSG00000286450,ENSG00000134569
chr11	47056187	47056606	11:47056187-47056606	ENSG00000255520,ENSG00000271350,ENSG00000149179
chr11	47087935	47088270	11:47087935-47088270	ENSG00000255520,ENSG00000271350
chr11	47153087	47153362	11:47153087-47153362	ENSG00000255520,ENSG00000149179,ENSG00000286450,ENSG00000134569
chr11	47155331	47155690	11:47155331-47155690	ENSG00000270060,ENSG00000255520,ENSG00000149179,ENSG00000134569
chr11	47161057	47161785	11:47161057-47161785	ENSG00000275208,ENSG00000270060,ENSG00000149182,ENSG00000255520,ENSG00000149179,ENSG00000134569
chr11	47176830	47177772	11:47176830-47177772	ENSG00000256746,ENSG00000243802,ENSG00000275208,ENSG00000165912,ENSG00000270060,ENSG00000149182
chr11	47185923	47186749	11:47185923-47186749	ENSG00000134574,ENSG00000243802,ENSG00000275208,ENSG00000165912,ENSG00000149182
chr11	47214337	47215327	11:47214337-47215327	ENSG00000256897,ENSG00000134574,ENSG00000243802,ENSG00000275208,ENSG00000165912,ENSG00000149182
chr11	47216201	47216602	11:47216201-47216602	ENSG00000256897,ENSG00000134574
chr11	47234707	47235220	11:47234707-47235220	ENSG00000256746,ENSG00000025434,ENSG00000134575,ENSG00000256897,ENSG00000134574
chr11	47248564	47249252	11:47248564-47249252	ENSG00000256746,ENSG00000110514,ENSG00000025434,ENSG00000134575,ENSG00000256897,ENSG00000134574
chr11	47254483	47254739	11:47254483-47254739	ENSG00000025434,ENSG00000134575
chr11	47259493	47259958	11:47259493-47259958	ENSG00000256746,ENSG00000110514,ENSG00000025434,ENSG00000134575,ENSG00000275208,ENSG00000149182
chr11	47268879	47270292	11:47268879-47270292	ENSG00000256746,ENSG00000110514,ENSG00000025434,ENSG00000134575
chr11	47317462	47317692	11:47317462-47317692	ENSG00000283338,ENSG00000110514
chr11	47325774	47325961	11:47325774-47325961	ENSG00000283338,ENSG00000256746,ENSG00000110514
chr11	47359585	47360061	11:47359585-47360061	ENSG00000134571,ENSG00000256746,ENSG00000275208
chr11	47377902	47378875	11:47377902-47378875	ENSG00000165915,ENSG00000264583,ENSG00000255197,ENSG00000066336
chr11	47388357	47388655	11:47388357-47388655	ENSG00000264583,ENSG00000255197,ENSG00000066336
chr11	47394522	47395168	11:47394522-47395168	ENSG00000165915,ENSG00000264583,ENSG00000255197,ENSG00000066336
chr11	47400084	47401179	11:47400084-47401179	ENSG00000165915,ENSG00000264583,ENSG00000255197
chr11	47407960	47408808	11:47407960-47408808	ENSG00000165916,ENSG00000165915,ENSG00000264583,ENSG00000255197,ENSG00000066336
chr11	47426223	47426801	11:47426223-47426801	ENSG00000165916,ENSG00000165915,ENSG00000255197
chr11	47454250	47454563	11:47454250-47454563	ENSG00000165917,ENSG00000165916
chr11	47507426	47507691	11:47507426-47507691	ENSG00000270072,ENSG00000149187
chr11	47514908	47515570	11:47514908-47515570	ENSG00000270072,ENSG00000149187
chr11	47518542	47518792	11:47518542-47518792	ENSG00000270072,ENSG00000149187
chr11	47523697	47524353	11:47523697-47524353	ENSG00000270072,ENSG00000149187
chr11	47552741	47553649	11:47552741-47553649	ENSG00000231880,ENSG00000200376,ENSG00000123444,ENSG00000110536,ENSG00000213619,ENSG00000265559,ENSG00000270072,ENSG00000149187
chr11	47565407	47566417	11:47565407-47566417	ENSG00000231880,ENSG00000200376,ENSG00000123444,ENSG00000110536,ENSG00000213619,ENSG00000265559,ENSG00000149187
chr11	47578505	47579415	11:47578505-47579415	ENSG00000196666,ENSG00000231880,ENSG00000200376,ENSG00000123444,ENSG00000110536,ENSG00000213619
chr11	47587856	47588308	11:47587856-47588308	ENSG00000196666,ENSG00000172247,ENSG00000231880,ENSG00000200376,ENSG00000123444,ENSG00000213619
chr11	47591750	47592159	11:47591750-47592159	ENSG00000196666,ENSG00000172247,ENSG00000231880,ENSG00000200376,ENSG00000123444,ENSG00000213619
chr11	47611475	47612008	11:47611475-47612008	ENSG00000172247,ENSG00000271543,ENSG00000252874,ENSG00000254925
chr11	47617140	47617640	11:47617140-47617640	ENSG00000109919,ENSG00000200090,ENSG00000271543,ENSG00000252941,ENSG00000252874
chr11	47642044	47642915	11:47642044-47642915	ENSG00000109919,ENSG00000165923,ENSG00000109920,ENSG00000200090,ENSG00000252941,ENSG00000252874
chr11	47715098	47715643	11:47715098-47715643	ENSG00000165923,ENSG00000109920,ENSG00000200090,ENSG00000271543,ENSG00000252941,ENSG00000252874
chr11	47766707	47767850	11:47766707-47767850	ENSG00000109920,ENSG00000200090,ENSG00000030066,ENSG00000271543,ENSG00000252941,ENSG00000252874
chr11	47847866	47849029	11:47847866-47849029	ENSG00000200090,ENSG00000030066,ENSG00000271543,ENSG00000252941,ENSG00000252874,ENSG00000271557
chr11	47857682	47857925	11:47857682-47857925	ENSG00000030066,ENSG00000271543,ENSG00000252941,ENSG00000252874
chr11	47863336	47863581	11:47863336-47863581	ENSG00000030066,ENSG00000271543,ENSG00000252941,ENSG00000252874,ENSG00000175619
chr11	47890138	47890318	11:47890138-47890318	ENSG00000271543,ENSG00000252941,ENSG00000252874,ENSG00000254780,ENSG00000175619,ENSG00000255514,ENSG00000172208,ENSG00000176567,ENSG00000176555,ENSG00000176547,ENSG00000197161,ENSG00000176540,ENSG00000182565,ENSG00000184789,ENSG00000254925,ENSG00000255113,ENSG00000255304,ENSG00000254832,ENSG00000254674,ENSG00000255053,ENSG00000288434,ENSG00000214891,ENSG00000255452,ENSG00000255338,ENSG00000226268,ENSG00000205035,ENSG00000254487,ENSG00000219061,ENSG00000254408,ENSG00000258817,ENSG00000221954
chr11	47918030	47918506	11:47918030-47918506	ENSG00000271543,ENSG00000252941,ENSG00000252874,ENSG00000254780,ENSG00000263693,ENSG00000175619,ENSG00000255514,ENSG00000172208,ENSG00000176567,ENSG00000176555,ENSG00000176547,ENSG00000197161,ENSG00000176540,ENSG00000182565,ENSG00000184789,ENSG00000254925,ENSG00000255215,ENSG00000237388,ENSG00000255113,ENSG00000255304,ENSG00000254832,ENSG00000255534,ENSG00000213607,ENSG00000255297,ENSG00000254674,ENSG00000255053,ENSG00000220948,ENSG00000254764,ENSG00000182053,ENSG00000288434,ENSG00000214891,ENSG00000276637,ENSG00000254801,ENSG00000229361,ENSG00000255452,ENSG00000254412,ENSG00000254993,ENSG00000254567,ENSG00000255532,ENSG00000123447,ENSG00000254496,ENSG00000226268,ENSG00000205035,ENSG00000254487,ENSG00000255268,ENSG00000265973,ENSG00000288177,ENSG00000255111,ENSG00000258817
chr11	47928459	47928986	11:47928459-47928986	ENSG00000252874,ENSG00000254780,ENSG00000263693,ENSG00000175619,ENSG00000255514,ENSG00000172208,ENSG00000176567,ENSG00000176555,ENSG00000176547,ENSG00000197161,ENSG00000254925,ENSG00000255215,ENSG00000237388,ENSG00000255113,ENSG00000255304,ENSG00000254832,ENSG00000255534,ENSG00000255297,ENSG00000254674,ENSG00000255053,ENSG00000220948,ENSG00000255452,ENSG00000254412,ENSG00000123447
chr11	47947001	47947508	11:47947001-47947508	ENSG00000271543,ENSG00000252874,ENSG00000254780,ENSG00000149177,ENSG00000263693,ENSG00000175619,ENSG00000255514,ENSG00000172208,ENSG00000176567,ENSG00000176555,ENSG00000176547,ENSG00000197161,ENSG00000176540,ENSG00000182565,ENSG00000184789,ENSG00000254925,ENSG00000255215,ENSG00000237388,ENSG00000255113,ENSG00000255304,ENSG00000254832,ENSG00000255534,ENSG00000213607,ENSG00000255297,ENSG00000254674,ENSG00000255053,ENSG00000220948,ENSG00000254764,ENSG00000205044,ENSG00000182053,ENSG00000288434,ENSG00000214891,ENSG00000276637,ENSG00000254801,ENSG00000229361,ENSG00000254412,ENSG00000255338,ENSG00000254993,ENSG00000255532,ENSG00000123447,ENSG00000254496,ENSG00000226268,ENSG00000254487,ENSG00000255268,ENSG00000219061,ENSG00000265973,ENSG00000288177,ENSG00000255550,ENSG00000255214,ENSG00000255190,ENSG00000254800,ENSG00000255111,ENSG00000254408,ENSG00000254940,ENSG00000254624,ENSG00000283605,ENSG00000260811,ENSG00000260595,ENSG00000255001,ENSG00000214883
chr11	47950479	47950672	11:47950479-47950672	ENSG00000263693,ENSG00000175619,ENSG00000255514,ENSG00000172208,ENSG00000176567,ENSG00000176555,ENSG00000176547,ENSG00000197161,ENSG00000176540,ENSG00000182565,ENSG00000254925,ENSG00000255304,ENSG00000255534,ENSG00000213607,ENSG00000254412,ENSG00000255338,ENSG00000226268,ENSG00000205035,ENSG00000255268,ENSG00000265973
chr11	47980299	47981364	11:47980299-47981364	ENSG00000149177,ENSG00000263693,ENSG00000175619,ENSG00000172208,ENSG00000176567,ENSG00000176555,ENSG00000176547,ENSG00000182565,ENSG00000184789,ENSG00000254925,ENSG00000255215,ENSG00000237388,ENSG00000255304,ENSG00000255534,ENSG00000254674,ENSG00000255053,ENSG00000254412,ENSG00000226268,ENSG00000254487,ENSG00000260811
chr11	47996135	47996393	11:47996135-47996393	ENSG00000149177,ENSG00000263693,ENSG00000176567,ENSG00000197161,ENSG00000176540,ENSG00000213607,ENSG00000255053,ENSG00000255452,ENSG00000254800
chr11	48006502	48006947	11:48006502-48006947	ENSG00000149177,ENSG00000254879,ENSG00000263693,ENSG00000175619,ENSG00000255514,ENSG00000176555,ENSG00000176547,ENSG00000197161,ENSG00000176540,ENSG00000182565,ENSG00000184789,ENSG00000255215,ENSG00000237388,ENSG00000255113,ENSG00000255304,ENSG00000254832,ENSG00000255534,ENSG00000255297,ENSG00000254674,ENSG00000254412,ENSG00000254993,ENSG00000123447,ENSG00000288177,ENSG00000258817
chr11	48020197	48020503	11:48020197-48020503	ENSG00000149177,ENSG00000254879,ENSG00000263693,ENSG00000175619,ENSG00000255514,ENSG00000172208,ENSG00000176567,ENSG00000176555,ENSG00000176547,ENSG00000197161,ENSG00000176540,ENSG00000182565,ENSG00000184789,ENSG00000254925,ENSG00000255304,ENSG00000254832,ENSG00000255534,ENSG00000213607,ENSG00000255297,ENSG00000254674,ENSG00000255053,ENSG00000220948,ENSG00000182053,ENSG00000288434,ENSG00000276637,ENSG00000254801,ENSG00000229361,ENSG00000255452,ENSG00000254412,ENSG00000255338,ENSG00000254993,ENSG00000254567,ENSG00000255532,ENSG00000254496,ENSG00000226268,ENSG00000205035,ENSG00000254487,ENSG00000265973,ENSG00000288177,ENSG00000255550,ENSG00000255214,ENSG00000255190,ENSG00000254408,ENSG00000254472,ENSG00000254637,ENSG00000254940,ENSG00000254624,ENSG00000214883
chr11	48031946	48032357	11:48031946-48032357	ENSG00000149177,ENSG00000254879,ENSG00000263693,ENSG00000175619,ENSG00000255514,ENSG00000172208,ENSG00000176567,ENSG00000176555,ENSG00000176547,ENSG00000197161,ENSG00000176540,ENSG00000184789,ENSG00000254925,ENSG00000255215,ENSG00000237388,ENSG00000255113,ENSG00000255304,ENSG00000254832,ENSG00000255534,ENSG00000213607,ENSG00000255297,ENSG00000254674,ENSG00000255053,ENSG00000255551,ENSG00000254764,ENSG00000205044,ENSG00000182053,ENSG00000288434,ENSG00000214891,ENSG00000276637,ENSG00000229361,ENSG00000255452,ENSG00000254412,ENSG00000255338,ENSG00000254993,ENSG00000254567,ENSG00000255532,ENSG00000123447,ENSG00000254496,ENSG00000226268,ENSG00000255268,ENSG00000219061,ENSG00000265973,ENSG00000288177,ENSG00000255111,ENSG00000254408,ENSG00000254940,ENSG00000254624,ENSG00000258817,ENSG00000260811
chr11	48055785	48056179	11:48055785-48056179	ENSG00000263693,ENSG00000255514,ENSG00000172208,ENSG00000176567,ENSG00000176555,ENSG00000197161,ENSG00000176540,ENSG00000182565,ENSG00000254832,ENSG00000213607,ENSG00000255297,ENSG00000254674,ENSG00000220948,ENSG00000254801,ENSG00000254412,ENSG00000255532,ENSG00000255268,ENSG00000255214,ENSG00000255190,ENSG00000254940,ENSG00000254624
chr11	48061366	48061671	11:48061366-48061671	ENSG00000252874,ENSG00000263693,ENSG00000175619,ENSG00000255514,ENSG00000172208,ENSG00000176567,ENSG00000176555,ENSG00000176547,ENSG00000197161,ENSG00000176540,ENSG00000182565,ENSG00000184789,ENSG00000254925,ENSG00000255215,ENSG00000237388,ENSG00000255113,ENSG00000255304,ENSG00000254832,ENSG00000255534,ENSG00000213607,ENSG00000255297,ENSG00000254674,ENSG00000255053,ENSG00000220948,ENSG00000182053,ENSG00000288434,ENSG00000214891,ENSG00000276637,ENSG00000254801,ENSG00000255452,ENSG00000254412,ENSG00000254993,ENSG00000254567,ENSG00000255532,ENSG00000254496,ENSG00000226268,ENSG00000205035,ENSG00000288177,ENSG00000254800,ENSG00000254472,ENSG00000254637,ENSG00000254940,ENSG00000254624,ENSG00000258817,ENSG00000260811
chr11	48081220	48081415	11:48081220-48081415	ENSG00000263693,ENSG00000175619,ENSG00000255514,ENSG00000172208,ENSG00000176567,ENSG00000176555,ENSG00000176547,ENSG00000176540,ENSG00000182565,ENSG00000184789,ENSG00000254925,ENSG00000255215,ENSG00000237388,ENSG00000255113,ENSG00000255304,ENSG00000254832,ENSG00000255534,ENSG00000213607,ENSG00000255297,ENSG00000254674,ENSG00000255053,ENSG00000220948,ENSG00000182053,ENSG00000288434,ENSG00000214891,ENSG00000276637,ENSG00000254801,ENSG00000229361,ENSG00000254412,ENSG00000254993,ENSG00000254567,ENSG00000123447,ENSG00000254496,ENSG00000205035,ENSG00000254487,ENSG00000255268,ENSG00000219061,ENSG00000265973,ENSG00000288177,ENSG00000254800,ENSG00000254940,ENSG00000254624
chr11	48109987	48110249	11:48109987-48110249	ENSG00000271543,ENSG00000252941,ENSG00000252874,ENSG00000263693,ENSG00000175619,ENSG00000255514,ENSG00000172208,ENSG00000176567,ENSG00000176555,ENSG00000176547,ENSG00000197161,ENSG00000182565,ENSG00000184789,ENSG00000255304,ENSG00000254832,ENSG00000255534,ENSG00000255297,ENSG00000254674,ENSG00000255053,ENSG00000182053,ENSG00000288434,ENSG00000214891,ENSG00000276637,ENSG00000255452,ENSG00000254496,ENSG00000205035,ENSG00000254487,ENSG00000288177
chr11	48141771	48141978	11:48141771-48141978	ENSG00000149177,ENSG00000175619,ENSG00000255514,ENSG00000172208,ENSG00000176567,ENSG00000176555,ENSG00000176547,ENSG00000197161,ENSG00000176540,ENSG00000182565,ENSG00000184789,ENSG00000254925,ENSG00000255215,ENSG00000237388,ENSG00000255113,ENSG00000255304,ENSG00000254832,ENSG00000255534,ENSG00000213607,ENSG00000255297,ENSG00000254674,ENSG00000255053,ENSG00000288434,ENSG00000276637,ENSG00000254801,ENSG00000255452,ENSG00000254412,ENSG00000254993,ENSG00000254496,ENSG00000265973,ENSG00000288177,ENSG00000255214,ENSG00000255190,ENSG00000254800,ENSG00000254472,ENSG00000254637,ENSG00000258817,ENSG00000221954
chr11	48924835	48925063	11:48924835-48925063	ENSG00000175619,ENSG00000255514,ENSG00000172208,ENSG00000176567,ENSG00000176555,ENSG00000176547,ENSG00000197161,ENSG00000176540,ENSG00000182565,ENSG00000184789,ENSG00000254925,ENSG00000255215,ENSG00000237388,ENSG00000255113,ENSG00000255304,ENSG00000254832,ENSG00000255534,ENSG00000213607,ENSG00000255297,ENSG00000254674,ENSG00000255053,ENSG00000255551,ENSG00000254728,ENSG00000254920,ENSG00000255527,ENSG00000249910,ENSG00000254517,ENSG00000220948,ENSG00000254764,ENSG00000205044,ENSG00000182053,ENSG00000288434,ENSG00000214891,ENSG00000276637,ENSG00000254801,ENSG00000229361,ENSG00000255452,ENSG00000254412,ENSG00000255338,ENSG00000254993,ENSG00000254567,ENSG00000255532,ENSG00000123447,ENSG00000254496,ENSG00000226268,ENSG00000205035,ENSG00000254487,ENSG00000255268,ENSG00000219061,ENSG00000265973,ENSG00000288177,ENSG00000255550,ENSG00000255214,ENSG00000255190,ENSG00000254800,ENSG00000255111,ENSG00000254408,ENSG00000254472,ENSG00000254637,ENSG00000254940,ENSG00000254624,ENSG00000258817,ENSG00000221954,ENSG00000283605,ENSG00000260811,ENSG00000260595,ENSG00000255199,ENSG00000255042,ENSG00000255001,ENSG00000254518,ENSG00000254840,ENSG00000214883
chr11	49208114	49208718	11:49208114-49208718	ENSG00000175619,ENSG00000255514,ENSG00000172208,ENSG00000176567,ENSG00000176555,ENSG00000176547,ENSG00000197161,ENSG00000176540,ENSG00000182565,ENSG00000184789,ENSG00000254925,ENSG00000255215,ENSG00000237388,ENSG00000255113,ENSG00000255304,ENSG00000254832,ENSG00000255534,ENSG00000213607,ENSG00000255297,ENSG00000254674,ENSG00000255053,ENSG00000255551,ENSG00000220948,ENSG00000254764,ENSG00000205044,ENSG00000182053,ENSG00000288434,ENSG00000214891,ENSG00000276637,ENSG00000254801,ENSG00000229361,ENSG00000255452,ENSG00000254412,ENSG00000255338,ENSG00000254993,ENSG00000254567,ENSG00000086205,ENSG00000255532,ENSG00000123447,ENSG00000254496,ENSG00000226268,ENSG00000205035,ENSG00000254487,ENSG00000255268,ENSG00000219061,ENSG00000265973,ENSG00000288177,ENSG00000255550,ENSG00000255214,ENSG00000255190,ENSG00000254800,ENSG00000255111,ENSG00000254408,ENSG00000254472,ENSG00000254637,ENSG00000254940,ENSG00000254624,ENSG00000258817,ENSG00000221954,ENSG00000283605,ENSG00000260811,ENSG00000260595,ENSG00000255199,ENSG00000236919,ENSG00000255500,ENSG00000255042,ENSG00000255001,ENSG00000254518,ENSG00000254840,ENSG00000214883
chr11	50174436	50174887	11:50174436-50174887	ENSG00000175619,ENSG00000172208,ENSG00000176567,ENSG00000176547,ENSG00000197161,ENSG00000176540,ENSG00000182565,ENSG00000184789,ENSG00000254925,ENSG00000255215,ENSG00000237388,ENSG00000255113,ENSG00000255304,ENSG00000254832,ENSG00000255534,ENSG00000255297,ENSG00000254674,ENSG00000255053,ENSG00000255527,ENSG00000220948,ENSG00000254764,ENSG00000205044,ENSG00000182053,ENSG00000288434,ENSG00000214891,ENSG00000276637,ENSG00000254801,ENSG00000229361,ENSG00000255452,ENSG00000254412,ENSG00000255338,ENSG00000254993,ENSG00000254567,ENSG00000255532,ENSG00000123447,ENSG00000254496,ENSG00000226268,ENSG00000205035,ENSG00000254487,ENSG00000255268,ENSG00000219061,ENSG00000265973,ENSG00000288177,ENSG00000255550,ENSG00000255214,ENSG00000255190,ENSG00000254800,ENSG00000255111,ENSG00000254408,ENSG00000254472,ENSG00000254637,ENSG00000254940,ENSG00000254624,ENSG00000258817,ENSG00000221954,ENSG00000283605,ENSG00000260811,ENSG00000260595,ENSG00000255199,ENSG00000255442,ENSG00000287538,ENSG00000286983,ENSG00000236919,ENSG00000255500,ENSG00000255042,ENSG00000255001,ENSG00000254518,ENSG00000254840,ENSG00000214883
chr11	54547064	54547248	11:54547064-54547248	ENSG00000237610,ENSG00000185926,ENSG00000255312,ENSG00000255560,ENSG00000254769,ENSG00000254464,ENSG00000227547,ENSG00000225997,ENSG00000255349,ENSG00000221840,ENSG00000255078,ENSG00000150244,ENSG00000255543,ENSG00000255110,ENSG00000166007,ENSG00000254828,ENSG00000254663,ENSG00000254723,ENSG00000181961,ENSG00000181958,ENSG00000254891,ENSG00000255077,ENSG00000255493,ENSG00000255196,ENSG00000181950,ENSG00000255294,ENSG00000181943,ENSG00000254576,ENSG00000233301,ENSG00000181939,ENSG00000279514,ENSG00000172188,ENSG00000181927,ENSG00000174982,ENSG00000181903,ENSG00000254841,ENSG00000188439,ENSG00000254804,ENSG00000254457,ENSG00000186886,ENSG00000181837,ENSG00000279761,ENSG00000255019,ENSG00000186113,ENSG00000279395,ENSG00000186119,ENSG00000205030,ENSG00000205029,ENSG00000186124,ENSG00000255204,ENSG00000255499,ENSG00000254547,ENSG00000124900,ENSG00000227806,ENSG00000187612,ENSG00000167825,ENSG00000255416,ENSG00000254807,ENSG00000174970,ENSG00000214880,ENSG00000149133,ENSG00000182365,ENSG00000181785,ENSG00000184741,ENSG00000181780,ENSG00000225538,ENSG00000172154,ENSG00000254524,ENSG00000181767,ENSG00000255140,ENSG00000181761,ENSG00000254848,ENSG00000167822,ENSG00000254947,ENSG00000181752,ENSG00000255217,ENSG00000174957,ENSG00000230213,ENSG00000213604,ENSG00000254658,ENSG00000181718,ENSG00000172489,ENSG00000181698,ENSG00000181693,ENSG00000255461,ENSG00000280314,ENSG00000254722,ENSG00000255134,ENSG00000150261,ENSG00000172487,ENSG00000242208,ENSG00000172199,ENSG00000254903,ENSG00000255466,ENSG00000272987,ENSG00000279961,ENSG00000230416,ENSG00000284732,ENSG00000150269,ENSG00000174937,ENSG00000254752,ENSG00000181371,ENSG00000254411,ENSG00000254490,ENSG00000254660,ENSG00000254603,ENSG00000185701,ENSG00000255223,ENSG00000254834,ENSG00000166693,ENSG00000255012,ENSG00000255172,ENSG00000197866,ENSG00000254795,ENSG00000172464,ENSG00000172459,ENSG00000232511,ENSG00000238041,ENSG00000174914,ENSG00000254953,ENSG00000181325,ENSG00000172457,ENSG00000274770,ENSG00000286704,ENSG00000254825,ENSG00000181296,ENSG00000255485,ENSG00000205025,ENSG00000241356,ENSG00000274150,ENSG00000181282,ENSG00000273228
chr11	54546509	54546710	11:54546509-54546710	ENSG00000237610,ENSG00000185926,ENSG00000255312,ENSG00000255560,ENSG00000254769,ENSG00000254464,ENSG00000227547,ENSG00000225997,ENSG00000255349,ENSG00000221840,ENSG00000255078,ENSG00000150244,ENSG00000255543,ENSG00000255110,ENSG00000166007,ENSG00000254828,ENSG00000254663,ENSG00000254723,ENSG00000181961,ENSG00000181958,ENSG00000254891,ENSG00000255077,ENSG00000255493,ENSG00000181950,ENSG00000255294,ENSG00000181943,ENSG00000254576,ENSG00000233301,ENSG00000181939,ENSG00000279514,ENSG00000172188,ENSG00000181927,ENSG00000174982,ENSG00000181903,ENSG00000254841,ENSG00000188439,ENSG00000254804,ENSG00000254457,ENSG00000186886,ENSG00000181837,ENSG00000279761,ENSG00000255019,ENSG00000186113,ENSG00000279395,ENSG00000186119,ENSG00000205030,ENSG00000205029,ENSG00000186124,ENSG00000255204,ENSG00000255499,ENSG00000254547,ENSG00000124900,ENSG00000227806,ENSG00000187612,ENSG00000167825,ENSG00000254807,ENSG00000174970,ENSG00000214880,ENSG00000182365,ENSG00000181785,ENSG00000184741,ENSG00000181780,ENSG00000225538,ENSG00000172154,ENSG00000254524,ENSG00000181767,ENSG00000255140,ENSG00000181761,ENSG00000254848,ENSG00000181752,ENSG00000255217,ENSG00000174957,ENSG00000230213,ENSG00000213604,ENSG00000254658,ENSG00000181718,ENSG00000172489,ENSG00000181698,ENSG00000181693,ENSG00000280314,ENSG00000254722,ENSG00000255134,ENSG00000150261,ENSG00000242208,ENSG00000172199,ENSG00000254903,ENSG00000255466,ENSG00000272987,ENSG00000279961,ENSG00000230416,ENSG00000284732,ENSG00000150269,ENSG00000174937,ENSG00000254752,ENSG00000254660,ENSG00000185701,ENSG00000255223,ENSG00000254834,ENSG00000166693,ENSG00000254795,ENSG00000238041,ENSG00000172457,ENSG00000286704,ENSG00000254825
chr11	54539571	54539910	11:54539571-54539910	ENSG00000237610,ENSG00000185926,ENSG00000255312,ENSG00000255560,ENSG00000254769,ENSG00000254464,ENSG00000227547,ENSG00000225997,ENSG00000255349,ENSG00000221840,ENSG00000255078,ENSG00000150244,ENSG00000255543,ENSG00000255110,ENSG00000166007,ENSG00000254828,ENSG00000254663,ENSG00000254723,ENSG00000181961,ENSG00000181958,ENSG00000254891,ENSG00000255077,ENSG00000255493,ENSG00000255196,ENSG00000181950,ENSG00000255294,ENSG00000181943,ENSG00000254576,ENSG00000233301,ENSG00000181939,ENSG00000279514,ENSG00000172188,ENSG00000181927,ENSG00000174982,ENSG00000181903,ENSG00000254841,ENSG00000188439,ENSG00000254804,ENSG00000254457,ENSG00000186886,ENSG00000181837,ENSG00000279761,ENSG00000255019,ENSG00000186113,ENSG00000279395,ENSG00000186119,ENSG00000205030,ENSG00000205029,ENSG00000186124,ENSG00000255204,ENSG00000255499,ENSG00000254547,ENSG00000124900,ENSG00000227806,ENSG00000187612,ENSG00000167825,ENSG00000255416,ENSG00000254807,ENSG00000174970,ENSG00000214880,ENSG00000149133,ENSG00000182365,ENSG00000181785,ENSG00000184741,ENSG00000181780,ENSG00000225538,ENSG00000172154,ENSG00000254524,ENSG00000181767,ENSG00000255140,ENSG00000181761,ENSG00000254848,ENSG00000167822,ENSG00000254947,ENSG00000181752,ENSG00000255217,ENSG00000174957,ENSG00000230213,ENSG00000213604,ENSG00000254658,ENSG00000181718,ENSG00000172489,ENSG00000181698,ENSG00000181693,ENSG00000255461,ENSG00000280314,ENSG00000254722,ENSG00000255134,ENSG00000150261,ENSG00000172487,ENSG00000242208,ENSG00000172199,ENSG00000254903,ENSG00000255466,ENSG00000272987,ENSG00000279961,ENSG00000230416,ENSG00000284732,ENSG00000150269,ENSG00000174937,ENSG00000254752,ENSG00000181371,ENSG00000254411,ENSG00000254490,ENSG00000254660,ENSG00000254603,ENSG00000185701,ENSG00000255223,ENSG00000254834,ENSG00000166693,ENSG00000255172,ENSG00000197866,ENSG00000254795,ENSG00000172459,ENSG00000232511,ENSG00000238041,ENSG00000174914,ENSG00000254953,ENSG00000181325,ENSG00000172457,ENSG00000274770,ENSG00000286704,ENSG00000254825,ENSG00000181296,ENSG00000255485,ENSG00000205025,ENSG00000274150,ENSG00000181282,ENSG00000273228
chr11	54538250	54539166	11:54538250-54539166	ENSG00000237610,ENSG00000185926,ENSG00000255312,ENSG00000255560,ENSG00000254769,ENSG00000254464,ENSG00000227547,ENSG00000225997,ENSG00000255349,ENSG00000221840,ENSG00000255078,ENSG00000150244,ENSG00000255543,ENSG00000255110,ENSG00000166007,ENSG00000254828,ENSG00000254663,ENSG00000254723,ENSG00000181961,ENSG00000181958,ENSG00000254891,ENSG00000255077,ENSG00000255493,ENSG00000255196,ENSG00000181950,ENSG00000255294,ENSG00000181943,ENSG00000254576,ENSG00000233301,ENSG00000181939,ENSG00000279514,ENSG00000172188,ENSG00000181927,ENSG00000174982,ENSG00000181903,ENSG00000254841,ENSG00000188439,ENSG00000254804,ENSG00000254457,ENSG00000186886,ENSG00000181837,ENSG00000279761,ENSG00000255019,ENSG00000186113,ENSG00000279395,ENSG00000186119,ENSG00000205030,ENSG00000205029,ENSG00000186124,ENSG00000255204,ENSG00000255499,ENSG00000254547,ENSG00000124900,ENSG00000227806,ENSG00000187612,ENSG00000167825,ENSG00000255416,ENSG00000254807,ENSG00000174970,ENSG00000214880,ENSG00000149133,ENSG00000182365,ENSG00000181785,ENSG00000184741,ENSG00000181780,ENSG00000225538,ENSG00000172154,ENSG00000254524,ENSG00000181767,ENSG00000255140,ENSG00000181761,ENSG00000254848,ENSG00000167822,ENSG00000254947,ENSG00000181752,ENSG00000255217,ENSG00000174957,ENSG00000230213,ENSG00000213604,ENSG00000254658,ENSG00000181718,ENSG00000172489,ENSG00000181698,ENSG00000181693,ENSG00000255461,ENSG00000280314,ENSG00000254722,ENSG00000255134,ENSG00000150261,ENSG00000172487,ENSG00000242208,ENSG00000172199,ENSG00000255466,ENSG00000272987,ENSG00000279961,ENSG00000284732,ENSG00000150269,ENSG00000174937,ENSG00000181371,ENSG00000254490,ENSG00000254660,ENSG00000185701,ENSG00000254834,ENSG00000166693,ENSG00000255172,ENSG00000254795,ENSG00000172459,ENSG00000232511,ENSG00000174914,ENSG00000254953,ENSG00000181325,ENSG00000274770,ENSG00000286704,ENSG00000254825,ENSG00000181296,ENSG00000255485,ENSG00000181282
chr11	54536221	54536678	11:54536221-54536678	ENSG00000237610,ENSG00000185926,ENSG00000255312,ENSG00000255560,ENSG00000254769,ENSG00000254464,ENSG00000227547,ENSG00000225997,ENSG00000255349,ENSG00000221840,ENSG00000255078,ENSG00000150244,ENSG00000255543,ENSG00000255110,ENSG00000166007,ENSG00000254828,ENSG00000254663,ENSG00000254723,ENSG00000181961,ENSG00000181958,ENSG00000254891,ENSG00000255077,ENSG00000255493,ENSG00000255196,ENSG00000181950,ENSG00000255294,ENSG00000181943,ENSG00000254576,ENSG00000233301,ENSG00000181939,ENSG00000279514,ENSG00000172188,ENSG00000181927,ENSG00000174982,ENSG00000181903,ENSG00000254841,ENSG00000188439,ENSG00000254804,ENSG00000254457,ENSG00000186886,ENSG00000181837,ENSG00000279761,ENSG00000255019,ENSG00000186113,ENSG00000279395,ENSG00000186119,ENSG00000205030,ENSG00000205029,ENSG00000186124,ENSG00000255204,ENSG00000255499,ENSG00000254547,ENSG00000124900,ENSG00000227806,ENSG00000187612,ENSG00000167825,ENSG00000255416,ENSG00000254807,ENSG00000174970,ENSG00000214880,ENSG00000149133,ENSG00000182365,ENSG00000181785,ENSG00000184741,ENSG00000181780,ENSG00000225538,ENSG00000172154,ENSG00000254524,ENSG00000181767,ENSG00000255140,ENSG00000181761,ENSG00000254848,ENSG00000167822,ENSG00000254947,ENSG00000181752,ENSG00000255217,ENSG00000230213,ENSG00000213604,ENSG00000254658,ENSG00000181718,ENSG00000172489,ENSG00000181698,ENSG00000181693,ENSG00000255461,ENSG00000280314,ENSG00000254722,ENSG00000255134,ENSG00000150261,ENSG00000172487,ENSG00000172199,ENSG00000255466,ENSG00000272987,ENSG00000279961,ENSG00000284732,ENSG00000150269,ENSG00000174937,ENSG00000181371,ENSG00000254490,ENSG00000254660,ENSG00000185701,ENSG00000254834,ENSG00000166693,ENSG00000255172,ENSG00000254795,ENSG00000172459,ENSG00000232511,ENSG00000174914,ENSG00000181325,ENSG00000274770,ENSG00000181296,ENSG00000255485,ENSG00000181282
chr11	54534314	54534580	11:54534314-54534580	ENSG00000150244,ENSG00000255543,ENSG00000255110,ENSG00000166007,ENSG00000254828,ENSG00000254663,ENSG00000254723,ENSG00000181961,ENSG00000254891,ENSG00000255077,ENSG00000255493,ENSG00000181950,ENSG00000255294,ENSG00000181943,ENSG00000254576,ENSG00000233301,ENSG00000279514,ENSG00000172188,ENSG00000181927,ENSG00000174982,ENSG00000181903,ENSG00000254841,ENSG00000188439,ENSG00000254804,ENSG00000254457,ENSG00000186886,ENSG00000181837,ENSG00000255019,ENSG00000186113,ENSG00000279395,ENSG00000186119,ENSG00000205030,ENSG00000205029,ENSG00000255204,ENSG00000255499,ENSG00000254547,ENSG00000124900,ENSG00000227806,ENSG00000187612,ENSG00000167825,ENSG00000255416,ENSG00000254807,ENSG00000174970,ENSG00000214880,ENSG00000149133,ENSG00000254524,ENSG00000181767,ENSG00000181761,ENSG00000254848,ENSG00000174957,ENSG00000213604
chr11	54532236	54532529	11:54532236-54532529	ENSG00000255560,ENSG00000254769,ENSG00000255349,ENSG00000150244,ENSG00000255543,ENSG00000255110,ENSG00000166007,ENSG00000254828,ENSG00000254663,ENSG00000254723,ENSG00000181961,ENSG00000181958,ENSG00000254891,ENSG00000255077,ENSG00000255493,ENSG00000255196,ENSG00000181950,ENSG00000255294,ENSG00000181943,ENSG00000254576,ENSG00000233301,ENSG00000181939,ENSG00000279514,ENSG00000172188,ENSG00000181927,ENSG00000174982,ENSG00000181903,ENSG00000254841,ENSG00000188439,ENSG00000254804,ENSG00000254457,ENSG00000186886,ENSG00000181837,ENSG00000279761,ENSG00000255019,ENSG00000186113,ENSG00000279395,ENSG00000186119,ENSG00000205030,ENSG00000205029,ENSG00000186124,ENSG00000255204,ENSG00000255499,ENSG00000254547,ENSG00000124900,ENSG00000227806,ENSG00000187612,ENSG00000167825,ENSG00000255416,ENSG00000254807,ENSG00000174970,ENSG00000214880,ENSG00000149133,ENSG00000182365,ENSG00000181785,ENSG00000184741,ENSG00000181780,ENSG00000225538,ENSG00000172154,ENSG00000254524,ENSG00000181767,ENSG00000255140,ENSG00000181761,ENSG00000254848,ENSG00000167822,ENSG00000254947,ENSG00000181752,ENSG00000174957,ENSG00000230213,ENSG00000213604,ENSG00000254658,ENSG00000181718,ENSG00000172489,ENSG00000181698,ENSG00000181693,ENSG00000280314,ENSG00000254722,ENSG00000255134,ENSG00000150261,ENSG00000172487,ENSG00000242208,ENSG00000172199,ENSG00000254903,ENSG00000255466,ENSG00000279961,ENSG00000230416,ENSG00000284732,ENSG00000150269,ENSG00000174937,ENSG00000254752,ENSG00000181371,ENSG00000254411,ENSG00000254490,ENSG00000254660,ENSG00000254603,ENSG00000185701,ENSG00000255223
chr11	54530800	54530980	11:54530800-54530980	ENSG00000150244,ENSG00000255543,ENSG00000255110,ENSG00000166007,ENSG00000254828,ENSG00000254663,ENSG00000254723,ENSG00000181961,ENSG00000254891,ENSG00000255077,ENSG00000255493,ENSG00000181950,ENSG00000255294,ENSG00000181943,ENSG00000254576,ENSG00000233301,ENSG00000279514,ENSG00000172188,ENSG00000181927,ENSG00000174982,ENSG00000181903,ENSG00000254841,ENSG00000188439,ENSG00000254804,ENSG00000254457,ENSG00000186886,ENSG00000181837,ENSG00000255019,ENSG00000186113,ENSG00000279395,ENSG00000186119,ENSG00000205030,ENSG00000205029,ENSG00000255204,ENSG00000255499,ENSG00000254547,ENSG00000124900,ENSG00000227806,ENSG00000187612,ENSG00000167825,ENSG00000255416,ENSG00000254807,ENSG00000174970,ENSG00000214880,ENSG00000149133,ENSG00000254524,ENSG00000181767,ENSG00000181761,ENSG00000254848,ENSG00000174957,ENSG00000213604
chr11	54530154	54530492	11:54530154-54530492	ENSG00000255560,ENSG00000254769,ENSG00000225997,ENSG00000255349,ENSG00000150244,ENSG00000255543,ENSG00000255110,ENSG00000166007,ENSG00000254828,ENSG00000254663,ENSG00000254723,ENSG00000181961,ENSG00000181958,ENSG00000254891,ENSG00000255077,ENSG00000255493,ENSG00000255196,ENSG00000181950,ENSG00000255294,ENSG00000181943,ENSG00000254576,ENSG00000233301,ENSG00000181939,ENSG00000279514,ENSG00000172188,ENSG00000181927,ENSG00000174982,ENSG00000181903,ENSG00000254841,ENSG00000188439,ENSG00000254804,ENSG00000254457,ENSG00000186886,ENSG00000181837,ENSG00000279761,ENSG00000255019,ENSG00000186113,ENSG00000279395,ENSG00000186119,ENSG00000205030,ENSG00000205029,ENSG00000186124,ENSG00000255204,ENSG00000255499,ENSG00000254547,ENSG00000124900,ENSG00000227806,ENSG00000187612,ENSG00000167825,ENSG00000255416,ENSG00000254807,ENSG00000174970,ENSG00000214880,ENSG00000149133,ENSG00000182365,ENSG00000181785,ENSG00000184741,ENSG00000181780,ENSG00000225538,ENSG00000172154,ENSG00000254524,ENSG00000181767,ENSG00000255140,ENSG00000181761,ENSG00000254848,ENSG00000167822,ENSG00000254947,ENSG00000181752,ENSG00000255217,ENSG00000174957,ENSG00000230213,ENSG00000213604,ENSG00000254658,ENSG00000181718,ENSG00000172489,ENSG00000181698,ENSG00000181693,ENSG00000255461,ENSG00000280314,ENSG00000254722,ENSG00000255134,ENSG00000150261,ENSG00000172487,ENSG00000242208,ENSG00000172199,ENSG00000254903,ENSG00000255466,ENSG00000272987,ENSG00000279961,ENSG00000230416,ENSG00000284732,ENSG00000150269,ENSG00000174937,ENSG00000254752,ENSG00000181371,ENSG00000254411,ENSG00000254490,ENSG00000254660,ENSG00000254603,ENSG00000185701,ENSG00000255223,ENSG00000255012
chr11	54528652	54528931	11:54528652-54528931	ENSG00000150244,ENSG00000255543,ENSG00000255283,ENSG00000255110,ENSG00000166007,ENSG00000254828,ENSG00000254663,ENSG00000254723,ENSG00000181961,ENSG00000254891,ENSG00000255077,ENSG00000255493,ENSG00000181950,ENSG00000255294,ENSG00000181943,ENSG00000254576,ENSG00000233301,ENSG00000181939,ENSG00000279514,ENSG00000172188,ENSG00000181927,ENSG00000174982,ENSG00000181903,ENSG00000254841,ENSG00000188439,ENSG00000254804,ENSG00000254457,ENSG00000186886,ENSG00000181837,ENSG00000279761,ENSG00000255019,ENSG00000186113,ENSG00000279395,ENSG00000186119,ENSG00000205030,ENSG00000205029,ENSG00000186124,ENSG00000255204,ENSG00000255499,ENSG00000254547,ENSG00000124900,ENSG00000227806,ENSG00000187612,ENSG00000167825,ENSG00000255416,ENSG00000254807,ENSG00000174970,ENSG00000214880,ENSG00000149133,ENSG00000181785,ENSG00000184741,ENSG00000254524,ENSG00000181767,ENSG00000255140,ENSG00000181761,ENSG00000254848,ENSG00000167822,ENSG00000254947,ENSG00000181752,ENSG00000174957,ENSG00000230213,ENSG00000213604,ENSG00000254658,ENSG00000181718,ENSG00000172489,ENSG00000181698,ENSG00000181693,ENSG00000172487,ENSG00000242208,ENSG00000172464
chr11	54527912	54528414	11:54527912-54528414	ENSG00000255560,ENSG00000254769,ENSG00000225997,ENSG00000255349,ENSG00000150244,ENSG00000255543,ENSG00000255283,ENSG00000255110,ENSG00000166007,ENSG00000254828,ENSG00000254663,ENSG00000254723,ENSG00000181961,ENSG00000181958,ENSG00000254891,ENSG00000255077,ENSG00000255493,ENSG00000255196,ENSG00000181950,ENSG00000255294,ENSG00000181943,ENSG00000254576,ENSG00000233301,ENSG00000181939,ENSG00000279514,ENSG00000172188,ENSG00000181927,ENSG00000174982,ENSG00000181903,ENSG00000254841,ENSG00000188439,ENSG00000254804,ENSG00000254457,ENSG00000186886,ENSG00000181837,ENSG00000279761,ENSG00000255019,ENSG00000186113,ENSG00000279395,ENSG00000186119,ENSG00000205030,ENSG00000205029,ENSG00000186124,ENSG00000255204,ENSG00000255499,ENSG00000254547,ENSG00000124900,ENSG00000227806,ENSG00000187612,ENSG00000167825,ENSG00000255416,ENSG00000254807,ENSG00000174970,ENSG00000214880,ENSG00000149133,ENSG00000182365,ENSG00000181785,ENSG00000184741,ENSG00000181780,ENSG00000225538,ENSG00000172154,ENSG00000254524,ENSG00000181767,ENSG00000255140,ENSG00000181761,ENSG00000254848,ENSG00000167822,ENSG00000254947,ENSG00000181752,ENSG00000255217,ENSG00000174957,ENSG00000230213,ENSG00000213604,ENSG00000254658,ENSG00000181718,ENSG00000172489,ENSG00000181698,ENSG00000181693,ENSG00000255461,ENSG00000280314,ENSG00000254722,ENSG00000255134,ENSG00000150261,ENSG00000172487,ENSG00000242208,ENSG00000172199,ENSG00000254903,ENSG00000255466,ENSG00000272987,ENSG00000279961,ENSG00000230416,ENSG00000284732,ENSG00000150269,ENSG00000174937,ENSG00000254752,ENSG00000181371,ENSG00000254411,ENSG00000254490,ENSG00000254660,ENSG00000254603,ENSG00000185701,ENSG00000255223,ENSG00000166693,ENSG00000255012,ENSG00000197866,ENSG00000172464,ENSG00000238041,ENSG00000254953
chr11	57116524	57116875	11:57116524-57116875	ENSG00000254804,ENSG00000186113,ENSG00000279395,ENSG00000186119,ENSG00000205030,ENSG00000205029,ENSG00000255499,ENSG00000124900,ENSG00000227806,ENSG00000187612,ENSG00000167825,ENSG00000255416,ENSG00000254807,ENSG00000174970,ENSG00000214880,ENSG00000149133,ENSG00000182365,ENSG00000184741,ENSG00000225538,ENSG00000172154,ENSG00000254524,ENSG00000181767,ENSG00000255140,ENSG00000181761,ENSG00000254848,ENSG00000167822,ENSG00000254947,ENSG00000181752,ENSG00000174957,ENSG00000230213,ENSG00000213604,ENSG00000254658,ENSG00000181718,ENSG00000172489,ENSG00000181698,ENSG00000181693,ENSG00000255461,ENSG00000280314,ENSG00000254722,ENSG00000255134,ENSG00000150261,ENSG00000172487,ENSG00000242208,ENSG00000172199,ENSG00000254903,ENSG00000255466,ENSG00000272987,ENSG00000279961,ENSG00000230416,ENSG00000284732,ENSG00000150269,ENSG00000174937,ENSG00000254752,ENSG00000181371,ENSG00000254411,ENSG00000254490,ENSG00000254660,ENSG00000254603,ENSG00000185701,ENSG00000255223,ENSG00000254834,ENSG00000166693,ENSG00000255012,ENSG00000255172,ENSG00000197866,ENSG00000254795,ENSG00000172464,ENSG00000172459,ENSG00000232511,ENSG00000238041,ENSG00000174914,ENSG00000254953,ENSG00000181325,ENSG00000172457,ENSG00000274770,ENSG00000286704,ENSG00000254825,ENSG00000181296,ENSG00000255485,ENSG00000205025,ENSG00000241356,ENSG00000255433,ENSG00000274150,ENSG00000181282,ENSG00000181273,ENSG00000255083,ENSG00000273228,ENSG00000283307,ENSG00000272676,ENSG00000273255,ENSG00000134817
chr11	57150733	57150921	11:57150733-57150921	ENSG00000186886,ENSG00000279395,ENSG00000186119,ENSG00000205030,ENSG00000255204,ENSG00000255499,ENSG00000167825,ENSG00000254807,ENSG00000174970,ENSG00000214880,ENSG00000181785,ENSG00000181767,ENSG00000255140,ENSG00000181761,ENSG00000254848,ENSG00000181752,ENSG00000174957,ENSG00000230213,ENSG00000213604,ENSG00000181718,ENSG00000172489,ENSG00000181698,ENSG00000181693,ENSG00000280314,ENSG00000254722,ENSG00000255134,ENSG00000150261,ENSG00000172487,ENSG00000242208,ENSG00000172199,ENSG00000254903,ENSG00000255466,ENSG00000279961,ENSG00000230416,ENSG00000150269,ENSG00000181371,ENSG00000254411,ENSG00000254490,ENSG00000254660,ENSG00000254603,ENSG00000185701,ENSG00000255223,ENSG00000166693,ENSG00000255012,ENSG00000255172,ENSG00000197866,ENSG00000254795,ENSG00000172459,ENSG00000232511,ENSG00000238041,ENSG00000174914,ENSG00000254953,ENSG00000181325,ENSG00000172457,ENSG00000274770,ENSG00000286704,ENSG00000254825,ENSG00000181296,ENSG00000255485,ENSG00000205025,ENSG00000241356,ENSG00000255433,ENSG00000274150,ENSG00000181282,ENSG00000181273,ENSG00000255083,ENSG00000273228,ENSG00000283307,ENSG00000272676,ENSG00000273255
chr11	57181815	57181999	11:57181815-57181999	ENSG00000254807,ENSG00000174957,ENSG00000213604,ENSG00000254490,ENSG00000254603,ENSG00000255012,ENSG00000197866,ENSG00000238041,ENSG00000174914,ENSG00000172457,ENSG00000181296,ENSG00000255485,ENSG00000205025,ENSG00000241356,ENSG00000274150,ENSG00000181282,ENSG00000181273,ENSG00000255083,ENSG00000273228,ENSG00000283307,ENSG00000272676,ENSG00000273255,ENSG00000183908
chr11	57213467	57213873	11:57213467-57213873	ENSG00000197786,ENSG00000280204,ENSG00000186508,ENSG00000272685,ENSG00000255131,ENSG00000254853,ENSG00000279051,ENSG00000279514,ENSG00000254841,ENSG00000254457,ENSG00000186113,ENSG00000279395,ENSG00000186119,ENSG00000205030,ENSG00000255204,ENSG00000255499,ENSG00000254547,ENSG00000124900,ENSG00000227806,ENSG00000187612,ENSG00000167825,ENSG00000255416,ENSG00000254807,ENSG00000174970,ENSG00000214880,ENSG00000149133,ENSG00000182365,ENSG00000181785,ENSG00000184741,ENSG00000181780,ENSG00000172154,ENSG00000254524,ENSG00000181767,ENSG00000255140,ENSG00000181761,ENSG00000254848,ENSG00000167822,ENSG00000254947,ENSG00000181752,ENSG00000255217,ENSG00000174957,ENSG00000230213,ENSG00000213604,ENSG00000254658,ENSG00000181718,ENSG00000172489,ENSG00000181698,ENSG00000181693,ENSG00000255461,ENSG00000280314,ENSG00000254722,ENSG00000255134,ENSG00000150261,ENSG00000172487,ENSG00000242208,ENSG00000172199,ENSG00000254903,ENSG00000255466,ENSG00000272987,ENSG00000279961,ENSG00000230416,ENSG00000284732,ENSG00000150269,ENSG00000174937,ENSG00000254752,ENSG00000181371,ENSG00000254411,ENSG00000254490,ENSG00000254660,ENSG00000254603,ENSG00000185701,ENSG00000255223,ENSG00000254834,ENSG00000166693,ENSG00000255012,ENSG00000255172,ENSG00000197866,ENSG00000254795,ENSG00000172464,ENSG00000172459,ENSG00000232511,ENSG00000238041,ENSG00000174914,ENSG00000254953,ENSG00000181325,ENSG00000172457,ENSG00000274770,ENSG00000286704,ENSG00000254825,ENSG00000181296,ENSG00000255485,ENSG00000205025,ENSG00000241356,ENSG00000255433,ENSG00000274150,ENSG00000181282,ENSG00000181273,ENSG00000255083,ENSG00000273228,ENSG00000283307,ENSG00000272676,ENSG00000273255,ENSG00000183908,ENSG00000134817
chr11	57249132	57249433	11:57249132-57249433	ENSG00000254457,ENSG00000255499,ENSG00000167825,ENSG00000255416,ENSG00000174970,ENSG00000214880,ENSG00000149133,ENSG00000181785,ENSG00000184741,ENSG00000181767,ENSG00000181761,ENSG00000254848,ENSG00000181752,ENSG00000230213,ENSG00000254658,ENSG00000172489,ENSG00000181693,ENSG00000280314,ENSG00000255134,ENSG00000150261,ENSG00000172487,ENSG00000242208,ENSG00000172199,ENSG00000254903,ENSG00000255466,ENSG00000272987,ENSG00000279961,ENSG00000230416,ENSG00000284732,ENSG00000174937,ENSG00000254752,ENSG00000181371,ENSG00000254490,ENSG00000254660,ENSG00000254603,ENSG00000185701,ENSG00000255223,ENSG00000254834,ENSG00000166693,ENSG00000255012,ENSG00000255172,ENSG00000197866,ENSG00000254795,ENSG00000172459,ENSG00000232511,ENSG00000238041,ENSG00000174914,ENSG00000181325,ENSG00000172457,ENSG00000274770,ENSG00000286704,ENSG00000254825,ENSG00000181296,ENSG00000255485,ENSG00000205025,ENSG00000241356,ENSG00000255433,ENSG00000274150,ENSG00000181282,ENSG00000181273,ENSG00000255083,ENSG00000273228,ENSG00000283307,ENSG00000272676,ENSG00000273255,ENSG00000134817
chr11	57249627	57249934	11:57249627-57249934	ENSG00000167825,ENSG00000255416,ENSG00000174970,ENSG00000172489,ENSG00000280314,ENSG00000284732,ENSG00000174937,ENSG00000181371,ENSG00000254490,ENSG00000254603,ENSG00000255223,ENSG00000166693,ENSG00000255012,ENSG00000255172,ENSG00000197866,ENSG00000254795,ENSG00000172459,ENSG00000232511,ENSG00000174914,ENSG00000181325,ENSG00000172457,ENSG00000274770,ENSG00000286704,ENSG00000254825,ENSG00000181296,ENSG00000255485,ENSG00000205025,ENSG00000241356,ENSG00000255433,ENSG00000274150,ENSG00000181282,ENSG00000181273,ENSG00000255083,ENSG00000273228,ENSG00000283307,ENSG00000272676,ENSG00000273255,ENSG00000134817
chr11	57311130	57311690	11:57311130-57311690	ENSG00000254848,ENSG00000254660,ENSG00000274150,ENSG00000181273,ENSG00000273255,ENSG00000149115,ENSG00000254662
chr11	57324679	57325487	11:57324679-57325487	ENSG00000149115,ENSG00000254662,ENSG00000149136,ENSG00000109991
chr11	57335350	57336126	11:57335350-57336126	ENSG00000149115,ENSG00000254662,ENSG00000149136,ENSG00000109991
chr11	57354581	57355096	11:57354581-57355096	ENSG00000181767,ENSG00000230213,ENSG00000172489,ENSG00000181693,ENSG00000254722,ENSG00000255134,ENSG00000172199,ENSG00000254903,ENSG00000254752,ENSG00000254490,ENSG00000254660,ENSG00000254603,ENSG00000255223,ENSG00000166693,ENSG00000255172,ENSG00000197866,ENSG00000232511,ENSG00000286704,ENSG00000254825,ENSG00000181296,ENSG00000255485,ENSG00000205025,ENSG00000241356,ENSG00000255433,ENSG00000274150,ENSG00000273228,ENSG00000149136,ENSG00000109991
chr11	57368382	57368995	11:57368382-57368995	ENSG00000242208,ENSG00000230416,ENSG00000254490,ENSG00000174914,ENSG00000254953,ENSG00000241356,ENSG00000274150,ENSG00000272676,ENSG00000156575,ENSG00000186652
chr11	57375636	57375942	11:57375636-57375942	ENSG00000156575,ENSG00000186652
chr11	57387334	57387669	11:57387334-57387669	ENSG00000156575,ENSG00000186652
chr11	57397441	57397637	11:57397441-57397637	ENSG00000186652
chr11	57406439	57406859	11:57406439-57406859	ENSG00000186652,ENSG00000254979,ENSG00000134802
chr11	57424714	57425373	11:57424714-57425373	ENSG00000254979,ENSG00000134802,ENSG00000252070,ENSG00000222998
chr11	57432569	57433243	11:57432569-57433243	ENSG00000134802,ENSG00000252070,ENSG00000222998
chr11	57441890	57442093	11:57441890-57442093	ENSG00000252070,ENSG00000222998
chr11	57457464	57457736	11:57457464-57457736	ENSG00000252070,ENSG00000222998,ENSG00000186907,ENSG00000265566
chr11	57460399	57460884	11:57460399-57460884	ENSG00000252070,ENSG00000222998,ENSG00000186907
chr11	57474111	57474478	11:57474111-57474478	ENSG00000252070,ENSG00000222998,ENSG00000186907,ENSG00000255301
chr11	57476352	57477182	11:57476352-57477182	ENSG00000252070,ENSG00000222998,ENSG00000186907,ENSG00000255301,ENSG00000265566
chr11	57482855	57483342	11:57482855-57483342	ENSG00000252070,ENSG00000222998,ENSG00000186907,ENSG00000255301,ENSG00000149150,ENSG00000265566
chr11	57484401	57484794	11:57484401-57484794	ENSG00000252070,ENSG00000222998,ENSG00000186907,ENSG00000255301,ENSG00000265566
chr11	57499441	57499988	11:57499441-57499988	ENSG00000149150,ENSG00000265566,ENSG00000134809
chr11	57514078	57514913	11:57514078-57514913	ENSG00000149150,ENSG00000265566
chr11	57515512	57516021	11:57515512-57516021	ENSG00000149150,ENSG00000265566
chr11	57530644	57531523	11:57530644-57531523	ENSG00000265566,ENSG00000134809,ENSG00000214872,ENSG00000156587
chr11	57547957	57548301	11:57547957-57548301	ENSG00000134809,ENSG00000214872,ENSG00000156587,ENSG00000240371
chr11	57567629	57568600	11:57567629-57568600	ENSG00000156587,ENSG00000240371,ENSG00000254602,ENSG00000208009,ENSG00000166793
chr11	57585313	57585641	11:57585313-57585641	ENSG00000156587,ENSG00000240371,ENSG00000149131
chr11	57598025	57598624	11:57598025-57598624	ENSG00000240371,ENSG00000149131
chr11	57604191	57604732	11:57604191-57604732	ENSG00000240371,ENSG00000149131
chr11	57638264	57638568	11:57638264-57638568	ENSG00000240371,ENSG00000254602,ENSG00000208009,ENSG00000166793
chr11	57639369	57639729	11:57639369-57639729	ENSG00000156587,ENSG00000240371,ENSG00000254602,ENSG00000208009,ENSG00000166793
chr11	57648140	57648731	11:57648140-57648731	ENSG00000156587,ENSG00000240371,ENSG00000254602,ENSG00000208009,ENSG00000166793,ENSG00000172409
chr11	57657305	57657809	11:57657305-57657809	ENSG00000156587,ENSG00000254602,ENSG00000208009,ENSG00000166793,ENSG00000172409,ENSG00000156599,ENSG00000156603,ENSG00000288534,ENSG00000213593
chr11	57666918	57667132	11:57666918-57667132	ENSG00000156599
chr11	57667400	57668498	11:57667400-57668498	ENSG00000166793,ENSG00000172409,ENSG00000156599,ENSG00000156603,ENSG00000288534,ENSG00000213593
chr11	57711799	57712825	11:57711799-57712825	ENSG00000156599,ENSG00000156603,ENSG00000288534,ENSG00000213593,ENSG00000213592,ENSG00000211450,ENSG00000254732
chr11	57735891	57736121	11:57735891-57736121	ENSG00000213592,ENSG00000211450,ENSG00000254732
chr11	57741206	57742071	11:57741206-57742071	ENSG00000156603,ENSG00000288534,ENSG00000213593,ENSG00000213592,ENSG00000211450,ENSG00000254732,ENSG00000233436,ENSG00000198561
chr11	57751357	57751622	11:57751357-57751622	ENSG00000233436,ENSG00000198561
chr11	57761709	57762057	11:57761709-57762057	ENSG00000233436,ENSG00000198561
chr11	57792097	57792590	11:57792097-57792590	ENSG00000255146,ENSG00000200817,ENSG00000186509,ENSG00000211450,ENSG00000254732,ENSG00000233436,ENSG00000198561
chr11	57799160	57799342	11:57799160-57799342	ENSG00000233436,ENSG00000198561
chr11	57800759	57801113	11:57800759-57801113	ENSG00000233436,ENSG00000198561
chr11	57903751	57904212	11:57903751-57904212	ENSG00000172362,ENSG00000172365,ENSG00000172769,ENSG00000273408,ENSG00000233499,ENSG00000197786,ENSG00000255333,ENSG00000255096,ENSG00000255431,ENSG00000255218,ENSG00000272900,ENSG00000172772,ENSG00000254589,ENSG00000180475,ENSG00000280204,ENSG00000197887,ENSG00000186513,ENSG00000272569,ENSG00000186508,ENSG00000172377,ENSG00000272685,ENSG00000255131,ENSG00000254853,ENSG00000255146,ENSG00000236541,ENSG00000279051,ENSG00000200817,ENSG00000186509,ENSG00000254601,ENSG00000254749,ENSG00000255204,ENSG00000174970,ENSG00000214880,ENSG00000181780,ENSG00000181761,ENSG00000174957,ENSG00000213604,ENSG00000172489,ENSG00000255461,ENSG00000254722,ENSG00000255134,ENSG00000172487,ENSG00000242208,ENSG00000172199,ENSG00000254903,ENSG00000255466,ENSG00000284732,ENSG00000174937,ENSG00000181371,ENSG00000254411,ENSG00000254490,ENSG00000254660,ENSG00000254603,ENSG00000254834,ENSG00000166693,ENSG00000255012,ENSG00000255172,ENSG00000197866,ENSG00000232511,ENSG00000238041,ENSG00000174914,ENSG00000254953,ENSG00000181325,ENSG00000172457,ENSG00000274770,ENSG00000286704,ENSG00000254825,ENSG00000181296,ENSG00000255485,ENSG00000205025,ENSG00000274150,ENSG00000181282,ENSG00000181273,ENSG00000283307,ENSG00000255303,ENSG00000255266,ENSG00000180714
chr11	57913905	57914138	11:57913905-57914138	ENSG00000172362,ENSG00000172365,ENSG00000172769,ENSG00000273408,ENSG00000233499,ENSG00000197786,ENSG00000255333,ENSG00000255096,ENSG00000255431,ENSG00000255218,ENSG00000272900,ENSG00000172772,ENSG00000254589,ENSG00000180475,ENSG00000280204,ENSG00000197887,ENSG00000186513,ENSG00000272569,ENSG00000186508,ENSG00000172377,ENSG00000272685,ENSG00000255131,ENSG00000254853,ENSG00000255146,ENSG00000236541,ENSG00000279051,ENSG00000200817,ENSG00000186509,ENSG00000254601,ENSG00000254749,ENSG00000254490,ENSG00000255303,ENSG00000255266,ENSG00000180714
chr11	58498610	58498804	11:58498610-58498804	ENSG00000198283,ENSG00000255299,ENSG00000285895,ENSG00000172362,ENSG00000172365,ENSG00000172769,ENSG00000273408,ENSG00000233499,ENSG00000197786,ENSG00000255333,ENSG00000255096,ENSG00000255431,ENSG00000255218,ENSG00000272900,ENSG00000172772,ENSG00000254589,ENSG00000180475,ENSG00000280204,ENSG00000272685
chr11	58524704	58525630	11:58524704-58525630	ENSG00000198283,ENSG00000255299,ENSG00000172362,ENSG00000172365,ENSG00000172769,ENSG00000273408,ENSG00000233499,ENSG00000197786,ENSG00000255333,ENSG00000255096,ENSG00000255431,ENSG00000255218,ENSG00000272900,ENSG00000172772,ENSG00000254589,ENSG00000180475,ENSG00000280204,ENSG00000197887,ENSG00000186513,ENSG00000272569,ENSG00000186508,ENSG00000172377,ENSG00000272685,ENSG00000255131,ENSG00000254853,ENSG00000255146,ENSG00000236541,ENSG00000279051,ENSG00000200817,ENSG00000186509,ENSG00000254601
chr11	58564272	58564684	11:58564272-58564684	ENSG00000255073,ENSG00000186660,ENSG00000110031,ENSG00000198283,ENSG00000172362,ENSG00000172365,ENSG00000273408,ENSG00000233499,ENSG00000197786,ENSG00000255096,ENSG00000255431,ENSG00000255218,ENSG00000272900,ENSG00000172772,ENSG00000254589,ENSG00000197887,ENSG00000186513,ENSG00000272685,ENSG00000255146
chr11	58567997	58568188	11:58567997-58568188	ENSG00000255073,ENSG00000186660,ENSG00000110031,ENSG00000172362,ENSG00000172769,ENSG00000255333
chr11	58573515	58573725	11:58573515-58573725	ENSG00000255073,ENSG00000186660,ENSG00000110031
chr11	58577593	58578107	11:58577593-58578107	ENSG00000255073,ENSG00000186660,ENSG00000110031
chr11	58578737	58579956	11:58578737-58579956	ENSG00000255073,ENSG00000186660,ENSG00000110031
chr11	58618174	58618636	11:58618174-58618636	ENSG00000280010,ENSG00000242689,ENSG00000269570,ENSG00000255073
chr11	58629833	58630108	11:58629833-58630108	ENSG00000280010,ENSG00000242689,ENSG00000269570,ENSG00000255073
chr11	58640576	58640798	11:58640576-58640798	-
chr11	58653993	58654461	11:58653993-58654461	ENSG00000254877,ENSG00000254717,ENSG00000255265,ENSG00000254926,ENSG00000149124,ENSG00000280010,ENSG00000198283,ENSG00000172362,ENSG00000172365,ENSG00000172769,ENSG00000273408,ENSG00000233499,ENSG00000197786,ENSG00000255333,ENSG00000255096,ENSG00000255431,ENSG00000255218,ENSG00000272900,ENSG00000172772,ENSG00000254589,ENSG00000180475,ENSG00000280204,ENSG00000197887,ENSG00000186513,ENSG00000272569,ENSG00000186508,ENSG00000172377,ENSG00000272685,ENSG00000255131,ENSG00000254853,ENSG00000255146,ENSG00000236541,ENSG00000279051,ENSG00000254601,ENSG00000181693,ENSG00000255134,ENSG00000254603,ENSG00000254953
chr11	58675703	58676039	11:58675703-58676039	ENSG00000254926,ENSG00000197254,ENSG00000149124,ENSG00000172769
chr11	58691613	58692134	11:58691613-58692134	ENSG00000254877,ENSG00000254717,ENSG00000255265,ENSG00000254926,ENSG00000197254,ENSG00000149124,ENSG00000172362,ENSG00000172365,ENSG00000172769,ENSG00000273408,ENSG00000233499,ENSG00000197786,ENSG00000255333,ENSG00000255096,ENSG00000255431,ENSG00000255218,ENSG00000272900,ENSG00000172772,ENSG00000254589,ENSG00000180475,ENSG00000280204,ENSG00000197887,ENSG00000186513,ENSG00000272569,ENSG00000186508,ENSG00000172377,ENSG00000272685,ENSG00000255131,ENSG00000254853,ENSG00000236541,ENSG00000186509,ENSG00000213604,ENSG00000181693,ENSG00000284732,ENSG00000174937,ENSG00000254752,ENSG00000181371,ENSG00000254490,ENSG00000254660,ENSG00000254603,ENSG00000174914,ENSG00000254953,ENSG00000172457,ENSG00000255485
chr11	58788355	58788857	11:58788355-58788857	ENSG00000254877,ENSG00000254717,ENSG00000255265,ENSG00000254926,ENSG00000149124,ENSG00000172362,ENSG00000172365,ENSG00000172769,ENSG00000273408,ENSG00000233499,ENSG00000197786,ENSG00000255333,ENSG00000255096,ENSG00000255431,ENSG00000255218,ENSG00000272900,ENSG00000172772,ENSG00000254589,ENSG00000180475,ENSG00000280204,ENSG00000197887,ENSG00000186513,ENSG00000272569,ENSG00000186508,ENSG00000172377,ENSG00000272685,ENSG00000200817,ENSG00000186509,ENSG00000254411,ENSG00000255223,ENSG00000255012
chr11	58830835	58831120	11:58830835-58831120	ENSG00000254717,ENSG00000156689,ENSG00000254926
chr11	58844451	58844696	11:58844451-58844696	ENSG00000255189,ENSG00000254877,ENSG00000254717,ENSG00000156689,ENSG00000255265,ENSG00000254926,ENSG00000149124,ENSG00000233499,ENSG00000255096,ENSG00000197887
chr11	58845489	58845769	11:58845489-58845769	ENSG00000254717,ENSG00000156689
chr11	58850592	58850841	11:58850592-58850841	ENSG00000254717,ENSG00000156689
chr11	58900875	58901113	11:58900875-58901113	ENSG00000255189,ENSG00000254877,ENSG00000166840,ENSG00000254717,ENSG00000156689
chr11	58923323	58923628	11:58923323-58923628	ENSG00000255189,ENSG00000254877,ENSG00000255523,ENSG00000166840,ENSG00000254717
chr11	58927264	58927832	11:58927264-58927832	ENSG00000255189,ENSG00000254877,ENSG00000255523,ENSG00000166840,ENSG00000254717
chr11	59009710	59009988	11:59009710-59009988	ENSG00000255386,ENSG00000235678,ENSG00000254399,ENSG00000254786,ENSG00000255189,ENSG00000254877,ENSG00000254717,ENSG00000254926,ENSG00000149124,ENSG00000172362,ENSG00000172365,ENSG00000172769,ENSG00000273408,ENSG00000233499,ENSG00000255333,ENSG00000255096,ENSG00000255431,ENSG00000255218,ENSG00000272900,ENSG00000180475,ENSG00000186513,ENSG00000186508,ENSG00000272685,ENSG00000255131,ENSG00000254853
chr11	59058333	59058733	11:59058333-59058733	ENSG00000255151,ENSG00000254399,ENSG00000255189,ENSG00000254877,ENSG00000255240
chr11	59077218	59077702	11:59077218-59077702	ENSG00000255151,ENSG00000254399,ENSG00000255189,ENSG00000254877
chr11	59102297	59102543	11:59102297-59102543	ENSG00000189057,ENSG00000255151
chr11	59106527	59107215	11:59106527-59107215	ENSG00000189057,ENSG00000255151
chr11	59135850	59136327	11:59135850-59136327	ENSG00000166801,ENSG00000255381,ENSG00000245571,ENSG00000255151,ENSG00000254399
chr11	59136595	59136886	11:59136595-59136886	ENSG00000166801,ENSG00000255381,ENSG00000245571
chr11	59142545	59143307	11:59142545-59143307	ENSG00000166801,ENSG00000255381,ENSG00000245571
chr11	59144656	59144981	11:59144656-59144981	ENSG00000166801,ENSG00000255381,ENSG00000245571
chr11	59158342	59158742	11:59158342-59158742	ENSG00000172320,ENSG00000235678,ENSG00000263944,ENSG00000110042,ENSG00000166801,ENSG00000255381,ENSG00000245571,ENSG00000255151,ENSG00000254399,ENSG00000254877
chr11	59171552	59172653	11:59171552-59172653	ENSG00000172320,ENSG00000172324,ENSG00000263944,ENSG00000254704,ENSG00000214797,ENSG00000110042
chr11	59172986	59173407	11:59172986-59173407	ENSG00000172324,ENSG00000110042
chr11	59198061	59198348	11:59198061-59198348	ENSG00000110042
chr11	59200087	59200472	11:59200087-59200472	ENSG00000172320,ENSG00000172324,ENSG00000255386,ENSG00000235678,ENSG00000263944,ENSG00000225802,ENSG00000263999,ENSG00000197629,ENSG00000110042
chr11	59208064	59208333	11:59208064-59208333	ENSG00000172324,ENSG00000263999,ENSG00000197629,ENSG00000110042
chr11	59216719	59217114	11:59216719-59217114	ENSG00000172320,ENSG00000172324,ENSG00000255386,ENSG00000235678,ENSG00000263944,ENSG00000225802,ENSG00000263999,ENSG00000197629,ENSG00000110042
chr11	59222573	59222779	11:59222573-59222779	ENSG00000225802,ENSG00000263999,ENSG00000197629
chr11	59267294	59267697	11:59267294-59267697	ENSG00000255386,ENSG00000235678,ENSG00000263944,ENSG00000214797,ENSG00000254799,ENSG00000225802
chr11	59273430	59273716	11:59273430-59273716	ENSG00000204989,ENSG00000254466,ENSG00000166884,ENSG00000172320,ENSG00000172324,ENSG00000198261,ENSG00000255386,ENSG00000235678,ENSG00000263944,ENSG00000254704,ENSG00000214797,ENSG00000254799,ENSG00000225802,ENSG00000172769,ENSG00000255431
chr11	59284365	59284750	11:59284365-59284750	ENSG00000172320,ENSG00000172324,ENSG00000255386,ENSG00000235678,ENSG00000263944,ENSG00000254704,ENSG00000214797,ENSG00000254799,ENSG00000225802,ENSG00000110042
chr11	59368599	59369069	11:59368599-59369069	ENSG00000204989,ENSG00000254466,ENSG00000166884,ENSG00000172320,ENSG00000172324,ENSG00000198261,ENSG00000176495,ENSG00000255386,ENSG00000235678,ENSG00000263944
chr11	59413748	59414041	11:59413748-59414041	ENSG00000204989,ENSG00000254466,ENSG00000166884,ENSG00000172320,ENSG00000172324,ENSG00000198261,ENSG00000255386,ENSG00000235678,ENSG00000263944
chr11	59510813	59511331	11:59510813-59511331	ENSG00000255331,ENSG00000270929,ENSG00000285231,ENSG00000134827,ENSG00000254770,ENSG00000172742,ENSG00000176200,ENSG00000204989,ENSG00000254466,ENSG00000166884,ENSG00000172320,ENSG00000172324
chr11	59537338	59538050	11:59537338-59538050	ENSG00000264559,ENSG00000287264,ENSG00000254770,ENSG00000204989,ENSG00000254466,ENSG00000166884
chr11	59550324	59551298	11:59550324-59551298	ENSG00000264559,ENSG00000110048,ENSG00000255139,ENSG00000255008,ENSG00000287264,ENSG00000254466
chr11	59560754	59561074	11:59560754-59561074	ENSG00000264559,ENSG00000255139,ENSG00000255008,ENSG00000287264
chr11	59565960	59566546	11:59565960-59566546	ENSG00000264559,ENSG00000110048,ENSG00000255139,ENSG00000255008,ENSG00000287264
chr11	59615409	59616524	11:59615409-59616524	ENSG00000255355,ENSG00000166889,ENSG00000264559,ENSG00000110048,ENSG00000255139
chr11	59668714	59669655	11:59668714-59669655	ENSG00000254743,ENSG00000254403,ENSG00000255355,ENSG00000166889,ENSG00000264559,ENSG00000110048,ENSG00000255139
chr11	59706933	59707171	11:59706933-59707171	ENSG00000229183,ENSG00000149507,ENSG00000270929,ENSG00000285231,ENSG00000134827,ENSG00000134812,ENSG00000254743,ENSG00000254403,ENSG00000166900,ENSG00000172289,ENSG00000223223,ENSG00000166884
chr11	59715934	59716278	11:59715934-59716278	ENSG00000254743,ENSG00000254403,ENSG00000166900,ENSG00000172289,ENSG00000223223
chr11	59754081	59754405	11:59754081-59754405	ENSG00000270929,ENSG00000234964,ENSG00000254477,ENSG00000255538,ENSG00000254743,ENSG00000254403,ENSG00000166900
chr11	59755073	59755885	11:59755073-59755885	ENSG00000270929,ENSG00000285231,ENSG00000134827,ENSG00000134812,ENSG00000234964,ENSG00000254477,ENSG00000255538,ENSG00000254743,ENSG00000254403,ENSG00000166900
chr11	59767240	59767555	11:59767240-59767555	ENSG00000255331,ENSG00000149516,ENSG00000149507,ENSG00000270929,ENSG00000285231,ENSG00000134827,ENSG00000134812,ENSG00000234964,ENSG00000254477,ENSG00000255538,ENSG00000254743,ENSG00000254403,ENSG00000166900
chr11	59772321	59772743	11:59772321-59772743	ENSG00000285231,ENSG00000134827,ENSG00000134812,ENSG00000234964,ENSG00000254477,ENSG00000255538,ENSG00000254743,ENSG00000254403,ENSG00000166900
chr11	59802523	59802801	11:59802523-59802801	ENSG00000285231,ENSG00000134827,ENSG00000134812,ENSG00000166902,ENSG00000234964,ENSG00000254477,ENSG00000255538,ENSG00000254743,ENSG00000166900
chr11	59810509	59811096	11:59810509-59811096	ENSG00000275344,ENSG00000149534,ENSG00000255331,ENSG00000149516,ENSG00000149507,ENSG00000214788,ENSG00000284873,ENSG00000270929,ENSG00000285231,ENSG00000134827,ENSG00000134812,ENSG00000166902,ENSG00000234964,ENSG00000254477,ENSG00000255538,ENSG00000254743,ENSG00000254403
chr11	59818792	59819091	11:59818792-59819091	ENSG00000255331,ENSG00000149516,ENSG00000149507,ENSG00000270929,ENSG00000285231,ENSG00000134827,ENSG00000134812,ENSG00000166902
chr11	59960520	59960811	11:59960520-59960811	ENSG00000149534,ENSG00000255331,ENSG00000149516,ENSG00000149507,ENSG00000255393,ENSG00000285010,ENSG00000214788,ENSG00000284873,ENSG00000270929,ENSG00000285231,ENSG00000134827,ENSG00000134812
chr11	60127391	60127573	11:60127391-60127573	ENSG00000275344,ENSG00000149534,ENSG00000255331,ENSG00000149516,ENSG00000149507,ENSG00000255393,ENSG00000284873,ENSG00000270929,ENSG00000285231,ENSG00000134827,ENSG00000134812
chr11	60169677	60169867	11:60169677-60169867	ENSG00000275344,ENSG00000110077,ENSG00000254952,ENSG00000149534,ENSG00000255331,ENSG00000149516
chr11	60175923	60176133	11:60175923-60176133	ENSG00000275344,ENSG00000110077
chr11	60188600	60188781	11:60188600-60188781	ENSG00000275344,ENSG00000110079,ENSG00000110077
chr11	60242986	60243262	11:60242986-60243262	ENSG00000275344,ENSG00000214787,ENSG00000149534,ENSG00000255331,ENSG00000149516,ENSG00000149507
chr11	60280368	60280729	11:60280368-60280729	ENSG00000283601,ENSG00000166930,ENSG00000166926,ENSG00000275344,ENSG00000110079,ENSG00000149534,ENSG00000255331,ENSG00000149516,ENSG00000149507,ENSG00000270929,ENSG00000134827
chr11	60345495	60345749	11:60345495-60345749	ENSG00000283601,ENSG00000166930,ENSG00000166926
chr11	60363556	60363926	11:60363556-60363926	ENSG00000181995,ENSG00000283601,ENSG00000071203,ENSG00000156738,ENSG00000166930,ENSG00000166927,ENSG00000166926
chr11	60378318	60378758	11:60378318-60378758	ENSG00000229183,ENSG00000283601,ENSG00000156738,ENSG00000166930,ENSG00000166928,ENSG00000166927,ENSG00000166926
chr11	60389582	60389835	11:60389582-60389835	ENSG00000283601,ENSG00000156738,ENSG00000166930,ENSG00000166928,ENSG00000166927,ENSG00000166926
chr11	60396741	60397144	11:60396741-60397144	ENSG00000166930,ENSG00000166928
chr11	60446708	60447460	11:60446708-60447460	ENSG00000283601,ENSG00000071203,ENSG00000156738,ENSG00000166930
chr11	60504399	60504879	11:60504399-60504879	ENSG00000283601,ENSG00000204979,ENSG00000071203,ENSG00000156738,ENSG00000166930
chr11	60529058	60529373	11:60529058-60529373	ENSG00000283601,ENSG00000204979,ENSG00000071203,ENSG00000166930
chr11	60618511	60618964	11:60618511-60618964	ENSG00000214782,ENSG00000181995,ENSG00000283601,ENSG00000204979,ENSG00000071203,ENSG00000166930,ENSG00000166926
chr11	60632058	60632304	11:60632058-60632304	ENSG00000214782,ENSG00000181995,ENSG00000283601,ENSG00000166926
chr11	60699445	60699679	11:60699445-60699679	ENSG00000214782,ENSG00000166959
chr11	60759374	60759752	11:60759374-60759752	ENSG00000255845,ENSG00000172689,ENSG00000166961,ENSG00000214782
chr11	60775465	60775771	11:60775465-60775771	ENSG00000256220,ENSG00000229859,ENSG00000149506,ENSG00000255845,ENSG00000172689,ENSG00000214782
chr11	60831157	60831445	11:60831157-60831445	ENSG00000149506,ENSG00000110104,ENSG00000255959,ENSG00000255845
chr11	60841914	60842468	11:60841914-60842468	ENSG00000149506,ENSG00000183134,ENSG00000110104,ENSG00000256813,ENSG00000255959,ENSG00000255845
chr11	60854109	60854426	11:60854109-60854426	ENSG00000149506,ENSG00000183134,ENSG00000110104,ENSG00000256813,ENSG00000255959,ENSG00000255845
chr11	60855618	60856070	11:60855618-60856070	ENSG00000149506,ENSG00000183134,ENSG00000256813,ENSG00000255845
chr11	60899287	60899703	11:60899287-60899703	ENSG00000229859,ENSG00000257052,ENSG00000110107,ENSG00000149506,ENSG00000255959,ENSG00000255845
chr11	60906060	60906888	11:60906060-60906888	ENSG00000229183,ENSG00000006118,ENSG00000256196,ENSG00000110108,ENSG00000256944,ENSG00000257052,ENSG00000110107,ENSG00000149506,ENSG00000255845
chr11	60913868	60914201	11:60913868-60914201	ENSG00000006118,ENSG00000256196,ENSG00000110108,ENSG00000256944,ENSG00000257052,ENSG00000110107
chr11	60914673	60914891	11:60914673-60914891	ENSG00000006118,ENSG00000110108,ENSG00000256944,ENSG00000257052,ENSG00000110107
chr11	60915363	60915819	11:60915363-60915819	ENSG00000229183,ENSG00000006118,ENSG00000256196,ENSG00000110108,ENSG00000256944
chr11	60924373	60924995	11:60924373-60924995	ENSG00000006118,ENSG00000256196,ENSG00000110108
chr11	60952102	60952777	11:60952102-60952777	ENSG00000229859,ENSG00000110446,ENSG00000006118,ENSG00000256196
chr11	60971476	60971831	11:60971476-60971831	ENSG00000229859,ENSG00000110448,ENSG00000207153,ENSG00000013725
chr11	60993121	60993324	11:60993121-60993324	ENSG00000256713,ENSG00000229859,ENSG00000110448,ENSG00000207153,ENSG00000013725
chr11	61004315	61004611	11:61004315-61004611	ENSG00000207153,ENSG00000013725
chr11	61007612	61007924	11:61007612-61007924	ENSG00000110448,ENSG00000207153,ENSG00000013725
chr11	61011963	61012655	11:61011963-61012655	ENSG00000110448,ENSG00000013725
chr11	61027656	61027957	11:61027656-61027957	ENSG00000110448
chr11	61028460	61028640	11:61028460-61028640	ENSG00000229859,ENSG00000110448,ENSG00000013725
chr11	61041934	61042429	11:61041934-61042429	ENSG00000110448,ENSG00000256733
chr11	61061362	61061996	11:61061362-61061996	ENSG00000229859,ENSG00000110448,ENSG00000256733
chr11	61070814	61071045	11:61070814-61071045	ENSG00000110448,ENSG00000256733
chr11	61082239	61082467	11:61082239-61082467	ENSG00000110448
chr11	61095122	61095437	11:61095122-61095437	-
chr11	61120988	61121295	11:61120988-61121295	-
chr11	61129664	61130233	11:61129664-61130233	-
chr11	61146495	61146901	11:61146495-61146901	ENSG00000229859,ENSG00000279549,ENSG00000167987
chr11	61161112	61161884	11:61161112-61161884	ENSG00000256713,ENSG00000229859,ENSG00000279549,ENSG00000167987,ENSG00000110448
chr11	61256789	61257014	11:61256789-61257014	ENSG00000167992,ENSG00000256713,ENSG00000229859
chr11	61287411	61287661	11:61287411-61287661	ENSG00000167986,ENSG00000167992,ENSG00000256713,ENSG00000229183,ENSG00000229859
chr11	61294125	61295597	11:61294125-61295597	ENSG00000167986,ENSG00000167992,ENSG00000256713,ENSG00000229183,ENSG00000229859
chr11	61332810	61333509	11:61332810-61333509	ENSG00000149483,ENSG00000279246,ENSG00000162144,ENSG00000149476,ENSG00000167986
chr11	61357233	61357510	11:61357233-61357510	ENSG00000149483,ENSG00000279246,ENSG00000162144,ENSG00000149476
chr11	61361716	61362450	11:61361716-61362450	ENSG00000149483,ENSG00000279246,ENSG00000162144,ENSG00000149476,ENSG00000167986
chr11	61385693	61386009	11:61385693-61386009	ENSG00000187049,ENSG00000149483,ENSG00000279246,ENSG00000162144,ENSG00000149476,ENSG00000167986,ENSG00000256713
chr11	61392334	61392916	11:61392334-61392916	ENSG00000187049,ENSG00000149476
chr11	61393242	61393711	11:61393242-61393711	ENSG00000187049,ENSG00000149476
chr11	61417585	61417995	11:61417585-61417995	ENSG00000167985,ENSG00000256591,ENSG00000279632,ENSG00000149532
chr11	61429372	61430420	11:61429372-61430420	ENSG00000167985,ENSG00000256591,ENSG00000279632,ENSG00000149532
chr11	61435645	61435944	11:61435645-61435944	ENSG00000240823,ENSG00000167985,ENSG00000256591,ENSG00000149532
chr11	61446106	61446611	11:61446106-61446611	ENSG00000162148,ENSG00000240823,ENSG00000167985,ENSG00000256591,ENSG00000279632,ENSG00000149532,ENSG00000229183
chr11	61503130	61503350	11:61503130-61503350	ENSG00000204950,ENSG00000266006,ENSG00000255931,ENSG00000162148
chr11	61509012	61509763	11:61509012-61509763	ENSG00000256443,ENSG00000279878,ENSG00000204950,ENSG00000266006,ENSG00000255931,ENSG00000162148
chr11	61532142	61532392	11:61532142-61532392	ENSG00000256443,ENSG00000279878,ENSG00000011347,ENSG00000162148
chr11	61555218	61555619	11:61555218-61555619	ENSG00000256443,ENSG00000162148
chr11	61567315	61567873	11:61567315-61567873	ENSG00000250230,ENSG00000256443,ENSG00000011347,ENSG00000162148
chr11	61580839	61581630	11:61580839-61581630	ENSG00000250230,ENSG00000256443,ENSG00000011347
chr11	61587915	61588243	11:61587915-61588243	ENSG00000250230,ENSG00000011347
chr11	61628261	61628541	11:61628261-61628541	ENSG00000243742,ENSG00000256443,ENSG00000162148
chr11	61638335	61638748	11:61638335-61638748	ENSG00000243742,ENSG00000256443,ENSG00000162148
chr11	61645126	61645682	11:61645126-61645682	ENSG00000255947,ENSG00000243742,ENSG00000256443,ENSG00000162148
chr11	61655375	61655777	11:61655375-61655777	ENSG00000255947,ENSG00000256713
chr11	61680011	61680541	11:61680011-61680541	ENSG00000134780
chr11	61695921	61696362	11:61695921-61696362	ENSG00000134780
chr11	61698290	61698514	11:61698290-61698514	ENSG00000134780
chr11	61701404	61701871	11:61701404-61701871	-
chr11	61716791	61717086	11:61716791-61717086	-
chr11	61747836	61748040	11:61747836-61748040	ENSG00000124920,ENSG00000124915
chr11	61752280	61752958	11:61752280-61752958	ENSG00000124920,ENSG00000124915
chr11	61776496	61776875	11:61776496-61776875	ENSG00000284108,ENSG00000134825,ENSG00000124920
chr11	61777065	61777628	11:61777065-61777628	ENSG00000124920
chr11	61792079	61793142	11:61792079-61793142	ENSG00000134824,ENSG00000168496,ENSG00000284108,ENSG00000134825,ENSG00000124920
chr11	61815148	61815506	11:61815148-61815506	ENSG00000284416,ENSG00000149485,ENSG00000134824
chr11	61816508	61817315	11:61816508-61817315	ENSG00000284416,ENSG00000149485,ENSG00000134824,ENSG00000168496
chr11	61827384	61829299	11:61827384-61829299	ENSG00000284416,ENSG00000149485,ENSG00000134824
chr11	61834545	61834974	11:61834545-61834974	ENSG00000284416,ENSG00000149485,ENSG00000134824,ENSG00000168496
chr11	61841649	61842066	11:61841649-61842066	ENSG00000134824
chr11	61869859	61870123	11:61869859-61870123	ENSG00000277892,ENSG00000134824
chr11	61871084	61871518	11:61871084-61871518	ENSG00000254424,ENSG00000255553,ENSG00000200898,ENSG00000277892,ENSG00000221968
chr11	61890560	61890793	11:61890560-61890793	ENSG00000254424,ENSG00000255553,ENSG00000167994,ENSG00000221968
chr11	61891115	61892179	11:61891115-61892179	ENSG00000254424,ENSG00000255553,ENSG00000200898,ENSG00000167994,ENSG00000221968
chr11	61899158	61899533	11:61899158-61899533	ENSG00000254424,ENSG00000255553,ENSG00000167995,ENSG00000200898,ENSG00000167994,ENSG00000221968
chr11	61904622	61904834	11:61904622-61904834	ENSG00000254424,ENSG00000255553,ENSG00000200898,ENSG00000167994
chr11	61912662	61912843	11:61912662-61912843	ENSG00000254424,ENSG00000200898,ENSG00000167994
chr11	61917298	61917704	11:61917298-61917704	ENSG00000254424,ENSG00000200898,ENSG00000167994
chr11	61920262	61920462	11:61920262-61920462	ENSG00000254424,ENSG00000200898,ENSG00000167994
chr11	61947758	61947943	11:61947758-61947943	ENSG00000254424,ENSG00000255553,ENSG00000167995,ENSG00000200898,ENSG00000167994
chr11	61955095	61955828	11:61955095-61955828	ENSG00000254424,ENSG00000255553,ENSG00000244176,ENSG00000279491,ENSG00000167996,ENSG00000167995,ENSG00000200898
chr11	61963235	61964030	11:61963235-61964030	ENSG00000279491,ENSG00000167996,ENSG00000167995
chr11	61967261	61967850	11:61967261-61967850	ENSG00000254424,ENSG00000255553,ENSG00000244176,ENSG00000279491,ENSG00000167996
chr11	61971843	61972133	11:61971843-61972133	ENSG00000244176,ENSG00000279491,ENSG00000167996
chr11	61972737	61972973	11:61972737-61972973	ENSG00000279491,ENSG00000167996
chr11	62025427	62026036	11:62025427-62026036	ENSG00000254424,ENSG00000255553,ENSG00000244176,ENSG00000279491,ENSG00000167996,ENSG00000200898
chr11	62042022	62042483	11:62042022-62042483	ENSG00000254424,ENSG00000255553,ENSG00000244176,ENSG00000200898
chr11	62112428	62112686	11:62112428-62112686	ENSG00000149503,ENSG00000285656
chr11	62123535	62124146	11:62123535-62124146	ENSG00000149503,ENSG00000285656
chr11	62171193	62171554	11:62171193-62171554	ENSG00000197745,ENSG00000110484,ENSG00000254404,ENSG00000124939,ENSG00000168515,ENSG00000236607
chr11	62195043	62195274	11:62195043-62195274	ENSG00000197745,ENSG00000110484,ENSG00000254404,ENSG00000124939,ENSG00000168515,ENSG00000229183
chr11	62245354	62245699	11:62245354-62245699	ENSG00000197745,ENSG00000110484,ENSG00000124935,ENSG00000254404,ENSG00000124939
chr11	62311201	62311814	11:62311201-62311814	ENSG00000197745,ENSG00000110484,ENSG00000254404,ENSG00000124939
chr11	62324842	62325176	11:62324842-62325176	ENSG00000162174,ENSG00000255118,ENSG00000255213,ENSG00000197745,ENSG00000110484,ENSG00000254404,ENSG00000124939
chr11	62337294	62337674	11:62337294-62337674	ENSG00000162174,ENSG00000255118,ENSG00000255213
chr11	62340147	62340433	11:62340147-62340433	ENSG00000162174,ENSG00000255118,ENSG00000197745
chr11	62368866	62369331	11:62368866-62369331	ENSG00000255126,ENSG00000254454,ENSG00000162174,ENSG00000197745,ENSG00000110484
chr11	62371038	62371567	11:62371038-62371567	ENSG00000255126,ENSG00000254454
chr11	62380863	62381183	11:62380863-62381183	ENSG00000255126,ENSG00000162174
chr11	62397965	62398222	11:62397965-62398222	ENSG00000149021,ENSG00000255126,ENSG00000162174
chr11	62424761	62424996	11:62424761-62424996	ENSG00000250659,ENSG00000255446,ENSG00000149021,ENSG00000255126
chr11	62426875	62427067	11:62426875-62427067	ENSG00000255446
chr11	62434150	62434394	11:62434150-62434394	ENSG00000255446
chr11	62444249	62444675	11:62444249-62444675	ENSG00000255446,ENSG00000149021,ENSG00000255126
chr11	62497348	62497568	11:62497348-62497568	-
chr11	62499865	62500088	11:62499865-62500088	-
chr11	62508413	62508694	11:62508413-62508694	ENSG00000250659
chr11	62539206	62539664	11:62539206-62539664	ENSG00000250659,ENSG00000124942
chr11	62542896	62543421	11:62542896-62543421	ENSG00000257058,ENSG00000250659,ENSG00000124942
chr11	62545564	62545914	11:62545564-62545914	ENSG00000257058,ENSG00000124942
chr11	62546352	62547046	11:62546352-62547046	ENSG00000257058,ENSG00000124942
chr11	62551726	62552088	11:62551726-62552088	ENSG00000257058,ENSG00000124942
chr11	62553405	62553667	11:62553405-62553667	ENSG00000257058,ENSG00000124942
chr11	62555487	62555962	11:62555487-62555962	ENSG00000276102,ENSG00000254772,ENSG00000257058,ENSG00000124942
chr11	62556393	62556836	11:62556393-62556836	ENSG00000276102,ENSG00000254772,ENSG00000257058,ENSG00000124942
chr11	62560644	62560839	11:62560644-62560839	ENSG00000276102,ENSG00000254772,ENSG00000124942,ENSG00000255126
chr11	62573824	62574559	11:62573824-62574559	ENSG00000149016,ENSG00000276102,ENSG00000255508,ENSG00000254772
chr11	62591444	62592359	11:62591444-62592359	ENSG00000149489,ENSG00000149499,ENSG00000149480,ENSG00000149016,ENSG00000255508,ENSG00000254772
chr11	62599194	62599460	11:62599194-62599460	ENSG00000254964,ENSG00000149499,ENSG00000149480,ENSG00000149016,ENSG00000255508
chr11	62601404	62602195	11:62601404-62602195	ENSG00000149489,ENSG00000254964,ENSG00000149499,ENSG00000149480,ENSG00000149016,ENSG00000255508
chr11	62611960	62613130	11:62611960-62613130	ENSG00000149541,ENSG00000149489,ENSG00000254964,ENSG00000149499,ENSG00000149480
chr11	62621614	62622381	11:62621614-62622381	ENSG00000089597,ENSG00000149541,ENSG00000149489,ENSG00000149499
chr11	62637838	62638206	11:62637838-62638206	ENSG00000089597,ENSG00000149541
chr11	62646158	62646842	11:62646158-62646842	ENSG00000206597,ENSG00000214756,ENSG00000278615,ENSG00000255432,ENSG00000185085,ENSG00000089597,ENSG00000149541
chr11	62652983	62653701	11:62652983-62653701	ENSG00000206597,ENSG00000214756,ENSG00000278615,ENSG00000255432,ENSG00000185085,ENSG00000089597
chr11	62664820	62665813	11:62664820-62665813	ENSG00000162191,ENSG00000204922,ENSG00000206597,ENSG00000214756,ENSG00000162194,ENSG00000278615,ENSG00000255432
chr11	62671496	62672557	11:62671496-62672557	ENSG00000162191,ENSG00000204922,ENSG00000206597,ENSG00000214756,ENSG00000162194,ENSG00000278615,ENSG00000255432
chr11	62678691	62679149	11:62678691-62679149	ENSG00000162191,ENSG00000204922,ENSG00000206597,ENSG00000214756,ENSG00000162194,ENSG00000278615,ENSG00000255432
chr11	62680696	62681196	11:62680696-62681196	ENSG00000168000,ENSG00000177363,ENSG00000162191,ENSG00000204922,ENSG00000162194
chr11	62687799	62688176	11:62687799-62688176	ENSG00000168000,ENSG00000177363
chr11	62694823	62695107	11:62694823-62695107	ENSG00000162188,ENSG00000168000,ENSG00000177363
chr11	62705965	62706587	11:62705965-62706587	ENSG00000162222,ENSG00000214753,ENSG00000162188,ENSG00000234857,ENSG00000168000
chr11	62709476	62709914	11:62709476-62709914	ENSG00000162222,ENSG00000214753,ENSG00000162188,ENSG00000234857,ENSG00000168000
chr11	62726917	62728429	11:62726917-62728429	ENSG00000185670,ENSG00000162222,ENSG00000214753,ENSG00000162188,ENSG00000234857,ENSG00000168000
chr11	62753809	62754472	11:62753809-62754472	ENSG00000162227,ENSG00000267811,ENSG00000168002,ENSG00000185670,ENSG00000162222,ENSG00000214753,ENSG00000162188,ENSG00000234857
chr11	62761301	62761953	11:62761301-62761953	ENSG00000162227,ENSG00000267811,ENSG00000168002,ENSG00000185670,ENSG00000162222,ENSG00000214753,ENSG00000234857
chr11	62771118	62771822	11:62771118-62771822	ENSG00000284535,ENSG00000185475,ENSG00000269176,ENSG00000162227,ENSG00000267811,ENSG00000168002
chr11	62786563	62787552	11:62786563-62787552	ENSG00000168003,ENSG00000275043,ENSG00000276788,ENSG00000275996,ENSG00000255717,ENSG00000222328,ENSG00000252361,ENSG00000269463,ENSG00000274066,ENSG00000162231,ENSG00000284535,ENSG00000185475,ENSG00000269176,ENSG00000168569,ENSG00000162227,ENSG00000267811
chr11	62791667	62792476	11:62791667-62792476	ENSG00000252361,ENSG00000269463,ENSG00000274066,ENSG00000162231,ENSG00000284535,ENSG00000185475,ENSG00000269176,ENSG00000168569
chr11	62805157	62805860	11:62805157-62805860	ENSG00000222328,ENSG00000133316,ENSG00000283268,ENSG00000256690,ENSG00000252361,ENSG00000269463,ENSG00000162236,ENSG00000274066,ENSG00000162231,ENSG00000284535,ENSG00000185475,ENSG00000269176,ENSG00000168569
chr11	62831318	62832500	11:62831318-62832500	ENSG00000274544,ENSG00000278527,ENSG00000277846,ENSG00000277194,ENSG00000222328,ENSG00000133316,ENSG00000283268,ENSG00000256690,ENSG00000252361,ENSG00000269463,ENSG00000162236,ENSG00000162231
chr11	62840341	62840600	11:62840341-62840600	ENSG00000275043,ENSG00000276788,ENSG00000275996,ENSG00000274544,ENSG00000278527,ENSG00000277846,ENSG00000277194,ENSG00000255717,ENSG00000222328,ENSG00000133316
chr11	62841110	62841993	11:62841110-62841993	ENSG00000168003,ENSG00000275043,ENSG00000276788,ENSG00000275996,ENSG00000274544,ENSG00000278527,ENSG00000277846,ENSG00000277194,ENSG00000255717,ENSG00000222328,ENSG00000133316,ENSG00000283268,ENSG00000256690,ENSG00000252361,ENSG00000269463,ENSG00000162236,ENSG00000284535,ENSG00000185475,ENSG00000269176
chr11	62855859	62856299	11:62855859-62856299	ENSG00000168003,ENSG00000275043,ENSG00000276788,ENSG00000275996,ENSG00000274544,ENSG00000278527,ENSG00000277846,ENSG00000277194,ENSG00000255717,ENSG00000222328
chr11	62860526	62860767	11:62860526-62860767	ENSG00000168003,ENSG00000275043,ENSG00000276788,ENSG00000275996,ENSG00000255717
chr11	62862538	62862922	11:62862538-62862922	ENSG00000168003,ENSG00000275043,ENSG00000276788,ENSG00000275996,ENSG00000274544,ENSG00000278527,ENSG00000277846,ENSG00000277194,ENSG00000255717,ENSG00000284535,ENSG00000185475,ENSG00000269176
chr11	62880673	62881838	11:62880673-62881838	ENSG00000168003
chr11	62921897	62922210	11:62921897-62922210	ENSG00000239924,ENSG00000253547,ENSG00000256041,ENSG00000285388,ENSG00000197901,ENSG00000241082,ENSG00000257002,ENSG00000168539
chr11	62926325	62926544	11:62926325-62926544	ENSG00000253547,ENSG00000256041,ENSG00000285388,ENSG00000197901,ENSG00000241082,ENSG00000168539
chr11	62927314	62927501	11:62927314-62927501	ENSG00000253547,ENSG00000256041,ENSG00000285388,ENSG00000197901,ENSG00000241082,ENSG00000168539
chr11	63023990	63024374	11:63023990-63024374	ENSG00000149742,ENSG00000184999,ENSG00000256181,ENSG00000256847,ENSG00000256863,ENSG00000196600,ENSG00000239924,ENSG00000197658,ENSG00000253547,ENSG00000256041,ENSG00000149452,ENSG00000285388,ENSG00000197901,ENSG00000241082,ENSG00000257002
chr11	63207734	63207951	11:63207734-63207951	ENSG00000149742,ENSG00000184999,ENSG00000256181,ENSG00000256847,ENSG00000256863,ENSG00000196600,ENSG00000239924,ENSG00000197658,ENSG00000253547,ENSG00000256041,ENSG00000285388,ENSG00000197901
chr11	63490666	63491224	11:63490666-63491224	ENSG00000256789,ENSG00000270269,ENSG00000287412,ENSG00000275598,ENSG00000168004,ENSG00000149742
chr11	63505831	63506249	11:63505831-63506249	ENSG00000256789,ENSG00000270269,ENSG00000133317,ENSG00000287412,ENSG00000275598,ENSG00000168004,ENSG00000149742,ENSG00000184999,ENSG00000256181
chr11	63518646	63518868	11:63518646-63518868	ENSG00000256789,ENSG00000270269,ENSG00000133317,ENSG00000287412,ENSG00000275598,ENSG00000168004,ENSG00000149742,ENSG00000239924
chr11	63528277	63528542	11:63528277-63528542	ENSG00000256789,ENSG00000270269,ENSG00000203520,ENSG00000133321,ENSG00000133317,ENSG00000287412,ENSG00000275598,ENSG00000168004,ENSG00000149742,ENSG00000184999,ENSG00000256181,ENSG00000256847,ENSG00000197658
chr11	63536765	63536995	11:63536765-63536995	ENSG00000256789,ENSG00000270269,ENSG00000133321,ENSG00000275598
chr11	63537313	63537810	11:63537313-63537810	ENSG00000270269,ENSG00000133321,ENSG00000275598
chr11	63551191	63551520	11:63551191-63551520	ENSG00000256789,ENSG00000270269,ENSG00000133328,ENSG00000133321,ENSG00000275598
chr11	63553804	63554130	11:63553804-63554130	ENSG00000256789,ENSG00000270269,ENSG00000133328,ENSG00000133321,ENSG00000275598,ENSG00000184999,ENSG00000256181
chr11	63567080	63567720	11:63567080-63567720	ENSG00000256789,ENSG00000270269,ENSG00000203520,ENSG00000176485,ENSG00000133328,ENSG00000133321,ENSG00000275598,ENSG00000149742,ENSG00000184999,ENSG00000256181
chr11	63574547	63574764	11:63574547-63574764	ENSG00000256789,ENSG00000270269,ENSG00000203520,ENSG00000176485,ENSG00000133328,ENSG00000275598,ENSG00000149742,ENSG00000184999,ENSG00000256181
chr11	63582514	63582865	11:63582514-63582865	ENSG00000271100,ENSG00000256789,ENSG00000270269,ENSG00000203520,ENSG00000176485,ENSG00000133328,ENSG00000133321,ENSG00000275598,ENSG00000149742,ENSG00000184999,ENSG00000256181,ENSG00000256847,ENSG00000197658
chr11	63613694	63614530	11:63613694-63614530	ENSG00000256789,ENSG00000270269,ENSG00000203520,ENSG00000176485,ENSG00000275598
chr11	63670888	63671873	11:63670888-63671873	ENSG00000271100,ENSG00000133318,ENSG00000256789,ENSG00000270269,ENSG00000184743
chr11	63681236	63681887	11:63681236-63681887	ENSG00000271100,ENSG00000133318,ENSG00000256789,ENSG00000270269,ENSG00000184743
chr11	63708770	63709119	11:63708770-63709119	ENSG00000271100
chr11	63768052	63769750	11:63768052-63769750	ENSG00000264519,ENSG00000188070
chr11	63813273	63813868	11:63813273-63813868	ENSG00000256280,ENSG00000168005,ENSG00000264519,ENSG00000188070
chr11	63838599	63839418	11:63838599-63839418	ENSG00000110583,ENSG00000072518,ENSG00000256280,ENSG00000264519
chr11	63863078	63863305	11:63863078-63863305	ENSG00000072518
chr11	63866311	63866520	11:63866311-63866520	ENSG00000072518,ENSG00000264519
chr11	63871965	63872524	11:63871965-63872524	ENSG00000202089,ENSG00000072518,ENSG00000256280,ENSG00000264519
chr11	63882707	63883295	11:63882707-63883295	ENSG00000202089,ENSG00000072518,ENSG00000256280,ENSG00000264519
chr11	63888635	63888858	11:63888635-63888858	ENSG00000202089,ENSG00000072518
chr11	63892380	63892611	11:63892380-63892611	ENSG00000072518
chr11	63909479	63910137	11:63909479-63910137	ENSG00000167771,ENSG00000072518
chr11	63916460	63917332	11:63916460-63917332	ENSG00000167771
chr11	63917860	63918545	11:63917860-63918545	ENSG00000167771
chr11	63938380	63939103	11:63938380-63939103	ENSG00000110583,ENSG00000167771,ENSG00000072518,ENSG00000256280,ENSG00000264519
chr11	63951932	63952246	11:63951932-63952246	ENSG00000110583,ENSG00000256280,ENSG00000264519
chr11	63974229	63974998	11:63974229-63974998	ENSG00000167770,ENSG00000256100,ENSG00000176340,ENSG00000207200,ENSG00000264519
chr11	63982144	63982521	11:63982144-63982521	ENSG00000167770
chr11	63985954	63986875	11:63985954-63986875	ENSG00000167770
chr11	63999141	63999642	11:63999141-63999642	ENSG00000133315,ENSG00000167770
chr11	64000188	64000901	11:64000188-64000901	ENSG00000256341,ENSG00000256481,ENSG00000133315,ENSG00000167770
chr11	64007631	64008093	11:64007631-64008093	ENSG00000256341,ENSG00000256481,ENSG00000167770
chr11	64027577	64028085	11:64027577-64028085	ENSG00000256341,ENSG00000126500
chr11	64028601	64028816	11:64028601-64028816	ENSG00000256341,ENSG00000256481,ENSG00000126500
chr11	64035907	64036207	11:64035907-64036207	ENSG00000256481,ENSG00000256824,ENSG00000126500
chr11	64036392	64037108	11:64036392-64037108	ENSG00000256341,ENSG00000256481,ENSG00000256824,ENSG00000126500
chr11	64060726	64061320	11:64060726-64061320	ENSG00000256341,ENSG00000256481,ENSG00000256824
chr11	64094566	64094801	11:64094566-64094801	ENSG00000256341,ENSG00000256481
chr11	64131797	64132061	11:64131797-64132061	ENSG00000256341,ENSG00000256481,ENSG00000133315
chr11	64146186	64146540	11:64146186-64146540	ENSG00000256341,ENSG00000256481,ENSG00000133315,ENSG00000167770
chr11	64152989	64153319	11:64152989-64153319	ENSG00000256341,ENSG00000256481,ENSG00000133315,ENSG00000167770
chr11	64165779	64166574	11:64165779-64166574	ENSG00000168439,ENSG00000133315
chr11	64185494	64186387	11:64185494-64186387	ENSG00000149761,ENSG00000149743,ENSG00000149781,ENSG00000168439
chr11	64206532	64206832	11:64206532-64206832	ENSG00000149761,ENSG00000149743,ENSG00000149781,ENSG00000168439
chr11	64207555	64208313	11:64207555-64208313	ENSG00000219435,ENSG00000110011,ENSG00000256116,ENSG00000149761,ENSG00000149743,ENSG00000149781,ENSG00000168439
chr11	64225854	64226342	11:64225854-64226342	ENSG00000173511,ENSG00000110011,ENSG00000256116,ENSG00000149761,ENSG00000149743,ENSG00000149781
chr11	64230185	64230922	11:64230185-64230922	ENSG00000286264,ENSG00000173486,ENSG00000173511,ENSG00000110011,ENSG00000256116,ENSG00000149761,ENSG00000149743
chr11	64234405	64235172	11:64234405-64235172	ENSG00000286264,ENSG00000173486,ENSG00000173511,ENSG00000110011,ENSG00000256116,ENSG00000149761,ENSG00000149743
chr11	64240700	64241924	11:64240700-64241924	ENSG00000149782,ENSG00000257086,ENSG00000256940,ENSG00000173457,ENSG00000286264,ENSG00000173486,ENSG00000173511,ENSG00000110011,ENSG00000256116,ENSG00000149761,ENSG00000149743
chr11	64245537	64246017	11:64245537-64246017	ENSG00000149782,ENSG00000257086,ENSG00000256940,ENSG00000173457,ENSG00000286264,ENSG00000173486
chr11	64246679	64247542	11:64246679-64247542	ENSG00000149782,ENSG00000257086,ENSG00000256940,ENSG00000173457,ENSG00000286264,ENSG00000173486
chr11	64251178	64251709	11:64251178-64251709	ENSG00000219435,ENSG00000002330,ENSG00000149782,ENSG00000257086,ENSG00000256940,ENSG00000173457,ENSG00000286264,ENSG00000173486
chr11	64269554	64270437	11:64269554-64270437	ENSG00000219435,ENSG00000173264,ENSG00000002330,ENSG00000149782,ENSG00000257086,ENSG00000256940,ENSG00000173457
chr11	64271370	64271662	11:64271370-64271662	ENSG00000173264,ENSG00000002330
chr11	64284343	64285876	11:64284343-64285876	ENSG00000219435,ENSG00000207024,ENSG00000257069,ENSG00000182450,ENSG00000173264,ENSG00000002330
chr11	64291984	64292380	11:64291984-64292380	ENSG00000219435,ENSG00000207024,ENSG00000257069,ENSG00000182450,ENSG00000173264,ENSG00000002330
chr11	64301134	64301440	11:64301134-64301440	ENSG00000173153,ENSG00000219435,ENSG00000207024,ENSG00000257069,ENSG00000182450,ENSG00000002330
chr11	64304408	64304639	11:64304408-64304639	ENSG00000173153,ENSG00000219435,ENSG00000207024,ENSG00000257069,ENSG00000182450,ENSG00000173264,ENSG00000002330
chr11	64305003	64305753	11:64305003-64305753	ENSG00000126432,ENSG00000173113,ENSG00000173153,ENSG00000219435
chr11	64317596	64318409	11:64317596-64318409	ENSG00000162302,ENSG00000278359,ENSG00000168071,ENSG00000236935,ENSG00000126432,ENSG00000173113,ENSG00000173153,ENSG00000219435
chr11	64331732	64332073	11:64331732-64332073	ENSG00000278359,ENSG00000168071,ENSG00000236935,ENSG00000126432,ENSG00000173113,ENSG00000173153
chr11	64335141	64335371	11:64335141-64335371	ENSG00000278359,ENSG00000168071,ENSG00000236935,ENSG00000126432,ENSG00000173113
chr11	64340117	64340341	11:64340117-64340341	ENSG00000278359,ENSG00000168071,ENSG00000126432,ENSG00000173113
chr11	64342530	64342773	11:64342530-64342773	ENSG00000162302,ENSG00000278359,ENSG00000168071,ENSG00000236935,ENSG00000126432,ENSG00000173113
chr11	64355130	64355426	11:64355130-64355426	ENSG00000221273,ENSG00000162302,ENSG00000168071,ENSG00000126432,ENSG00000173113
chr11	64359076	64359486	11:64359076-64359486	ENSG00000221273,ENSG00000162302,ENSG00000168071
chr11	64360250	64360939	11:64360250-64360939	ENSG00000221273,ENSG00000162302,ENSG00000168071
chr11	64391166	64391747	11:64391166-64391747	ENSG00000197891,ENSG00000231492,ENSG00000231680,ENSG00000221273
chr11	64448032	64448565	11:64448032-64448565	ENSG00000286816,ENSG00000181908,ENSG00000231492
chr11	64448854	64449067	11:64448854-64449067	ENSG00000286816,ENSG00000181908,ENSG00000231492
chr11	64449487	64449840	11:64449487-64449840	ENSG00000286816,ENSG00000181908,ENSG00000231492
chr11	64502684	64503011	11:64502684-64503011	ENSG00000197891,ENSG00000232500,ENSG00000286816,ENSG00000231492
chr11	64531989	64532402	11:64531989-64532402	ENSG00000197891,ENSG00000237363,ENSG00000286816,ENSG00000231492
chr11	64538469	64538868	11:64538469-64538868	ENSG00000197891,ENSG00000237363,ENSG00000286816,ENSG00000231492
chr11	64554896	64555213	11:64554896-64555213	ENSG00000237410,ENSG00000197891,ENSG00000168065
chr11	64624852	64625261	11:64624852-64625261	ENSG00000237410,ENSG00000110076,ENSG00000197891
chr11	64643698	64643941	11:64643698-64643941	ENSG00000237410,ENSG00000110076,ENSG00000197891
chr11	64653055	64653335	11:64653055-64653335	ENSG00000237410,ENSG00000110076,ENSG00000197891,ENSG00000286816
chr11	64655190	64655424	11:64655190-64655424	ENSG00000237410,ENSG00000110076,ENSG00000197891
chr11	64687254	64687542	11:64687254-64687542	ENSG00000068831
chr11	64688461	64688897	11:64688461-64688897	ENSG00000068831,ENSG00000197891
chr11	64713110	64713938	11:64713110-64713938	ENSG00000110076
chr11	64716619	64716956	11:64716619-64716956	ENSG00000110076
chr11	64723206	64723864	11:64723206-64723864	ENSG00000068831,ENSG00000110076
chr11	64742604	64744406	11:64742604-64744406	ENSG00000068976,ENSG00000068831
chr11	64744914	64746246	11:64744914-64746246	ENSG00000068976,ENSG00000068831
chr11	64764272	64764625	11:64764272-64764625	ENSG00000269038,ENSG00000168066,ENSG00000068976,ENSG00000068831
chr11	64778165	64779213	11:64778165-64779213	ENSG00000269038,ENSG00000168066,ENSG00000068976,ENSG00000068831
chr11	64793835	64794153	11:64793835-64794153	ENSG00000168067
chr11	64802846	64803576	11:64802846-64803576	ENSG00000133895,ENSG00000168067
chr11	64810101	64811127	11:64810101-64811127	ENSG00000171219,ENSG00000133895,ENSG00000168067
chr11	64844384	64844943	11:64844384-64844943	ENSG00000168070,ENSG00000149735,ENSG00000274314,ENSG00000274986,ENSG00000171219
chr11	64847229	64847449	11:64847229-64847449	ENSG00000168070,ENSG00000149735,ENSG00000274314,ENSG00000274986,ENSG00000284155,ENSG00000283926,ENSG00000229719,ENSG00000110047,ENSG00000171219
chr11	64851224	64851492	11:64851224-64851492	ENSG00000110047
chr11	64859576	64859799	11:64859576-64859799	ENSG00000274314,ENSG00000110047
chr11	64870484	64870950	11:64870484-64870950	ENSG00000274314,ENSG00000110047
chr11	64878118	64879128	11:64878118-64879128	ENSG00000274314,ENSG00000230835,ENSG00000110047
chr11	64885693	64885874	11:64885693-64885874	ENSG00000274314,ENSG00000274986,ENSG00000284155,ENSG00000283926,ENSG00000229719,ENSG00000230835,ENSG00000110047
chr11	64887829	64888330	11:64887829-64888330	ENSG00000274314,ENSG00000274986,ENSG00000284155,ENSG00000283926,ENSG00000229719,ENSG00000230835,ENSG00000110047
chr11	64889088	64889323	11:64889088-64889323	ENSG00000274314,ENSG00000274986,ENSG00000284155,ENSG00000283926,ENSG00000229719,ENSG00000230835,ENSG00000110047
chr11	64894189	64894525	11:64894189-64894525	ENSG00000168070,ENSG00000149735,ENSG00000274314,ENSG00000274986,ENSG00000110046,ENSG00000284155,ENSG00000283926,ENSG00000229719,ENSG00000230835,ENSG00000110047,ENSG00000171219
chr11	64916821	64917599	11:64916821-64917599	ENSG00000273003,ENSG00000168070,ENSG00000149735,ENSG00000068971,ENSG00000274314,ENSG00000274986,ENSG00000110046
chr11	64924086	64924955	11:64924086-64924955	ENSG00000273003,ENSG00000168070,ENSG00000149735,ENSG00000068971,ENSG00000274314,ENSG00000110046
chr11	64996759	64997213	11:64996759-64997213	ENSG00000273003,ENSG00000213465,ENSG00000168062,ENSG00000168070,ENSG00000149735
chr11	65013584	65014695	11:65013584-65014695	ENSG00000110025,ENSG00000270775,ENSG00000278851,ENSG00000273003,ENSG00000213465,ENSG00000168062,ENSG00000168070,ENSG00000149735
chr11	65027324	65027898	11:65027324-65027898	ENSG00000168061,ENSG00000110025,ENSG00000270775,ENSG00000278851,ENSG00000273003,ENSG00000213465,ENSG00000168070,ENSG00000149735
chr11	65040803	65041637	11:65040803-65041637	ENSG00000162300,ENSG00000146670,ENSG00000168060,ENSG00000168061,ENSG00000110025,ENSG00000270775,ENSG00000278851,ENSG00000273003,ENSG00000213465,ENSG00000168070
chr11	65047785	65048045	11:65047785-65048045	ENSG00000168060,ENSG00000168061
chr11	65053771	65054108	11:65053771-65054108	ENSG00000168060,ENSG00000168061
chr11	65061665	65061843	11:65061665-65061843	ENSG00000168060
chr11	65078279	65078457	11:65078279-65078457	ENSG00000187066,ENSG00000162300,ENSG00000146670
chr11	65083820	65084593	11:65083820-65084593	ENSG00000149823,ENSG00000187066,ENSG00000162300,ENSG00000146670
chr11	65096077	65096839	11:65096077-65096839	ENSG00000278952,ENSG00000255173,ENSG00000174276,ENSG00000149809,ENSG00000254501,ENSG00000149823,ENSG00000187066,ENSG00000162300,ENSG00000146670
chr11	65111687	65111886	11:65111687-65111886	ENSG00000278952,ENSG00000255173,ENSG00000174276,ENSG00000149809,ENSG00000254501,ENSG00000149823
chr11	65112437	65113326	11:65112437-65113326	ENSG00000278952,ENSG00000255173,ENSG00000174276,ENSG00000149809,ENSG00000254501,ENSG00000149823
chr11	65117486	65118018	11:65117486-65118018	ENSG00000149792,ENSG00000149806,ENSG00000278952,ENSG00000255173,ENSG00000174276,ENSG00000149809,ENSG00000254501,ENSG00000149823
chr11	65122103	65122576	11:65122103-65122576	ENSG00000284489,ENSG00000149792,ENSG00000162298,ENSG00000149806,ENSG00000278952,ENSG00000255173,ENSG00000174276,ENSG00000149809,ENSG00000254501
chr11	65134105	65135441	11:65134105-65135441	ENSG00000284489,ENSG00000149792,ENSG00000162298,ENSG00000149806
chr11	65150470	65151139	11:65150470-65151139	ENSG00000014216,ENSG00000254614,ENSG00000255200,ENSG00000204710,ENSG00000255058,ENSG00000222477,ENSG00000254455,ENSG00000162298
chr11	65169130	65169459	11:65169130-65169459	ENSG00000014216,ENSG00000254614,ENSG00000255200,ENSG00000204710,ENSG00000255058,ENSG00000222477,ENSG00000254455
chr11	65180936	65182215	11:65180936-65182215	ENSG00000014216,ENSG00000254614,ENSG00000255200,ENSG00000204710,ENSG00000162298
chr11	65204890	65205078	11:65204890-65205078	ENSG00000197847,ENSG00000014216
chr11	65213601	65214160	11:65213601-65214160	ENSG00000197847,ENSG00000014216
chr11	65225490	65226058	11:65225490-65226058	ENSG00000197847
chr11	65250455	65250703	11:65250455-65250703	ENSG00000285816,ENSG00000014138,ENSG00000287821,ENSG00000197847
chr11	65261599	65262352	11:65261599-65262352	ENSG00000285816,ENSG00000014138,ENSG00000287821
chr11	65290791	65291017	11:65290791-65291017	ENSG00000149798,ENSG00000287917,ENSG00000014138
chr11	65308387	65308780	11:65308387-65308780	ENSG00000149798,ENSG00000287917,ENSG00000014138
chr11	65314491	65315055	11:65314491-65315055	ENSG00000133884,ENSG00000149798,ENSG00000287917,ENSG00000014138
chr11	65315248	65315877	11:65315248-65315877	ENSG00000133884,ENSG00000149798,ENSG00000287917,ENSG00000285816,ENSG00000014138,ENSG00000287821
chr11	65330049	65330338	11:65330049-65330338	ENSG00000133884
chr11	65333601	65334325	11:65333601-65334325	ENSG00000133884
chr11	65354315	65355197	11:65354315-65355197	ENSG00000270526,ENSG00000255478,ENSG00000173825,ENSG00000133884
chr11	65362426	65362877	11:65362426-65362877	ENSG00000270526,ENSG00000255478,ENSG00000173825
chr11	65366329	65366677	11:65366329-65366677	ENSG00000270526,ENSG00000274072,ENSG00000162241,ENSG00000255478
chr11	65381952	65382732	11:65381952-65382732	ENSG00000270526,ENSG00000274072,ENSG00000126391,ENSG00000162241,ENSG00000255478
chr11	65403549	65404310	11:65403549-65404310	ENSG00000270526,ENSG00000126391,ENSG00000162241,ENSG00000255478
chr11	65418949	65419352	11:65418949-65419352	ENSG00000270526,ENSG00000274072,ENSG00000270117,ENSG00000251562,ENSG00000277599,ENSG00000278050,ENSG00000278144,ENSG00000245532,ENSG00000126391,ENSG00000162241
chr11	65421319	65421559	11:65421319-65421559	ENSG00000270117,ENSG00000251562,ENSG00000277599,ENSG00000278050,ENSG00000278144,ENSG00000245532
chr11	65422102	65422448	11:65422102-65422448	ENSG00000277599,ENSG00000278050,ENSG00000278144,ENSG00000245532
chr11	65426291	65426470	11:65426291-65426470	ENSG00000277599,ENSG00000278050,ENSG00000278144,ENSG00000245532
chr11	65442789	65443182	11:65442789-65443182	ENSG00000270526,ENSG00000173727,ENSG00000275948,ENSG00000283791
chr11	65454751	65455360	11:65454751-65455360	ENSG00000270526,ENSG00000173727,ENSG00000275948,ENSG00000283791
chr11	65471518	65472413	11:65471518-65472413	ENSG00000270526,ENSG00000274072,ENSG00000278217,ENSG00000270117,ENSG00000251562,ENSG00000286756,ENSG00000279243,ENSG00000173727,ENSG00000275948,ENSG00000283791,ENSG00000277599,ENSG00000278050,ENSG00000278144,ENSG00000245532,ENSG00000162241
chr11	65477144	65477786	11:65477144-65477786	ENSG00000270526,ENSG00000274072,ENSG00000278217,ENSG00000270117,ENSG00000251562,ENSG00000286756,ENSG00000279243,ENSG00000277599,ENSG00000278050,ENSG00000278144,ENSG00000245532
chr11	65487554	65488276	11:65487554-65488276	ENSG00000274072,ENSG00000270117,ENSG00000251562,ENSG00000286756,ENSG00000279243
chr11	65497315	65497882	11:65497315-65497882	ENSG00000270526,ENSG00000274072,ENSG00000278217,ENSG00000270117,ENSG00000251562,ENSG00000286756,ENSG00000279243,ENSG00000277599,ENSG00000278050,ENSG00000278144,ENSG00000245532
chr11	65506619	65507777	11:65506619-65507777	ENSG00000270526,ENSG00000274072,ENSG00000278217,ENSG00000270117,ENSG00000251562
chr11	65522869	65523375	11:65522869-65523375	ENSG00000142186,ENSG00000270526
chr11	65525003	65525459	11:65525003-65525459	ENSG00000142186
chr11	65540054	65541027	11:65540054-65541027	ENSG00000173338,ENSG00000176973,ENSG00000173465,ENSG00000260233,ENSG00000279093,ENSG00000168056,ENSG00000142186
chr11	65546159	65547015	11:65546159-65547015	ENSG00000176973,ENSG00000173465,ENSG00000260233,ENSG00000279093,ENSG00000168056,ENSG00000142186
chr11	65552100	65552291	11:65552100-65552291	ENSG00000279093,ENSG00000168056
chr11	65553219	65553630	11:65553219-65553630	ENSG00000279093,ENSG00000168056
chr11	65558166	65558883	11:65558166-65558883	ENSG00000176973,ENSG00000173465,ENSG00000260233,ENSG00000279093,ENSG00000168056
chr11	65569907	65570518	11:65569907-65570518	ENSG00000173327,ENSG00000173338,ENSG00000173442,ENSG00000176973,ENSG00000173465,ENSG00000260233,ENSG00000279093,ENSG00000168056
chr11	65572458	65572760	11:65572458-65572760	ENSG00000173442,ENSG00000176973,ENSG00000173465,ENSG00000260233,ENSG00000279093
chr11	65574209	65574707	11:65574209-65574707	ENSG00000173442,ENSG00000176973,ENSG00000173465,ENSG00000260233,ENSG00000279093
chr11	65575764	65576226	11:65575764-65576226	ENSG00000173442,ENSG00000176973,ENSG00000173465,ENSG00000260233
chr11	65577389	65577794	11:65577389-65577794	ENSG00000173338,ENSG00000173442,ENSG00000176973,ENSG00000173465,ENSG00000260233
chr11	65588244	65588524	11:65588244-65588524	ENSG00000173338,ENSG00000173442,ENSG00000176973,ENSG00000173465,ENSG00000260233
chr11	65593736	65594149	11:65593736-65594149	ENSG00000173327,ENSG00000173338,ENSG00000173442,ENSG00000176973,ENSG00000173465,ENSG00000260233
chr11	65613995	65614466	11:65613995-65614466	ENSG00000197136,ENSG00000173327,ENSG00000173338
chr11	65615226	65615839	11:65615226-65615839	ENSG00000266041,ENSG00000197136,ENSG00000173327
chr11	65625918	65626335	11:65625918-65626335	ENSG00000239356,ENSG00000213445,ENSG00000266041,ENSG00000197136,ENSG00000173327
chr11	65637922	65638740	11:65637922-65638740	ENSG00000265874,ENSG00000213445,ENSG00000266041,ENSG00000197136
chr11	65640398	65641131	11:65640398-65641131	ENSG00000285533,ENSG00000173039,ENSG00000265874,ENSG00000213445,ENSG00000266041,ENSG00000197136
chr11	65652344	65653342	11:65652344-65653342	ENSG00000239356,ENSG00000285533,ENSG00000173039,ENSG00000265874,ENSG00000213445,ENSG00000266041
chr11	65662686	65663583	11:65662686-65663583	ENSG00000239356,ENSG00000285533,ENSG00000173039,ENSG00000213445,ENSG00000266041
chr11	65706349	65706703	11:65706349-65706703	ENSG00000255557,ENSG00000214659,ENSG00000172922,ENSG00000172977,ENSG00000239356
chr11	65711838	65712684	11:65711838-65712684	ENSG00000255557,ENSG00000214659,ENSG00000172922,ENSG00000172977,ENSG00000239356
chr11	65719915	65720897	11:65719915-65720897	ENSG00000255557,ENSG00000214659,ENSG00000172922,ENSG00000172977,ENSG00000239356
chr11	65766707	65766956	11:65766707-65766956	ENSG00000255557
chr11	65769871	65770133	11:65769871-65770133	ENSG00000254470,ENSG00000255557,ENSG00000239356
chr11	65780017	65781504	11:65780017-65781504	ENSG00000255120,ENSG00000172818,ENSG00000254470,ENSG00000255557
chr11	65791735	65792177	11:65791735-65792177	ENSG00000255404,ENSG00000255120,ENSG00000172818,ENSG00000254470,ENSG00000255557,ENSG00000239356
chr11	65817991	65818451	11:65817991-65818451	ENSG00000172803,ENSG00000172757,ENSG00000255120,ENSG00000172818,ENSG00000254470,ENSG00000255557,ENSG00000172922,ENSG00000172977,ENSG00000239356
chr11	65833573	65834108	11:65833573-65834108	ENSG00000172803,ENSG00000172757,ENSG00000255557,ENSG00000239356
chr11	65858000	65858467	11:65858000-65858467	ENSG00000172732,ENSG00000172757
chr11	65859251	65859676	11:65859251-65859676	ENSG00000172732,ENSG00000172757
chr11	65860326	65861011	11:65860326-65861011	ENSG00000172638,ENSG00000172732,ENSG00000172757
chr11	65867588	65867778	11:65867588-65867778	ENSG00000172638,ENSG00000172732,ENSG00000172757
chr11	65873406	65873919	11:65873406-65873919	ENSG00000172500,ENSG00000172543,ENSG00000172638,ENSG00000172732,ENSG00000172757
chr11	65879727	65879980	11:65879727-65879980	ENSG00000172500,ENSG00000172543,ENSG00000172638
chr11	65888373	65888920	11:65888373-65888920	ENSG00000175602,ENSG00000172500,ENSG00000172543
chr11	65890490	65891099	11:65890490-65891099	ENSG00000175550,ENSG00000175573,ENSG00000175592,ENSG00000175602,ENSG00000172500
chr11	65893763	65894223	11:65893763-65894223	ENSG00000175602,ENSG00000172500
chr11	65899286	65899537	11:65899286-65899537	ENSG00000175592,ENSG00000175602,ENSG00000172500
chr11	65900262	65900848	11:65900262-65900848	ENSG00000175550,ENSG00000175573,ENSG00000175592,ENSG00000175602,ENSG00000172500
chr11	65915772	65915990	11:65915772-65915990	ENSG00000175550,ENSG00000175573
chr11	65918853	65919949	11:65918853-65919949	ENSG00000175467,ENSG00000175550,ENSG00000175573,ENSG00000175592,ENSG00000175602,ENSG00000172500
chr11	65928000	65928431	11:65928000-65928431	ENSG00000175467,ENSG00000175513,ENSG00000175550,ENSG00000175573,ENSG00000172500
chr11	65934033	65934354	11:65934033-65934354	ENSG00000175513,ENSG00000175550
chr11	65941486	65941699	11:65941486-65941699	ENSG00000175467,ENSG00000175513
chr11	65961360	65962131	11:65961360-65962131	ENSG00000175334,ENSG00000175376,ENSG00000254867,ENSG00000175467,ENSG00000172500
chr11	65988890	65989525	11:65988890-65989525	ENSG00000175334,ENSG00000175376,ENSG00000254867,ENSG00000175467,ENSG00000172500,ENSG00000172543
chr11	66001999	66002847	11:66001999-66002847	ENSG00000175315,ENSG00000175334,ENSG00000175376,ENSG00000175467
chr11	66013041	66013405	11:66013041-66013405	ENSG00000175294,ENSG00000175315,ENSG00000175334,ENSG00000175376
chr11	66022449	66022849	11:66022449-66022849	ENSG00000286459,ENSG00000175294,ENSG00000175315,ENSG00000175334,ENSG00000175376
chr11	66045159	66045571	11:66045159-66045571	ENSG00000255038,ENSG00000087365,ENSG00000286459,ENSG00000175229
chr11	66051789	66052612	11:66051789-66052612	ENSG00000255038,ENSG00000087365,ENSG00000286459,ENSG00000175229,ENSG00000175334,ENSG00000175376
chr11	66069811	66070714	11:66069811-66070714	ENSG00000175115,ENSG00000255038,ENSG00000087365
chr11	66080605	66080818	11:66080605-66080818	ENSG00000175115,ENSG00000255038
chr11	66081563	66081795	11:66081563-66081795	ENSG00000175115,ENSG00000255038
chr11	66100760	66101042	11:66100760-66101042	ENSG00000175115,ENSG00000255038
chr11	66115601	66115985	11:66115601-66115985	-
chr11	66126893	66127181	11:66126893-66127181	ENSG00000255038
chr11	66133330	66133573	11:66133330-66133573	ENSG00000255038
chr11	66134478	66134779	11:66134478-66134779	ENSG00000255038
chr11	66183759	66183986	11:66183759-66183986	ENSG00000255320
chr11	66222727	66223012	11:66222727-66223012	ENSG00000174871,ENSG00000174903,ENSG00000254762,ENSG00000254855,ENSG00000254461,ENSG00000174996,ENSG00000255320,ENSG00000175115
chr11	66257515	66258685	11:66257515-66258685	ENSG00000174903,ENSG00000254762,ENSG00000254855,ENSG00000254461,ENSG00000174996,ENSG00000255320,ENSG00000175115
chr11	66267379	66267813	11:66267379-66267813	ENSG00000174871,ENSG00000254452,ENSG00000245156,ENSG00000174903,ENSG00000254762,ENSG00000254855,ENSG00000254461,ENSG00000174996,ENSG00000255320
chr11	66268272	66268784	11:66268272-66268784	ENSG00000174871,ENSG00000254452,ENSG00000245156,ENSG00000174903,ENSG00000254762,ENSG00000254855,ENSG00000254461,ENSG00000174996,ENSG00000255320
chr11	66277733	66278222	11:66277733-66278222	ENSG00000174871,ENSG00000254452,ENSG00000245156
chr11	66282268	66282893	11:66282268-66282893	ENSG00000179292,ENSG00000174851,ENSG00000174871,ENSG00000254452,ENSG00000245156,ENSG00000174903,ENSG00000254762,ENSG00000254855,ENSG00000255320
chr11	66288798	66289694	11:66288798-66289694	ENSG00000179292,ENSG00000174851,ENSG00000174871,ENSG00000254452,ENSG00000245156,ENSG00000174903,ENSG00000254762,ENSG00000254855,ENSG00000255320
chr11	66311917	66313090	11:66311917-66313090	ENSG00000202317,ENSG00000254736,ENSG00000255468,ENSG00000254756,ENSG00000174791,ENSG00000174807,ENSG00000254458,ENSG00000179292
chr11	66317847	66318554	11:66317847-66318554	ENSG00000174807,ENSG00000254458
chr11	66328295	66328748	11:66328295-66328748	ENSG00000202317,ENSG00000254736,ENSG00000255468,ENSG00000174684,ENSG00000174744,ENSG00000254756,ENSG00000174791,ENSG00000174807,ENSG00000254458,ENSG00000179292
chr11	66335835	66336079	11:66335835-66336079	ENSG00000174744,ENSG00000254756,ENSG00000174791
chr11	66336459	66337093	11:66336459-66337093	ENSG00000202317,ENSG00000254736,ENSG00000255468,ENSG00000174684,ENSG00000174744,ENSG00000254756,ENSG00000174791
chr11	66344878	66345400	11:66344878-66345400	ENSG00000202317,ENSG00000254736,ENSG00000276918,ENSG00000174669,ENSG00000255468,ENSG00000174684,ENSG00000174744,ENSG00000174791
chr11	66347158	66348283	11:66347158-66348283	ENSG00000254736,ENSG00000255468,ENSG00000174684,ENSG00000174744,ENSG00000174791
chr11	66371479	66372635	11:66371479-66372635	ENSG00000202317,ENSG00000254736,ENSG00000276918,ENSG00000174669,ENSG00000255468,ENSG00000174684,ENSG00000174744
chr11	66408311	66409198	11:66408311-66409198	ENSG00000174547,ENSG00000201733,ENSG00000174576,ENSG00000254510,ENSG00000202317,ENSG00000254736
chr11	66418216	66418407	11:66418216-66418407	ENSG00000201733,ENSG00000174576,ENSG00000254510,ENSG00000202317,ENSG00000254736
chr11	66421686	66421923	11:66421686-66421923	ENSG00000174547,ENSG00000201733,ENSG00000174576,ENSG00000254510,ENSG00000202317,ENSG00000254736
chr11	66438496	66439204	11:66438496-66439204	ENSG00000174516,ENSG00000254596,ENSG00000174547,ENSG00000201733,ENSG00000174576,ENSG00000254510,ENSG00000202317,ENSG00000254736
chr11	66457899	66458118	11:66457899-66458118	ENSG00000174516,ENSG00000254596,ENSG00000174547,ENSG00000202317
chr11	66466350	66467390	11:66466350-66467390	ENSG00000254986,ENSG00000255517,ENSG00000174516,ENSG00000254596,ENSG00000174547
chr11	66480011	66480782	11:66480011-66480782	ENSG00000256349,ENSG00000254986,ENSG00000255517,ENSG00000174516
chr11	66510330	66510906	11:66510330-66510906	ENSG00000286688,ENSG00000174483,ENSG00000256349
chr11	66543743	66544094	11:66543743-66544094	ENSG00000174080,ENSG00000250105,ENSG00000248746,ENSG00000174165,ENSG00000286688,ENSG00000174483
chr11	66545848	66546374	11:66545848-66546374	ENSG00000174080,ENSG00000250105,ENSG00000248746,ENSG00000174165
chr11	66568116	66568787	11:66568116-66568787	ENSG00000174080,ENSG00000250105
chr11	66592737	66593263	11:66592737-66593263	ENSG00000173914,ENSG00000173933,ENSG00000248643,ENSG00000239306,ENSG00000199325,ENSG00000173992,ENSG00000182791,ENSG00000174080,ENSG00000250105
chr11	66616150	66617271	11:66616150-66617271	ENSG00000173914,ENSG00000173933,ENSG00000248643,ENSG00000239306,ENSG00000199325,ENSG00000173992,ENSG00000182791
chr11	66619191	66619533	11:66619191-66619533	ENSG00000173933,ENSG00000248643,ENSG00000239306,ENSG00000199325,ENSG00000173992
chr11	66625216	66625563	11:66625216-66625563	ENSG00000173933,ENSG00000248643,ENSG00000239306,ENSG00000199325
chr11	66638235	66638862	11:66638235-66638862	ENSG00000173914,ENSG00000173933,ENSG00000248643,ENSG00000239306,ENSG00000199325,ENSG00000173992,ENSG00000182791
chr11	66668749	66669045	11:66668749-66669045	ENSG00000173914
chr11	66677601	66678578	11:66677601-66678578	ENSG00000173914,ENSG00000173933,ENSG00000248643,ENSG00000239306,ENSG00000199325,ENSG00000173992,ENSG00000182791,ENSG00000174080
chr11	66694793	66695140	11:66694793-66695140	ENSG00000254984,ENSG00000213409,ENSG00000239553,ENSG00000173898
chr11	66701665	66702084	11:66701665-66702084	ENSG00000254984,ENSG00000213409,ENSG00000239553,ENSG00000173898
chr11	66720263	66720506	11:66720263-66720506	ENSG00000254984,ENSG00000213409,ENSG00000173715,ENSG00000239553,ENSG00000173898
chr11	66727375	66728277	11:66727375-66728277	ENSG00000254984,ENSG00000213409,ENSG00000173715,ENSG00000239553,ENSG00000173898
chr11	66744417	66744909	11:66744417-66744909	ENSG00000254984,ENSG00000213409,ENSG00000173715,ENSG00000239553,ENSG00000173898
chr11	66835713	66836030	11:66835713-66836030	ENSG00000173653,ENSG00000254984
chr11	66842867	66843823	11:66842867-66843823	ENSG00000173621,ENSG00000173653,ENSG00000254984,ENSG00000213409
chr11	66856042	66856911	11:66856042-66856911	ENSG00000173227,ENSG00000173621,ENSG00000173599,ENSG00000173653
chr11	66868735	66869147	11:66868735-66869147	ENSG00000173227,ENSG00000266423,ENSG00000173621,ENSG00000173599,ENSG00000254984,ENSG00000213409
chr11	66880580	66880813	11:66880580-66880813	ENSG00000173227
chr11	66883110	66883392	11:66883110-66883392	ENSG00000173227,ENSG00000266423,ENSG00000254984
chr11	66915157	66915576	11:66915157-66915576	ENSG00000283326,ENSG00000173227,ENSG00000266423,ENSG00000239099,ENSG00000254984,ENSG00000213409
chr11	66921185	66921549	11:66921185-66921549	ENSG00000266423,ENSG00000239099
chr11	66958147	66958829	11:66958147-66958829	ENSG00000283326,ENSG00000173227,ENSG00000173237,ENSG00000266423,ENSG00000173599
chr11	66982167	66982438	11:66982167-66982438	ENSG00000283326,ENSG00000173227,ENSG00000173237,ENSG00000266423
chr11	67056723	67057091	11:67056723-67057091	ENSG00000173156,ENSG00000283326,ENSG00000173227
chr11	67071541	67071961	11:67071541-67071961	ENSG00000179038,ENSG00000173156,ENSG00000283326,ENSG00000173227
chr11	67081598	67081817	11:67081598-67081817	ENSG00000179038,ENSG00000283326,ENSG00000173227
chr11	67082064	67082549	11:67082064-67082549	ENSG00000179038,ENSG00000283326
chr11	67118164	67119590	11:67118164-67119590	ENSG00000179038,ENSG00000173120
chr11	67168211	67168460	11:67168211-67168460	ENSG00000179038
chr11	67213140	67213642	11:67213140-67213642	ENSG00000179038,ENSG00000173120
chr11	67239571	67240206	11:67239571-67240206	ENSG00000179038,ENSG00000173120
chr11	67241106	67241415	11:67241106-67241415	ENSG00000173120
chr11	67252842	67253188	11:67252842-67253188	ENSG00000287934,ENSG00000179038,ENSG00000173120
chr11	67262672	67263193	11:67262672-67263193	ENSG00000287851,ENSG00000172830,ENSG00000173020,ENSG00000287934
chr11	67266136	67266714	11:67266136-67266714	ENSG00000287851,ENSG00000172830,ENSG00000172932,ENSG00000173020,ENSG00000287934
chr11	67268254	67268577	11:67268254-67268577	ENSG00000287851,ENSG00000172830,ENSG00000172932,ENSG00000173020,ENSG00000287934
chr11	67271813	67271995	11:67271813-67271995	ENSG00000172932,ENSG00000173020
chr11	67276877	67277858	11:67276877-67277858	ENSG00000287851,ENSG00000172830,ENSG00000172932,ENSG00000173020,ENSG00000287934
chr11	67288285	67289550	11:67288285-67289550	ENSG00000172830,ENSG00000172932,ENSG00000173020
chr11	67302775	67303827	11:67302775-67303827	ENSG00000287851,ENSG00000172830,ENSG00000172932
chr11	67317440	67318103	11:67317440-67318103	ENSG00000172613,ENSG00000287851,ENSG00000172830,ENSG00000172932,ENSG00000173020,ENSG00000287934
chr11	67353038	67353912	11:67353038-67353912	ENSG00000275484,ENSG00000175505,ENSG00000201684,ENSG00000274251,ENSG00000256514,ENSG00000175482,ENSG00000172613
chr11	67373123	67373544	11:67373123-67373544	ENSG00000275484,ENSG00000175505,ENSG00000201684,ENSG00000274251,ENSG00000256514,ENSG00000175482,ENSG00000172613
chr11	67374093	67374568	11:67374093-67374568	ENSG00000275484,ENSG00000175505,ENSG00000201684,ENSG00000274251,ENSG00000256514,ENSG00000175482,ENSG00000172613
chr11	67382639	67382822	11:67382639-67382822	ENSG00000275484,ENSG00000175505,ENSG00000201684,ENSG00000274251,ENSG00000256514,ENSG00000175482,ENSG00000172613
chr11	67391097	67392312	11:67391097-67392312	ENSG00000175463,ENSG00000172531,ENSG00000253024,ENSG00000172613
chr11	67401373	67402161	11:67401373-67402161	ENSG00000167797,ENSG00000172663,ENSG00000175514,ENSG00000172508,ENSG00000175463,ENSG00000172531,ENSG00000253024,ENSG00000172613
chr11	67409071	67409836	11:67409071-67409836	ENSG00000175514,ENSG00000172508,ENSG00000175463,ENSG00000172531
chr11	67419034	67419238	11:67419034-67419238	ENSG00000172508,ENSG00000175463,ENSG00000172531
chr11	67420691	67421506	11:67420691-67421506	ENSG00000172663,ENSG00000175544,ENSG00000175514,ENSG00000175634,ENSG00000172508,ENSG00000175463,ENSG00000172531
chr11	67428085	67428773	11:67428085-67428773	ENSG00000172663,ENSG00000175544,ENSG00000175514,ENSG00000172725,ENSG00000213402,ENSG00000255949,ENSG00000175634,ENSG00000172508,ENSG00000175463,ENSG00000172531
chr11	67437083	67437666	11:67437083-67437666	ENSG00000175544,ENSG00000175514,ENSG00000172725,ENSG00000213402,ENSG00000255949,ENSG00000175634
chr11	67443323	67444062	11:67443323-67444062	ENSG00000172663,ENSG00000175544,ENSG00000175514,ENSG00000172725,ENSG00000213402,ENSG00000255949,ENSG00000175634
chr11	67464640	67464874	11:67464640-67464874	ENSG00000172663,ENSG00000175544,ENSG00000175514
chr11	67468850	67469580	11:67468850-67469580	ENSG00000167797,ENSG00000110697,ENSG00000110711,ENSG00000172663,ENSG00000175544,ENSG00000175514
chr11	67482743	67483403	11:67482743-67483403	ENSG00000283257,ENSG00000167791,ENSG00000167797,ENSG00000110697,ENSG00000276769,ENSG00000110711,ENSG00000172663,ENSG00000175544,ENSG00000175514
chr11	67484919	67485271	11:67484919-67485271	ENSG00000283257,ENSG00000167791,ENSG00000167797,ENSG00000110697,ENSG00000276769,ENSG00000110711
chr11	67505898	67506356	11:67505898-67506356	ENSG00000283257,ENSG00000167791,ENSG00000167797,ENSG00000110697,ENSG00000110711,ENSG00000172663
chr11	67508068	67508800	11:67508068-67508800	ENSG00000283257,ENSG00000167791,ENSG00000167797,ENSG00000110697,ENSG00000276769,ENSG00000110711,ENSG00000172663,ENSG00000175514
chr11	67579589	67579976	11:67579589-67579976	ENSG00000084207,ENSG00000283257,ENSG00000167791
chr11	67583467	67584211	11:67583467-67584211	ENSG00000167792,ENSG00000255119,ENSG00000184224,ENSG00000084207,ENSG00000283257,ENSG00000167791
chr11	67600430	67600683	11:67600430-67600683	ENSG00000167792,ENSG00000255119,ENSG00000184224,ENSG00000283257
chr11	67606550	67607168	11:67606550-67607168	ENSG00000167799,ENSG00000231793,ENSG00000167792,ENSG00000255119,ENSG00000184224,ENSG00000084207,ENSG00000283257,ENSG00000167791
chr11	67613978	67614513	11:67613978-67614513	ENSG00000167799,ENSG00000231793,ENSG00000167792,ENSG00000255119,ENSG00000184224
chr11	67629350	67630769	11:67629350-67630769	ENSG00000167800,ENSG00000167799
chr11	67637118	67637320	11:67637118-67637320	ENSG00000132746,ENSG00000167800,ENSG00000167799
chr11	67646700	67646926	11:67646700-67646926	ENSG00000132746,ENSG00000227834,ENSG00000132744,ENSG00000167800,ENSG00000167799
chr11	67648240	67649094	11:67648240-67649094	ENSG00000255147,ENSG00000254447,ENSG00000132746,ENSG00000227834,ENSG00000132744,ENSG00000167800,ENSG00000167799,ENSG00000283257
chr11	67649287	67649490	11:67649287-67649490	ENSG00000255147,ENSG00000132746,ENSG00000227834,ENSG00000132744,ENSG00000167800,ENSG00000167799
chr11	67659409	67659666	11:67659409-67659666	ENSG00000227620,ENSG00000254447,ENSG00000132746,ENSG00000227834,ENSG00000132744,ENSG00000167800,ENSG00000167799,ENSG00000283257
chr11	67685793	67686069	11:67685793-67686069	ENSG00000255147,ENSG00000254447,ENSG00000239559,ENSG00000132746
chr11	67713875	67714190	11:67713875-67714190	ENSG00000227620,ENSG00000255147,ENSG00000254883,ENSG00000285537,ENSG00000254447,ENSG00000235855,ENSG00000184795,ENSG00000239559,ENSG00000132746,ENSG00000167799,ENSG00000283257,ENSG00000167791
chr11	67731946	67732676	11:67731946-67732676	ENSG00000227620,ENSG00000255147,ENSG00000254883,ENSG00000285537,ENSG00000254447,ENSG00000235855,ENSG00000184795,ENSG00000132746,ENSG00000283257
chr11	67799807	67800082	11:67799807-67800082	ENSG00000254792,ENSG00000160172,ENSG00000227620,ENSG00000255147,ENSG00000254447
chr11	67805141	67806067	11:67805141-67806067	ENSG00000254792,ENSG00000273819,ENSG00000160172,ENSG00000227620,ENSG00000255147,ENSG00000254447
chr11	67820224	67820418	11:67820224-67820418	ENSG00000255554,ENSG00000243672,ENSG00000254792,ENSG00000273819,ENSG00000160172,ENSG00000227620,ENSG00000254447
chr11	67826387	67826896	11:67826387-67826896	ENSG00000255554,ENSG00000255230,ENSG00000254850,ENSG00000243672,ENSG00000251637,ENSG00000254792,ENSG00000273819,ENSG00000160172,ENSG00000227620,ENSG00000255147,ENSG00000254447
chr11	67850818	67851054	11:67850818-67851054	ENSG00000255554,ENSG00000255230,ENSG00000254850,ENSG00000254610,ENSG00000243672,ENSG00000206587,ENSG00000251637,ENSG00000254792,ENSG00000273819,ENSG00000227620
chr11	67899588	67899827	11:67899588-67899827	ENSG00000254850,ENSG00000243672,ENSG00000206587,ENSG00000251637,ENSG00000273819
chr11	67955052	67955931	11:67955052-67955931	ENSG00000255554,ENSG00000255230,ENSG00000254850,ENSG00000254610,ENSG00000243672,ENSG00000251637,ENSG00000254792,ENSG00000273819
chr11	67993863	67994167	11:67993863-67994167	ENSG00000110057,ENSG00000255554,ENSG00000255230,ENSG00000254850,ENSG00000243672
chr11	68003195	68004191	11:68003195-68004191	ENSG00000006534,ENSG00000110057,ENSG00000255554,ENSG00000255230
chr11	68008783	68009251	11:68008783-68009251	ENSG00000006534,ENSG00000110057
chr11	68009532	68009805	11:68009532-68009805	ENSG00000006534,ENSG00000110057,ENSG00000255554
chr11	68010122	68010501	11:68010122-68010501	ENSG00000006534
chr11	68014526	68014999	11:68014526-68014999	ENSG00000006534,ENSG00000110057
chr11	68030207	68030940	11:68030207-68030940	ENSG00000255031,ENSG00000275022,ENSG00000110719,ENSG00000284435,ENSG00000284293,ENSG00000110717,ENSG00000255306,ENSG00000006534
chr11	68036720	68037308	11:68036720-68037308	ENSG00000255031,ENSG00000275022,ENSG00000110719,ENSG00000284435,ENSG00000284293,ENSG00000110717,ENSG00000255306
chr11	68040253	68040757	11:68040253-68040757	ENSG00000255031,ENSG00000275022,ENSG00000110719,ENSG00000284435,ENSG00000284293,ENSG00000110717,ENSG00000255306
chr11	68090668	68091203	11:68090668-68091203	ENSG00000110721,ENSG00000255031
chr11	68099574	68100025	11:68099574-68100025	ENSG00000255031
chr11	68115261	68115518	11:68115261-68115518	ENSG00000255236,ENSG00000110721,ENSG00000255031
chr11	68120602	68121935	11:68120602-68121935	ENSG00000255236,ENSG00000110721,ENSG00000255031
chr11	68128181	68129088	11:68128181-68129088	ENSG00000255236,ENSG00000110721,ENSG00000255031
chr11	68140978	68141445	11:68140978-68141445	-
chr11	68141857	68142456	11:68141857-68142456	ENSG00000255031
chr11	68150123	68150399	11:68150123-68150399	-
chr11	68206215	68206571	11:68206215-68206571	ENSG00000110066
chr11	68212695	68213075	11:68212695-68213075	ENSG00000110066
chr11	68213428	68214001	11:68213428-68214001	ENSG00000110066
chr11	68257485	68257969	11:68257485-68257969	ENSG00000286369,ENSG00000171067
chr11	68271265	68271570	11:68271265-68271570	ENSG00000286369,ENSG00000171067
chr11	68271783	68272523	11:68271783-68272523	ENSG00000286369,ENSG00000171067
chr11	68282138	68282706	11:68282138-68282706	ENSG00000286369,ENSG00000171067
chr11	68297770	68298154	11:68297770-68298154	ENSG00000286369,ENSG00000171067
chr11	68312401	68313188	11:68312401-68313188	ENSG00000162337
chr11	68313712	68314068	11:68313712-68314068	ENSG00000162337
chr11	68328350	68328762	11:68328350-68328762	ENSG00000162337
chr11	68337471	68337716	11:68337471-68337716	-
chr11	68370861	68371076	11:68370861-68371076	-
chr11	68374122	68374372	11:68374122-68374372	-
chr11	68380536	68380932	11:68380536-68380932	-
chr11	68414493	68414904	11:68414493-68414904	ENSG00000162337
chr11	68437360	68437648	11:68437360-68437648	ENSG00000162337
chr11	68447159	68447584	11:68447159-68447584	ENSG00000110075,ENSG00000162337
chr11	68460146	68461015	11:68460146-68461015	ENSG00000260808,ENSG00000254856,ENSG00000110075
chr11	68472015	68472537	11:68472015-68472537	ENSG00000260808,ENSG00000254856,ENSG00000110075
chr11	68503213	68503693	11:68503213-68503693	ENSG00000260808,ENSG00000254856,ENSG00000110075
chr11	68528731	68528998	11:68528731-68528998	ENSG00000260808,ENSG00000254856,ENSG00000110075
chr11	68550283	68550713	11:68550283-68550713	ENSG00000260808,ENSG00000254856,ENSG00000110075
chr11	68659282	68659681	11:68659282-68659681	ENSG00000260808
chr11	68684310	68684917	11:68684310-68684917	ENSG00000069482,ENSG00000260808
chr11	68690543	68690866	11:68690543-68690866	ENSG00000069482,ENSG00000260808
chr11	68695637	68696036	11:68695637-68696036	ENSG00000132749,ENSG00000069482,ENSG00000260808
chr11	68750107	68750655	11:68750107-68750655	ENSG00000132749,ENSG00000260808
chr11	68751259	68751730	11:68751259-68751730	ENSG00000132749,ENSG00000260808
chr11	68825680	68825978	11:68825680-68825978	ENSG00000255741,ENSG00000110090,ENSG00000260808
chr11	68828636	68828932	11:68828636-68828932	ENSG00000110090
chr11	68839041	68839677	11:68839041-68839677	ENSG00000110090
chr11	68843803	68844262	11:68843803-68844262	ENSG00000110090
chr11	68855143	68855907	11:68855143-68855907	ENSG00000250508,ENSG00000110090,ENSG00000260808
chr11	68869510	68870252	11:68869510-68870252	ENSG00000250508
chr11	68875471	68875652	11:68875471-68875652	ENSG00000250508
chr11	68890885	68891465	11:68890885-68891465	ENSG00000261276,ENSG00000261625,ENSG00000255741,ENSG00000132740,ENSG00000197345,ENSG00000250508,ENSG00000260808
chr11	68903616	68904562	11:68903616-68904562	ENSG00000255741,ENSG00000132740,ENSG00000197345
chr11	68955255	68955735	11:68955255-68955735	ENSG00000261276,ENSG00000261625,ENSG00000172938,ENSG00000255741,ENSG00000132740
chr11	68978902	68979361	11:68978902-68979361	ENSG00000261276,ENSG00000261625,ENSG00000172938,ENSG00000255741
chr11	69010918	69011320	11:69010918-69011320	ENSG00000256508,ENSG00000172935,ENSG00000261276,ENSG00000261625,ENSG00000255741
chr11	69039150	69039391	11:69039150-69039391	ENSG00000287725,ENSG00000162341,ENSG00000256508,ENSG00000172935,ENSG00000261276,ENSG00000261625,ENSG00000255741
chr11	69048722	69049296	11:69048722-69049296	ENSG00000287725,ENSG00000162341,ENSG00000256508,ENSG00000172935,ENSG00000261276,ENSG00000261625,ENSG00000255741
chr11	69056129	69056568	11:69056129-69056568	ENSG00000287725,ENSG00000162341,ENSG00000261276,ENSG00000261625,ENSG00000255741
chr11	69080246	69080777	11:69080246-69080777	ENSG00000265539,ENSG00000287725,ENSG00000261276,ENSG00000261625,ENSG00000255741,ENSG00000260808
chr11	69088833	69089116	11:69088833-69089116	ENSG00000265539,ENSG00000287725
chr11	69101355	69101830	11:69101355-69101830	ENSG00000110092,ENSG00000260895
chr11	69122983	69123563	11:69122983-69123563	ENSG00000284713
chr11	69141795	69141989	11:69141795-69141989	ENSG00000284713
chr11	69166465	69166938	11:69166465-69166938	ENSG00000254605,ENSG00000284713,ENSG00000261070
chr11	69210361	69210812	11:69210361-69210812	ENSG00000254605,ENSG00000284713
chr11	69297119	69298630	11:69297119-69298630	ENSG00000213275,ENSG00000172927
chr11	69311936	69312313	11:69311936-69312313	ENSG00000213275,ENSG00000172927
chr11	69374215	69374783	11:69374215-69374783	ENSG00000255980,ENSG00000260877
chr11	69380649	69380854	11:69380649-69380854	ENSG00000260877
chr11	69416005	69416321	11:69416005-69416321	ENSG00000255980,ENSG00000259854
chr11	69443196	69443822	11:69443196-69443822	ENSG00000285094,ENSG00000255774,ENSG00000261347,ENSG00000255606,ENSG00000255980,ENSG00000259854,ENSG00000172927
chr11	69449469	69450066	11:69449469-69450066	ENSG00000285094,ENSG00000255774,ENSG00000261347,ENSG00000255606,ENSG00000255980
chr11	69463551	69463949	11:69463551-69463949	ENSG00000285094,ENSG00000255774,ENSG00000261347,ENSG00000255980
chr11	69499307	69499504	11:69499307-69499504	ENSG00000285094,ENSG00000255774
chr11	69530540	69530729	11:69530540-69530729	ENSG00000285094,ENSG00000255774
chr11	69539575	69540040	11:69539575-69540040	ENSG00000285094,ENSG00000255774
chr11	69576108	69576502	11:69576108-69576502	ENSG00000285094,ENSG00000255774
chr11	69641110	69641424	11:69641110-69641424	ENSG00000110092,ENSG00000260895
chr11	69643206	69643563	11:69643206-69643563	ENSG00000110092,ENSG00000172927,ENSG00000260895
chr11	69674579	69675501	11:69674579-69675501	ENSG00000186895,ENSG00000162344,ENSG00000149716
chr11	69685946	69686199	11:69685946-69686199	ENSG00000202070,ENSG00000254417,ENSG00000248844,ENSG00000254605,ENSG00000255191,ENSG00000260679,ENSG00000186895,ENSG00000256441,ENSG00000162344,ENSG00000149716
chr11	69711782	69712546	11:69711782-69712546	ENSG00000254605,ENSG00000255191,ENSG00000186895,ENSG00000256441,ENSG00000162344
chr11	69718059	69718520	11:69718059-69718520	ENSG00000286708,ENSG00000202070,ENSG00000254417,ENSG00000248844,ENSG00000254605,ENSG00000255191,ENSG00000260679,ENSG00000186895,ENSG00000256441,ENSG00000162344
chr11	69774818	69775757	11:69774818-69775757	ENSG00000254605,ENSG00000255191,ENSG00000186895,ENSG00000075388,ENSG00000256441
chr11	69905695	69905940	11:69905695-69905940	ENSG00000255143,ENSG00000202070,ENSG00000254417,ENSG00000248844,ENSG00000254605,ENSG00000255191,ENSG00000260679,ENSG00000260348,ENSG00000186895
chr11	70111636	70111922	11:70111636-70111922	ENSG00000255143,ENSG00000131620,ENSG00000202070,ENSG00000254417,ENSG00000248844,ENSG00000254605,ENSG00000255191,ENSG00000260679
chr11	70191638	70191921	11:70191638-70191921	ENSG00000254902,ENSG00000255143,ENSG00000131620,ENSG00000202070,ENSG00000254417,ENSG00000248844,ENSG00000254605,ENSG00000255191,ENSG00000260679,ENSG00000260348
chr11	70196044	70196308	11:70196044-70196308	ENSG00000168040,ENSG00000254902,ENSG00000255143,ENSG00000202070,ENSG00000254417,ENSG00000248844,ENSG00000254605,ENSG00000255191,ENSG00000260679
chr11	70202923	70203592	11:70202923-70203592	ENSG00000254721,ENSG00000168040,ENSG00000202070,ENSG00000254417,ENSG00000248844,ENSG00000254605,ENSG00000255191,ENSG00000260679
chr11	70203789	70204151	11:70203789-70204151	ENSG00000254721,ENSG00000168040,ENSG00000202070,ENSG00000254417,ENSG00000248844,ENSG00000254605,ENSG00000255191,ENSG00000260679
chr11	70270124	70271394	11:70270124-70271394	ENSG00000255539,ENSG00000221333,ENSG00000255329,ENSG00000131626
chr11	70306727	70307004	11:70306727-70307004	ENSG00000255539,ENSG00000254484,ENSG00000221333
chr11	70315940	70316144	11:70315940-70316144	ENSG00000255539,ENSG00000254484,ENSG00000221333,ENSG00000131626
chr11	70358868	70359147	11:70358868-70359147	ENSG00000254495,ENSG00000255539,ENSG00000254604,ENSG00000131626
chr11	70365085	70365703	11:70365085-70365703	ENSG00000246889,ENSG00000254495,ENSG00000255539,ENSG00000221333,ENSG00000254604,ENSG00000131626
chr11	70398184	70398786	11:70398184-70398786	ENSG00000085733,ENSG00000246889
chr11	70410897	70411108	11:70410897-70411108	ENSG00000085733,ENSG00000246889
chr11	70416053	70416352	11:70416053-70416352	ENSG00000085733,ENSG00000246889
chr11	70424178	70424442	11:70424178-70424442	ENSG00000085733
chr11	70456880	70457112	11:70456880-70457112	ENSG00000286708,ENSG00000280089,ENSG00000207196,ENSG00000236262,ENSG00000226627
chr11	70470120	70470500	11:70470120-70470500	ENSG00000172900,ENSG00000286708,ENSG00000263744,ENSG00000171671,ENSG00000280089,ENSG00000207196,ENSG00000236262,ENSG00000226627,ENSG00000227726,ENSG00000162105
chr11	70482958	70483395	11:70482958-70483395	ENSG00000172900,ENSG00000286708,ENSG00000263744,ENSG00000280089,ENSG00000207196,ENSG00000236262,ENSG00000226627,ENSG00000227726,ENSG00000162105
chr11	70576832	70577199	11:70576832-70577199	ENSG00000286708,ENSG00000263744,ENSG00000171671,ENSG00000280089,ENSG00000207196,ENSG00000236262,ENSG00000226627,ENSG00000279459
chr11	70595604	70595855	11:70595604-70595855	ENSG00000286708,ENSG00000263744,ENSG00000171671,ENSG00000280089,ENSG00000207196,ENSG00000236262,ENSG00000226627,ENSG00000279459
chr11	70755652	70755983	11:70755652-70755983	ENSG00000172900,ENSG00000286708,ENSG00000263744,ENSG00000171671,ENSG00000280089,ENSG00000207196,ENSG00000236262,ENSG00000226627
chr11	70824744	70825015	11:70824744-70825015	ENSG00000172900,ENSG00000286708,ENSG00000263744,ENSG00000171671,ENSG00000280089,ENSG00000207196,ENSG00000162105
chr11	71116465	71116650	11:71116465-71116650	ENSG00000172900,ENSG00000286708,ENSG00000263744,ENSG00000171671
chr11	71448075	71448781	11:71448075-71448781	ENSG00000254924,ENSG00000278349,ENSG00000172890,ENSG00000254682,ENSG00000172893,ENSG00000172900
chr11	71452824	71453429	11:71452824-71453429	ENSG00000254924,ENSG00000278349,ENSG00000172890,ENSG00000254682,ENSG00000172893,ENSG00000172900
chr11	71534852	71535323	11:71534852-71535323	ENSG00000184055,ENSG00000249387,ENSG00000248903,ENSG00000204572,ENSG00000286948,ENSG00000254997,ENSG00000241233,ENSG00000244411,ENSG00000254924,ENSG00000278349,ENSG00000172900,ENSG00000286708,ENSG00000263744,ENSG00000171671
chr11	71543966	71544159	11:71543966-71544159	ENSG00000184055,ENSG00000249387,ENSG00000248903,ENSG00000204572,ENSG00000286948,ENSG00000254997,ENSG00000241233,ENSG00000244411,ENSG00000254924,ENSG00000278349,ENSG00000172900,ENSG00000171671
chr11	71605001	71605427	11:71605001-71605427	ENSG00000254593,ENSG00000254805,ENSG00000239481,ENSG00000255415,ENSG00000255261,ENSG00000255562,ENSG00000184055,ENSG00000249387,ENSG00000204571,ENSG00000248903,ENSG00000204572,ENSG00000286948,ENSG00000278349,ENSG00000172900
chr11	71639270	71639956	11:71639270-71639956	ENSG00000225805,ENSG00000184276,ENSG00000214534,ENSG00000254805,ENSG00000248671,ENSG00000239481,ENSG00000284625,ENSG00000255415,ENSG00000255261,ENSG00000184055,ENSG00000249387,ENSG00000204571,ENSG00000248903,ENSG00000204572,ENSG00000286948,ENSG00000278349,ENSG00000172900
chr11	71647949	71648256	11:71647949-71648256	ENSG00000254805,ENSG00000239481,ENSG00000284625,ENSG00000255415,ENSG00000255261,ENSG00000184055,ENSG00000249387,ENSG00000248903,ENSG00000204572,ENSG00000286948
chr11	71710271	71710597	11:71710271-71710597	ENSG00000255319,ENSG00000254972,ENSG00000254805,ENSG00000239481
chr11	71743328	71744002	11:71743328-71744002	ENSG00000254593,ENSG00000228915,ENSG00000225805,ENSG00000285933,ENSG00000255319,ENSG00000254972,ENSG00000254805,ENSG00000239481,ENSG00000255415,ENSG00000255261,ENSG00000184055,ENSG00000249387,ENSG00000248903,ENSG00000204572,ENSG00000286948,ENSG00000254924,ENSG00000278349,ENSG00000172900,ENSG00000286708
chr11	71786804	71787760	11:71786804-71787760	ENSG00000184276,ENSG00000214534,ENSG00000254978,ENSG00000158483
chr11	71800414	71800628	11:71800414-71800628	ENSG00000228915,ENSG00000225805,ENSG00000184276,ENSG00000214534,ENSG00000254978,ENSG00000158483,ENSG00000248671
chr11	71813476	71814058	11:71813476-71814058	ENSG00000254593,ENSG00000228915,ENSG00000225805,ENSG00000252902,ENSG00000184276,ENSG00000214534,ENSG00000254978,ENSG00000158483,ENSG00000248671,ENSG00000284625,ENSG00000184055,ENSG00000249387
chr11	71855852	71856394	11:71855852-71856394	ENSG00000254593,ENSG00000228915,ENSG00000225805,ENSG00000255157,ENSG00000252902,ENSG00000184276,ENSG00000214534
chr11	71928570	71929113	11:71928570-71929113	ENSG00000251143,ENSG00000137496,ENSG00000255296,ENSG00000137522,ENSG00000254593,ENSG00000228915,ENSG00000225805,ENSG00000254469
chr11	71948484	71949078	11:71948484-71949078	ENSG00000256518,ENSG00000257075,ENSG00000251143,ENSG00000137496,ENSG00000255296,ENSG00000137522,ENSG00000254593,ENSG00000228915,ENSG00000225805,ENSG00000254469
chr11	71962477	71962819	11:71962477-71962819	ENSG00000256518,ENSG00000257075,ENSG00000251143,ENSG00000137496,ENSG00000255296,ENSG00000137522,ENSG00000254593,ENSG00000228915,ENSG00000225805
chr11	71977875	71978352	11:71977875-71978352	ENSG00000256518,ENSG00000257075,ENSG00000251143,ENSG00000137496,ENSG00000255296,ENSG00000137522,ENSG00000254593,ENSG00000228915
chr11	72025222	72025530	11:72025222-72025530	ENSG00000256518,ENSG00000257075,ENSG00000110203,ENSG00000184154,ENSG00000284922,ENSG00000263742,ENSG00000207012,ENSG00000251143,ENSG00000137497,ENSG00000137496
chr11	72040635	72040898	11:72040635-72040898	ENSG00000184154,ENSG00000284922,ENSG00000263742,ENSG00000207012,ENSG00000251143,ENSG00000137497,ENSG00000137496
chr11	72041536	72042112	11:72041536-72042112	ENSG00000184154,ENSG00000284922,ENSG00000263742,ENSG00000207012,ENSG00000251143,ENSG00000137497,ENSG00000137496
chr11	72080302	72081004	11:72080302-72081004	ENSG00000257075,ENSG00000110203,ENSG00000110200,ENSG00000149357,ENSG00000184154,ENSG00000284922,ENSG00000263742,ENSG00000251143,ENSG00000137497,ENSG00000137496
chr11	72091229	72091589	11:72091229-72091589	ENSG00000256518,ENSG00000257075,ENSG00000110203,ENSG00000149357,ENSG00000184154,ENSG00000284922,ENSG00000263742,ENSG00000251143,ENSG00000137497,ENSG00000137496
chr11	72100330	72100852	11:72100330-72100852	ENSG00000256518,ENSG00000257075,ENSG00000110203,ENSG00000110200,ENSG00000284844,ENSG00000149357,ENSG00000184154,ENSG00000284922,ENSG00000263742,ENSG00000251143,ENSG00000137497,ENSG00000137496
chr11	72103030	72103623	11:72103030-72103623	ENSG00000257075,ENSG00000110203,ENSG00000110200,ENSG00000284844,ENSG00000149357,ENSG00000184154,ENSG00000284922,ENSG00000263742,ENSG00000251143,ENSG00000137497,ENSG00000137496
chr11	72112225	72113085	11:72112225-72113085	ENSG00000256518,ENSG00000257075,ENSG00000110203,ENSG00000110200,ENSG00000284844,ENSG00000149357,ENSG00000284922,ENSG00000263742,ENSG00000251143,ENSG00000137496
chr11	72183369	72183694	11:72183369-72183694	ENSG00000255843,ENSG00000213365,ENSG00000285864,ENSG00000228286,ENSG00000110195,ENSG00000255860,ENSG00000204971,ENSG00000256518,ENSG00000257075,ENSG00000110203
chr11	72223010	72223917	11:72223010-72223917	ENSG00000255843,ENSG00000213365,ENSG00000285864,ENSG00000228286,ENSG00000165458,ENSG00000165457,ENSG00000255860,ENSG00000204971,ENSG00000256518,ENSG00000257075
chr11	72224842	72225156	11:72224842-72225156	ENSG00000165458,ENSG00000165457,ENSG00000204971
chr11	72239826	72240229	11:72239826-72240229	ENSG00000255843,ENSG00000213365,ENSG00000285864,ENSG00000228286,ENSG00000165462,ENSG00000165458,ENSG00000204971
chr11	72240618	72240900	11:72240618-72240900	ENSG00000255843,ENSG00000213365,ENSG00000285864,ENSG00000228286,ENSG00000165462,ENSG00000165458,ENSG00000204971
chr11	72333611	72333975	11:72333611-72333975	ENSG00000255672,ENSG00000256739,ENSG00000255843,ENSG00000162129,ENSG00000213365,ENSG00000285864,ENSG00000228286,ENSG00000204971,ENSG00000256518,ENSG00000254593
chr11	72388127	72388307	11:72388127-72388307	ENSG00000255672,ENSG00000256739,ENSG00000255843,ENSG00000162129,ENSG00000213365,ENSG00000285864
chr11	72411611	72412238	11:72411611-72412238	ENSG00000256403,ENSG00000255672,ENSG00000256739,ENSG00000255843,ENSG00000162129,ENSG00000213365,ENSG00000285864,ENSG00000228286,ENSG00000255860,ENSG00000204971,ENSG00000256518,ENSG00000257075
chr11	72430887	72431263	11:72430887-72431263	ENSG00000255843,ENSG00000162129
chr11	72434215	72434731	11:72434215-72434731	ENSG00000255672,ENSG00000256739,ENSG00000255843,ENSG00000162129,ENSG00000213365,ENSG00000285864
chr11	72446984	72447209	11:72446984-72447209	ENSG00000255672,ENSG00000256739,ENSG00000255843,ENSG00000162129,ENSG00000213365,ENSG00000285864
chr11	72482410	72482639	11:72482410-72482639	ENSG00000227467,ENSG00000274664,ENSG00000276109,ENSG00000238048,ENSG00000237408
chr11	72483723	72484053	11:72483723-72484053	ENSG00000227467,ENSG00000274664,ENSG00000276109,ENSG00000238048,ENSG00000237408
chr11	72493756	72494069	11:72493756-72494069	ENSG00000227467,ENSG00000274664,ENSG00000276109,ENSG00000238048,ENSG00000237408,ENSG00000255843
chr11	72544115	72544308	11:72544115-72544308	ENSG00000227467,ENSG00000274664,ENSG00000276109,ENSG00000238048
chr11	72584433	72584704	11:72584433-72584704	ENSG00000256633,ENSG00000186642,ENSG00000227467,ENSG00000274664,ENSG00000276109,ENSG00000238048
chr11	72589885	72590622	11:72589885-72590622	ENSG00000255808,ENSG00000256633,ENSG00000186642,ENSG00000227467,ENSG00000274664
chr11	72600141	72600339	11:72600141-72600339	ENSG00000186642
chr11	72607121	72607365	11:72607121-72607365	ENSG00000255808,ENSG00000251919,ENSG00000272036
chr11	72613887	72614433	11:72613887-72614433	ENSG00000255808,ENSG00000251919,ENSG00000272036,ENSG00000186642,ENSG00000227467,ENSG00000274664,ENSG00000276109,ENSG00000238048
chr11	72624752	72625134	11:72624752-72625134	ENSG00000255808,ENSG00000251919,ENSG00000272036,ENSG00000186642,ENSG00000227467,ENSG00000274664
chr11	72642728	72643396	11:72642728-72643396	ENSG00000255808,ENSG00000256633,ENSG00000186642,ENSG00000227467
chr11	72668666	72668919	11:72668666-72668919	ENSG00000244134,ENSG00000245148,ENSG00000186642
chr11	72674943	72675176	11:72674943-72675176	ENSG00000244134,ENSG00000245148,ENSG00000286555,ENSG00000256007,ENSG00000186642
chr11	72683733	72684147	11:72683733-72684147	ENSG00000244134,ENSG00000245148,ENSG00000286555,ENSG00000256007,ENSG00000186635,ENSG00000186642
chr11	72722230	72722672	11:72722230-72722672	ENSG00000244134,ENSG00000245148,ENSG00000186635
chr11	72736460	72737081	11:72736460-72737081	ENSG00000244134,ENSG00000245148,ENSG00000186635
chr11	72741466	72741841	11:72741466-72741841	ENSG00000244134,ENSG00000245148
chr11	72743925	72744202	11:72743925-72744202	ENSG00000202522,ENSG00000244134,ENSG00000245148,ENSG00000186635
chr11	72752290	72752921	11:72752290-72752921	ENSG00000202522,ENSG00000214530,ENSG00000244134,ENSG00000245148,ENSG00000186635
chr11	72758981	72759445	11:72758981-72759445	ENSG00000202522,ENSG00000214530,ENSG00000244134,ENSG00000245148,ENSG00000186635
chr11	72773303	72773535	11:72773303-72773535	ENSG00000265064,ENSG00000202522,ENSG00000214530
chr11	72781348	72781973	11:72781348-72781973	ENSG00000265064,ENSG00000202522,ENSG00000214530,ENSG00000244134,ENSG00000245148
chr11	72787347	72788064	11:72787347-72788064	ENSG00000265064,ENSG00000214530,ENSG00000186635
chr11	72793570	72794104	11:72793570-72794104	ENSG00000285693,ENSG00000265064,ENSG00000214530,ENSG00000244134,ENSG00000245148,ENSG00000186635
chr11	72807340	72808291	11:72807340-72808291	ENSG00000168010,ENSG00000285693,ENSG00000244134
chr11	72813296	72813633	11:72813296-72813633	ENSG00000168010,ENSG00000285693
chr11	72813946	72815070	11:72813946-72815070	ENSG00000168010,ENSG00000285693
chr11	72815741	72816011	11:72815741-72816011	ENSG00000168010,ENSG00000285693
chr11	72822051	72822718	11:72822051-72822718	ENSG00000206638,ENSG00000168010,ENSG00000285693
chr11	72831588	72831877	11:72831588-72831877	ENSG00000256568,ENSG00000206638,ENSG00000168010
chr11	72924573	72924856	11:72924573-72924856	ENSG00000234751,ENSG00000206638
chr11	72969887	72970317	11:72969887-72970317	ENSG00000234751,ENSG00000206638
chr11	72975881	72976113	11:72975881-72976113	ENSG00000234751,ENSG00000206638,ENSG00000137478
chr11	73048097	73048343	11:73048097-73048343	ENSG00000234751,ENSG00000206638
chr11	73072966	73073341	11:73072966-73073341	ENSG00000234751,ENSG00000206638
chr11	73085494	73085681	11:73085494-73085681	ENSG00000234751
chr11	73141743	73142772	11:73141743-73142772	ENSG00000256568,ENSG00000234751,ENSG00000206638,ENSG00000137478
chr11	73143015	73143581	11:73143015-73143581	ENSG00000137478
chr11	73154226	73154638	11:73154226-73154638	ENSG00000256568,ENSG00000234751,ENSG00000206638,ENSG00000137478
chr11	73165041	73165311	11:73165041-73165311	ENSG00000256568,ENSG00000234751,ENSG00000206638
chr11	73177763	73178312	11:73177763-73178312	ENSG00000256568,ENSG00000234751,ENSG00000206638,ENSG00000137478
chr11	73182952	73183285	11:73182952-73183285	ENSG00000256568
chr11	73185152	73185438	11:73185152-73185438	-
chr11	73186233	73186497	11:73186233-73186497	-
chr11	73189368	73189713	11:73189368-73189713	ENSG00000256347,ENSG00000260401,ENSG00000206638
chr11	73204494	73204988	11:73204494-73204988	-
chr11	73217961	73218720	11:73217961-73218720	ENSG00000260401,ENSG00000175591,ENSG00000215841,ENSG00000206638
chr11	73223898	73224338	11:73223898-73224338	ENSG00000175591,ENSG00000215841
chr11	73236873	73237155	11:73236873-73237155	ENSG00000256347,ENSG00000260401
chr11	73242467	73242976	11:73242467-73242976	ENSG00000171631,ENSG00000256347,ENSG00000260401
chr11	73281362	73281557	11:73281362-73281557	ENSG00000171631
chr11	73289331	73289710	11:73289331-73289710	ENSG00000171631
chr11	73295359	73295729	11:73295359-73295729	ENSG00000110237,ENSG00000257038,ENSG00000171631
chr11	73307231	73308432	11:73307231-73308432	ENSG00000110237,ENSG00000257038
chr11	73309046	73309362	11:73309046-73309362	ENSG00000110237,ENSG00000257038
chr11	73314804	73315039	11:73314804-73315039	ENSG00000110237,ENSG00000257038
chr11	73321621	73322033	11:73321621-73322033	ENSG00000110237,ENSG00000257038
chr11	73322413	73322857	11:73322413-73322857	ENSG00000110237,ENSG00000257038
chr11	73351128	73351577	11:73351128-73351577	ENSG00000054967,ENSG00000110237
chr11	73376004	73377159	11:73376004-73377159	ENSG00000256928,ENSG00000054967,ENSG00000110237
chr11	73385018	73385695	11:73385018-73385695	ENSG00000256928,ENSG00000054967,ENSG00000110237
chr11	73393567	73393789	11:73393567-73393789	ENSG00000256928,ENSG00000054967
chr11	73404023	73404367	11:73404023-73404367	ENSG00000256448,ENSG00000256928
chr11	73415073	73415485	11:73415073-73415485	ENSG00000255786,ENSG00000256448
chr11	73461740	73462323	11:73461740-73462323	ENSG00000231726,ENSG00000256148,ENSG00000255786,ENSG00000054965
chr11	73469390	73469877	11:73469390-73469877	ENSG00000199975,ENSG00000255928,ENSG00000231726,ENSG00000256148,ENSG00000255786,ENSG00000054965
chr11	73484107	73484302	11:73484107-73484302	ENSG00000231726,ENSG00000256148,ENSG00000255786
chr11	73520440	73520708	11:73520440-73520708	ENSG00000231726,ENSG00000256148
chr11	73530340	73530550	11:73530340-73530550	ENSG00000231726,ENSG00000256148
chr11	73538402	73539070	11:73538402-73539070	ENSG00000255928,ENSG00000231726,ENSG00000256148,ENSG00000255786
chr11	73597873	73598705	11:73597873-73598705	ENSG00000255928,ENSG00000231726,ENSG00000256148,ENSG00000255786,ENSG00000054965
chr11	73623689	73624108	11:73623689-73624108	ENSG00000199975,ENSG00000255928,ENSG00000021300,ENSG00000270323,ENSG00000231726,ENSG00000256148
chr11	73647299	73647738	11:73647299-73647738	ENSG00000255928,ENSG00000021300,ENSG00000270323
chr11	73660868	73661541	11:73660868-73661541	ENSG00000199975,ENSG00000255928,ENSG00000021300,ENSG00000270323
chr11	73667982	73668280	11:73667982-73668280	ENSG00000255928,ENSG00000021300,ENSG00000270323
chr11	73760691	73761473	11:73760691-73761473	ENSG00000256681,ENSG00000199975,ENSG00000175581,ENSG00000256034,ENSG00000255928,ENSG00000175582
chr11	73770103	73770290	11:73770103-73770290	ENSG00000199975,ENSG00000256034,ENSG00000255928,ENSG00000175582
chr11	73779221	73779895	11:73779221-73779895	ENSG00000256681,ENSG00000199975,ENSG00000175581,ENSG00000256034,ENSG00000255928,ENSG00000175582
chr11	73787704	73788421	11:73787704-73788421	ENSG00000256681,ENSG00000199975,ENSG00000175581,ENSG00000255928
chr11	73876455	73877087	11:73876455-73877087	ENSG00000256098,ENSG00000256898,ENSG00000175575,ENSG00000181924,ENSG00000256681,ENSG00000199975,ENSG00000255928
chr11	73931335	73931579	11:73931335-73931579	ENSG00000284736,ENSG00000256098,ENSG00000256898,ENSG00000175575,ENSG00000256681,ENSG00000199975,ENSG00000255928
chr11	73964388	73964728	11:73964388-73964728	ENSG00000280269,ENSG00000284736,ENSG00000256098,ENSG00000287425,ENSG00000175567,ENSG00000255847,ENSG00000187726,ENSG00000256898,ENSG00000256681,ENSG00000199975
chr11	73973961	73974218	11:73973961-73974218	ENSG00000256098,ENSG00000287425,ENSG00000175567,ENSG00000255847,ENSG00000187726
chr11	73980039	73980456	11:73980039-73980456	ENSG00000256189,ENSG00000287425,ENSG00000175567,ENSG00000255847
chr11	73982707	73983616	11:73982707-73983616	ENSG00000284736,ENSG00000256098,ENSG00000256723,ENSG00000256189,ENSG00000287425,ENSG00000175567,ENSG00000255847,ENSG00000187726
chr11	73995186	73995495	11:73995186-73995495	ENSG00000280269,ENSG00000284736,ENSG00000256098,ENSG00000175564,ENSG00000256723,ENSG00000256189,ENSG00000287425,ENSG00000175567
chr11	74005143	74005584	11:74005143-74005584	ENSG00000175564,ENSG00000256723
chr11	74011611	74012110	11:74011611-74012110	ENSG00000256098,ENSG00000175564,ENSG00000256723,ENSG00000256189
chr11	74014957	74015148	11:74014957-74015148	ENSG00000256098,ENSG00000175564
chr11	74085554	74085797	11:74085554-74085797	ENSG00000280269,ENSG00000284736,ENSG00000256098,ENSG00000168014
chr11	74086309	74086783	11:74086309-74086783	ENSG00000280269,ENSG00000256098,ENSG00000168014
chr11	74170760	74171560	11:74170760-74171560	ENSG00000280269,ENSG00000284736,ENSG00000214517,ENSG00000256098,ENSG00000168014
chr11	74255716	74256045	11:74255716-74256045	ENSG00000212961,ENSG00000206913,ENSG00000149380,ENSG00000280269,ENSG00000284736,ENSG00000214517,ENSG00000256098
chr11	74269573	74269784	11:74269573-74269784	ENSG00000212961,ENSG00000206913,ENSG00000149380,ENSG00000280269,ENSG00000284736
chr11	74311277	74311787	11:74311277-74311787	ENSG00000212961,ENSG00000246211,ENSG00000149380,ENSG00000280269,ENSG00000284736
chr11	74330133	74330643	11:74330133-74330643	ENSG00000212961,ENSG00000280269,ENSG00000284736
chr11	74398173	74399097	11:74398173-74399097	ENSG00000264402,ENSG00000255440,ENSG00000254631,ENSG00000212961,ENSG00000165434
chr11	74417511	74417930	11:74417511-74417930	ENSG00000212961
chr11	74449418	74449766	11:74449418-74449766	ENSG00000255444,ENSG00000254928,ENSG00000264402,ENSG00000255440,ENSG00000254631,ENSG00000212961,ENSG00000165434,ENSG00000206913,ENSG00000284736
chr11	74462612	74462846	11:74462612-74462846	ENSG00000255444,ENSG00000254928,ENSG00000175538
chr11	74467198	74467784	11:74467198-74467784	ENSG00000255444,ENSG00000254928,ENSG00000175538
chr11	74492863	74493949	11:74492863-74493949	ENSG00000254500,ENSG00000077514,ENSG00000254837,ENSG00000175536,ENSG00000254974,ENSG00000255444,ENSG00000254928,ENSG00000175538
chr11	74570538	74570779	11:74570538-74570779	ENSG00000254500,ENSG00000255444,ENSG00000254928
chr11	74581193	74581517	11:74581193-74581517	ENSG00000254500,ENSG00000077514,ENSG00000255444
chr11	74592459	74593171	11:74592459-74593171	ENSG00000254500,ENSG00000077514
chr11	74683349	74683707	11:74683349-74683707	ENSG00000279353,ENSG00000223202,ENSG00000254500
chr11	74702470	74702674	11:74702470-74702674	ENSG00000242999,ENSG00000278879,ENSG00000265902,ENSG00000279353,ENSG00000054938,ENSG00000223202,ENSG00000254500
chr11	74726535	74726810	11:74726535-74726810	ENSG00000242999,ENSG00000278879,ENSG00000241097,ENSG00000265902,ENSG00000054938,ENSG00000254500
chr11	74731203	74731619	11:74731203-74731619	ENSG00000242999,ENSG00000278879,ENSG00000241097,ENSG00000265902,ENSG00000054938,ENSG00000254500
chr11	74748532	74749464	11:74748532-74749464	ENSG00000241170,ENSG00000242999,ENSG00000278879,ENSG00000166439,ENSG00000227615,ENSG00000241097,ENSG00000254500
chr11	74770290	74770764	11:74770290-74770764	ENSG00000241170,ENSG00000242999,ENSG00000278879,ENSG00000254500
chr11	74783442	74783804	11:74783442-74783804	ENSG00000241170,ENSG00000242999,ENSG00000278879,ENSG00000254500
chr11	74929757	74930181	11:74929757-74930181	ENSG00000213333,ENSG00000234611,ENSG00000200152,ENSG00000286943,ENSG00000241170,ENSG00000242999,ENSG00000166435
chr11	74948843	74949500	11:74948843-74949500	ENSG00000200152,ENSG00000118363,ENSG00000286943,ENSG00000241170,ENSG00000242999,ENSG00000166435
chr11	74988592	74989233	11:74988592-74989233	ENSG00000213333,ENSG00000234611,ENSG00000162139,ENSG00000200152,ENSG00000118363,ENSG00000241170,ENSG00000242999,ENSG00000166435
chr11	75100396	75100623	11:75100396-75100623	ENSG00000254475,ENSG00000137491,ENSG00000171561,ENSG00000213333,ENSG00000234611,ENSG00000284722
chr11	75140481	75140760	11:75140481-75140760	ENSG00000255460,ENSG00000254475,ENSG00000137491,ENSG00000255395,ENSG00000213333,ENSG00000234611
chr11	75143163	75143545	11:75143163-75143545	ENSG00000261594,ENSG00000255460,ENSG00000254475,ENSG00000137491,ENSG00000255395,ENSG00000213333,ENSG00000234611,ENSG00000241170
chr11	75174814	75175206	11:75174814-75175206	ENSG00000255460,ENSG00000254475,ENSG00000137491,ENSG00000213333,ENSG00000234611
chr11	75195263	75195570	11:75195263-75195570	ENSG00000255460,ENSG00000254475,ENSG00000137491,ENSG00000234611
chr11	75205024	75205342	11:75205024-75205342	ENSG00000255460,ENSG00000255136,ENSG00000254475,ENSG00000137491,ENSG00000255395,ENSG00000213333,ENSG00000234611
chr11	75208594	75208817	11:75208594-75208817	ENSG00000255460,ENSG00000255136,ENSG00000254475,ENSG00000137491,ENSG00000255395,ENSG00000213333,ENSG00000234611
chr11	75214261	75214678	11:75214261-75214678	ENSG00000255460,ENSG00000255136,ENSG00000254475,ENSG00000137491,ENSG00000255395,ENSG00000213333,ENSG00000234611,ENSG00000241170
chr11	75241075	75242135	11:75241075-75242135	ENSG00000261594,ENSG00000255460,ENSG00000255136,ENSG00000254475,ENSG00000255395,ENSG00000213333,ENSG00000234611
chr11	75248551	75248944	11:75248551-75248944	ENSG00000261594,ENSG00000255460,ENSG00000255136,ENSG00000254475,ENSG00000255395,ENSG00000213333,ENSG00000234611,ENSG00000286943
chr11	75261569	75261838	11:75261569-75261838	ENSG00000254963,ENSG00000279117,ENSG00000254429
chr11	75264151	75264338	11:75264151-75264338	ENSG00000254963,ENSG00000279117,ENSG00000254429
chr11	75275649	75275945	11:75275649-75275945	ENSG00000254963,ENSG00000279117,ENSG00000254429,ENSG00000137486
chr11	75280257	75280551	11:75280257-75280551	ENSG00000137486
chr11	75320201	75320485	11:75320201-75320485	-
chr11	75328708	75329261	11:75328708-75329261	ENSG00000199090,ENSG00000137486
chr11	75340172	75341114	11:75340172-75341114	ENSG00000199090,ENSG00000137486
chr11	75343645	75343852	11:75343645-75343852	ENSG00000199090
chr11	75351267	75352554	11:75351267-75352554	ENSG00000199090,ENSG00000137486
chr11	75369751	75370327	11:75369751-75370327	ENSG00000137486
chr11	75383215	75383506	11:75383215-75383506	ENSG00000137486
chr11	75388721	75388943	11:75388721-75388943	ENSG00000149273,ENSG00000137486
chr11	75399244	75400245	11:75399244-75400245	ENSG00000207445,ENSG00000206941,ENSG00000149273
chr11	75406188	75406717	11:75406188-75406717	ENSG00000207445,ENSG00000206941,ENSG00000149273
chr11	75428293	75428649	11:75428293-75428649	ENSG00000254460,ENSG00000149243
chr11	75429949	75430703	11:75429949-75430703	ENSG00000254460,ENSG00000158555,ENSG00000149243
chr11	75474348	75474544	11:75474348-75474544	ENSG00000254460,ENSG00000158555
chr11	75475579	75476008	11:75475579-75476008	ENSG00000254460,ENSG00000158555
chr11	75525573	75526194	11:75525573-75526194	ENSG00000254460,ENSG00000158555
chr11	75532393	75532587	11:75532393-75532587	ENSG00000254460,ENSG00000158555
chr11	75534548	75534744	11:75534548-75534744	ENSG00000254460,ENSG00000158555
chr11	75547673	75547975	11:75547673-75547975	ENSG00000149257,ENSG00000254460
chr11	75561987	75562822	11:75561987-75562822	ENSG00000149257
chr11	75576539	75576929	11:75576539-75576929	ENSG00000255326,ENSG00000149257
chr11	75583161	75584120	11:75583161-75584120	ENSG00000255326,ENSG00000149257
chr11	75589907	75590286	11:75589907-75590286	ENSG00000263993,ENSG00000255434,ENSG00000171533,ENSG00000255326
chr11	75639731	75640148	11:75639731-75640148	ENSG00000263993,ENSG00000255280,ENSG00000254630
chr11	75667264	75669040	11:75667264-75669040	ENSG00000171533
chr11	75706220	75706570	11:75706220-75706570	ENSG00000254826,ENSG00000263993,ENSG00000166391
chr11	75768260	75769105	11:75768260-75769105	ENSG00000254826,ENSG00000062282,ENSG00000247867,ENSG00000263993,ENSG00000166391
chr11	75803259	75803457	11:75803259-75803457	ENSG00000199362,ENSG00000200256,ENSG00000255507,ENSG00000254814,ENSG00000254826,ENSG00000062282,ENSG00000263993,ENSG00000166391
chr11	75814604	75815861	11:75814604-75815861	ENSG00000255081,ENSG00000255255,ENSG00000199362,ENSG00000200256,ENSG00000198382,ENSG00000255507,ENSG00000254814,ENSG00000254826,ENSG00000263993
chr11	75850609	75850868	11:75850609-75850868	ENSG00000199362,ENSG00000200256
chr11	75873452	75873862	11:75873452-75873862	ENSG00000255081,ENSG00000255255,ENSG00000199362,ENSG00000200256,ENSG00000198382,ENSG00000255507,ENSG00000254814,ENSG00000263993
chr11	75886799	75887018	11:75886799-75887018	ENSG00000255421,ENSG00000223013,ENSG00000255081,ENSG00000255255,ENSG00000199362,ENSG00000200256,ENSG00000198382,ENSG00000263993
chr11	75891873	75892138	11:75891873-75892138	ENSG00000255421,ENSG00000223013,ENSG00000255081,ENSG00000255255,ENSG00000199362,ENSG00000200256
chr11	75946546	75947045	11:75946546-75947045	ENSG00000255421,ENSG00000254915,ENSG00000223013,ENSG00000255081,ENSG00000255255,ENSG00000198382
chr11	76071232	76071442	11:76071232-76071442	ENSG00000255421,ENSG00000223013,ENSG00000255081,ENSG00000255255
chr11	76074378	76074881	11:76074378-76074881	ENSG00000255421,ENSG00000223013,ENSG00000255081,ENSG00000255255
chr11	76152268	76152641	11:76152268-76152641	ENSG00000254933,ENSG00000255421,ENSG00000223013,ENSG00000255081,ENSG00000255255,ENSG00000198382,ENSG00000254814,ENSG00000263993
chr11	76184519	76185140	11:76184519-76185140	ENSG00000254933,ENSG00000255421
chr11	76206336	76206732	11:76206336-76206732	ENSG00000255362,ENSG00000254933,ENSG00000085741
chr11	76207678	76208014	11:76207678-76208014	ENSG00000255362,ENSG00000254933,ENSG00000085741
chr11	76208884	76209279	11:76208884-76209279	ENSG00000255362,ENSG00000254933,ENSG00000085741
chr11	76210222	76211048	11:76210222-76211048	ENSG00000255362,ENSG00000254933,ENSG00000085741
chr11	76234929	76235793	11:76234929-76235793	ENSG00000255362,ENSG00000254933,ENSG00000085741
chr11	76236211	76236442	11:76236211-76236442	-
chr11	76288180	76288567	11:76288180-76288567	-
chr11	76293295	76293493	11:76293295-76293493	-
chr11	76313473	76313698	11:76313473-76313698	-
chr11	76318909	76319178	11:76318909-76319178	ENSG00000254933,ENSG00000085741,ENSG00000255081,ENSG00000255255
chr11	76321913	76322278	11:76321913-76322278	-
chr11	76339235	76339548	11:76339235-76339548	-
chr11	76371167	76371577	11:76371167-76371577	ENSG00000179240,ENSG00000137492
chr11	76380526	76381461	11:76380526-76381461	ENSG00000158636,ENSG00000255135,ENSG00000201756,ENSG00000179240,ENSG00000137492
chr11	76392899	76393226	11:76392899-76393226	ENSG00000255135,ENSG00000201756,ENSG00000179240,ENSG00000137492
chr11	76444499	76445964	11:76444499-76445964	ENSG00000158636,ENSG00000255135
chr11	76588495	76588888	11:76588495-76588888	ENSG00000254755
chr11	76602442	76602763	11:76602442-76602763	ENSG00000254755
chr11	76610992	76611268	11:76610992-76611268	-
chr11	76626823	76627190	11:76626823-76627190	ENSG00000255479,ENSG00000255363
chr11	76629597	76629791	11:76629597-76629791	ENSG00000255479,ENSG00000255363
chr11	76637568	76638047	11:76637568-76638047	ENSG00000236304,ENSG00000254810,ENSG00000255479,ENSG00000255363
chr11	76654631	76654840	11:76654631-76654840	ENSG00000236304,ENSG00000254810
chr11	76664647	76665071	11:76664647-76665071	ENSG00000137507,ENSG00000236304,ENSG00000254810
chr11	76670994	76671327	11:76670994-76671327	ENSG00000254975,ENSG00000137507
chr11	76672632	76672944	11:76672632-76672944	ENSG00000254975,ENSG00000137507
chr11	76680744	76681266	11:76680744-76681266	ENSG00000254975,ENSG00000137507
chr11	76686469	76687142	11:76686469-76687142	ENSG00000254975
chr11	76700270	76700946	11:76700270-76700946	ENSG00000204529
chr11	76721853	76722221	11:76721853-76722221	ENSG00000204529
chr11	76733983	76734282	11:76733983-76734282	ENSG00000261578
chr11	76745749	76746089	11:76745749-76746089	-
chr11	76768479	76769026	11:76768479-76769026	ENSG00000255100,ENSG00000182704,ENSG00000254632
chr11	76782672	76783504	11:76782672-76783504	ENSG00000255100,ENSG00000182704
chr11	76784025	76784372	11:76784025-76784372	ENSG00000255100,ENSG00000182704
chr11	76799120	76799497	11:76799120-76799497	ENSG00000261578,ENSG00000255100,ENSG00000182704
chr11	76807301	76807820	11:76807301-76807820	ENSG00000078124,ENSG00000261578
chr11	76825923	76826206	11:76825923-76826206	-
chr11	76860631	76861130	11:76860631-76861130	ENSG00000078124
chr11	76863192	76863517	11:76863192-76863517	ENSG00000078124
chr11	76919068	76919292	11:76919068-76919292	ENSG00000078124
chr11	76919975	76920375	11:76919975-76920375	ENSG00000254988,ENSG00000078124
chr11	76963053	76963428	11:76963053-76963428	ENSG00000224829,ENSG00000254988
chr11	77039640	77040062	11:77039640-77040062	ENSG00000254550,ENSG00000198488,ENSG00000254988
chr11	77047661	77047997	11:77047661-77047997	ENSG00000254550,ENSG00000149260
chr11	77066318	77067126	11:77066318-77067126	ENSG00000254550,ENSG00000149260
chr11	77073560	77073837	11:77073560-77073837	ENSG00000254550,ENSG00000149260
chr11	77091260	77091606	11:77091260-77091606	ENSG00000254550,ENSG00000149260
chr11	77127235	77127570	11:77127235-77127570	ENSG00000178795,ENSG00000137474,ENSG00000254550
chr11	77142212	77142417	11:77142212-77142417	ENSG00000224829,ENSG00000178795,ENSG00000137474,ENSG00000254550
chr11	77147959	77148257	11:77147959-77148257	ENSG00000224829,ENSG00000178795,ENSG00000137474,ENSG00000254550
chr11	77151847	77152472	11:77151847-77152472	ENSG00000224829,ENSG00000178795,ENSG00000137474,ENSG00000254550
chr11	77154739	77154954	11:77154739-77154954	-
chr11	77175828	77176165	11:77175828-77176165	ENSG00000178795,ENSG00000137474
chr11	77192111	77192385	11:77192111-77192385	ENSG00000238880,ENSG00000224829,ENSG00000178795,ENSG00000137474
chr11	77411471	77412282	11:77411471-77412282	ENSG00000255409,ENSG00000227376,ENSG00000254985,ENSG00000238880,ENSG00000268635,ENSG00000149269,ENSG00000224829,ENSG00000178795
chr11	77418570	77418810	11:77418570-77418810	ENSG00000149269,ENSG00000224829,ENSG00000178795
chr11	77438649	77438959	11:77438649-77438959	ENSG00000238880,ENSG00000224829,ENSG00000178795
chr11	77449091	77449324	11:77449091-77449324	ENSG00000238880,ENSG00000268635,ENSG00000224829,ENSG00000178795
chr11	77473391	77474447	11:77473391-77474447	ENSG00000238880,ENSG00000268635,ENSG00000149269,ENSG00000224829,ENSG00000178795
chr11	77501709	77502183	11:77501709-77502183	ENSG00000238880,ENSG00000224829,ENSG00000178795
chr11	77512193	77512479	11:77512193-77512479	ENSG00000238880,ENSG00000224829,ENSG00000178795
chr11	77589322	77590387	11:77589322-77590387	ENSG00000255409,ENSG00000227376,ENSG00000254985,ENSG00000206816,ENSG00000178301,ENSG00000238880,ENSG00000224829,ENSG00000178795
chr11	77637508	77637967	11:77637508-77637967	ENSG00000255409,ENSG00000227376,ENSG00000254985,ENSG00000206816,ENSG00000238880,ENSG00000074201
chr11	77819428	77819609	11:77819428-77819609	ENSG00000254691,ENSG00000087884,ENSG00000219529,ENSG00000255409,ENSG00000227376,ENSG00000254985,ENSG00000206816,ENSG00000048649
chr11	77820449	77821187	11:77820449-77821187	ENSG00000255115,ENSG00000241782,ENSG00000254691,ENSG00000087884,ENSG00000219529,ENSG00000255409,ENSG00000227376,ENSG00000254985,ENSG00000206816,ENSG00000048649
chr11	77842651	77842900	11:77842651-77842900	ENSG00000255115,ENSG00000241782,ENSG00000254691,ENSG00000087884,ENSG00000255409,ENSG00000227376,ENSG00000254985
chr11	77879327	77879548	11:77879327-77879548	ENSG00000255115,ENSG00000241782,ENSG00000255449,ENSG00000254691,ENSG00000254459,ENSG00000087884,ENSG00000255409,ENSG00000227376,ENSG00000206816
chr11	77930305	77930600	11:77930305-77930600	ENSG00000255115,ENSG00000149262,ENSG00000241782,ENSG00000254691,ENSG00000255409,ENSG00000227376,ENSG00000254985,ENSG00000206816
chr11	77994591	77995180	11:77994591-77995180	ENSG00000151365,ENSG00000255115,ENSG00000149262,ENSG00000241782,ENSG00000254691,ENSG00000087884,ENSG00000255409,ENSG00000227376,ENSG00000254985,ENSG00000206816,ENSG00000048649
chr11	78023069	78023557	11:78023069-78023557	ENSG00000151365,ENSG00000254675,ENSG00000151364,ENSG00000254829,ENSG00000255409,ENSG00000227376,ENSG00000254985,ENSG00000206816
chr11	78030398	78030899	11:78030398-78030899	ENSG00000151365,ENSG00000254675,ENSG00000151364,ENSG00000254829,ENSG00000255115,ENSG00000254691,ENSG00000255409,ENSG00000227376,ENSG00000254985,ENSG00000206816
chr11	78046254	78046439	11:78046254-78046439	ENSG00000151366,ENSG00000151365,ENSG00000259112,ENSG00000151364,ENSG00000255115,ENSG00000255409,ENSG00000227376,ENSG00000254985,ENSG00000206816
chr11	78079340	78079964	11:78079340-78079964	ENSG00000151366,ENSG00000151365,ENSG00000259112
chr11	78080835	78081024	11:78080835-78081024	ENSG00000151366,ENSG00000151365,ENSG00000259112
chr11	78139298	78140028	11:78139298-78140028	ENSG00000246174,ENSG00000252494,ENSG00000159063
chr11	78156143	78156644	11:78156143-78156644	ENSG00000288538,ENSG00000188997,ENSG00000246174,ENSG00000252494,ENSG00000159063
chr11	78188009	78188982	11:78188009-78188982	ENSG00000288538,ENSG00000118369,ENSG00000188997,ENSG00000246174,ENSG00000159063
chr11	78202837	78203071	11:78202837-78203071	ENSG00000288538,ENSG00000118369,ENSG00000188997
chr11	78203291	78203613	11:78203291-78203613	ENSG00000288538,ENSG00000118369,ENSG00000188997
chr11	78244870	78245118	11:78244870-78245118	ENSG00000288538
chr11	78256925	78257289	11:78256925-78257289	ENSG00000288538
chr11	78290235	78290651	11:78290235-78290651	ENSG00000254649,ENSG00000254420,ENSG00000288538
chr11	78292308	78292653	11:78292308-78292653	-
chr11	78325550	78325987	11:78325550-78325987	ENSG00000254420
chr11	78350432	78351397	11:78350432-78351397	ENSG00000254697,ENSG00000254649,ENSG00000254420,ENSG00000288538,ENSG00000033327
chr11	78363078	78363637	11:78363078-78363637	ENSG00000254649
chr11	78378040	78378379	11:78378040-78378379	ENSG00000254649,ENSG00000288393,ENSG00000288538
chr11	78379126	78379405	11:78379126-78379405	ENSG00000254649,ENSG00000288393
chr11	78397394	78397940	11:78397394-78397940	ENSG00000254434,ENSG00000279295,ENSG00000254697,ENSG00000254649,ENSG00000288393,ENSG00000288538,ENSG00000033327
chr11	78416812	78418188	11:78416812-78418188	ENSG00000254697,ENSG00000251323,ENSG00000288538,ENSG00000033327
chr11	78420718	78421053	11:78420718-78421053	ENSG00000251323,ENSG00000288538,ENSG00000033327
chr11	78424822	78425109	11:78424822-78425109	ENSG00000251323,ENSG00000033327
chr11	78427872	78428095	11:78427872-78428095	ENSG00000251323,ENSG00000033327
chr11	78446271	78446484	11:78446271-78446484	ENSG00000137513
chr11	78465332	78465877	11:78465332-78465877	ENSG00000254697
chr11	78533234	78533918	11:78533234-78533918	ENSG00000254697,ENSG00000255084
chr11	78564458	78564853	11:78564458-78564853	ENSG00000254697,ENSG00000252033,ENSG00000137513,ENSG00000288538,ENSG00000033327
chr11	78574449	78575264	11:78574449-78575264	ENSG00000254697,ENSG00000252033,ENSG00000137513,ENSG00000288538
chr11	78607798	78608005	11:78607798-78608005	ENSG00000255014,ENSG00000254434,ENSG00000254471,ENSG00000279295,ENSG00000255209,ENSG00000254885,ENSG00000255345,ENSG00000254697,ENSG00000252033
chr11	78645299	78645998	11:78645299-78645998	ENSG00000285568,ENSG00000254437,ENSG00000255014,ENSG00000200146,ENSG00000254434,ENSG00000254471,ENSG00000279295,ENSG00000255209,ENSG00000254885,ENSG00000255345,ENSG00000254563,ENSG00000254697
chr11	78661089	78661351	11:78661089-78661351	ENSG00000255178,ENSG00000254434,ENSG00000254471,ENSG00000279295,ENSG00000255209,ENSG00000254885,ENSG00000255345,ENSG00000254563
chr11	78666683	78666948	11:78666683-78666948	ENSG00000285568,ENSG00000255178,ENSG00000255014,ENSG00000200146,ENSG00000254434,ENSG00000254471,ENSG00000279295,ENSG00000255209,ENSG00000254885,ENSG00000255345,ENSG00000254563
chr11	78798724	78798906	11:78798724-78798906	ENSG00000287912,ENSG00000285568,ENSG00000254437,ENSG00000255178,ENSG00000255014,ENSG00000200146,ENSG00000254434,ENSG00000254471,ENSG00000279295,ENSG00000255209,ENSG00000254885,ENSG00000255345,ENSG00000254563,ENSG00000149256
chr11	78962067	78962326	11:78962067-78962326	ENSG00000287912,ENSG00000254437,ENSG00000255178,ENSG00000200146,ENSG00000254434,ENSG00000254471,ENSG00000279295,ENSG00000255209,ENSG00000254885,ENSG00000255345,ENSG00000254563,ENSG00000149256
chr11	79018578	79018896	11:79018578-79018896	ENSG00000254437,ENSG00000255014,ENSG00000200146,ENSG00000254434,ENSG00000254471,ENSG00000279295,ENSG00000255209,ENSG00000254885,ENSG00000255345,ENSG00000254563,ENSG00000149256
chr11	79400718	79400899	11:79400718-79400899	ENSG00000285568,ENSG00000254437,ENSG00000255178,ENSG00000255014,ENSG00000200146,ENSG00000254434,ENSG00000254471,ENSG00000279295,ENSG00000255209,ENSG00000266570,ENSG00000211997,ENSG00000254885
chr11	79440041	79440784	11:79440041-79440784	ENSG00000254437,ENSG00000255014,ENSG00000200146,ENSG00000254434,ENSG00000254471,ENSG00000279295,ENSG00000255209,ENSG00000266570,ENSG00000254885,ENSG00000149256
chr11	81644376	81644607	11:81644376-81644607	ENSG00000254511,ENSG00000255316,ENSG00000254747,ENSG00000287912,ENSG00000285568,ENSG00000254437,ENSG00000255178,ENSG00000255014,ENSG00000200146,ENSG00000254434,ENSG00000254471,ENSG00000279295,ENSG00000255209
chr11	81787698	81787967	11:81787698-81787967	ENSG00000254511,ENSG00000270701,ENSG00000255316,ENSG00000254747,ENSG00000287912,ENSG00000285568,ENSG00000254437,ENSG00000255178,ENSG00000255014,ENSG00000200146,ENSG00000254434,ENSG00000254471,ENSG00000279295
chr11	81869549	81870256	11:81869549-81870256	ENSG00000255311,ENSG00000274004,ENSG00000255003,ENSG00000254511,ENSG00000264110,ENSG00000270701,ENSG00000255316,ENSG00000254747,ENSG00000287912,ENSG00000285568,ENSG00000254437,ENSG00000255178,ENSG00000255014,ENSG00000200146,ENSG00000254434,ENSG00000254471,ENSG00000279295,ENSG00000255209
chr11	81899215	81899413	11:81899215-81899413	ENSG00000254511,ENSG00000264110,ENSG00000270701,ENSG00000255316,ENSG00000254747,ENSG00000287912,ENSG00000285568,ENSG00000254437,ENSG00000255178,ENSG00000255014,ENSG00000200146,ENSG00000254434
chr11	81942821	81943059	11:81942821-81943059	ENSG00000254511,ENSG00000270701,ENSG00000255316,ENSG00000254747,ENSG00000287912,ENSG00000285568,ENSG00000254437,ENSG00000255178,ENSG00000255014,ENSG00000200146,ENSG00000254434,ENSG00000254471,ENSG00000279295
chr11	82521543	82521771	11:82521543-82521771	ENSG00000254629,ENSG00000255311,ENSG00000274004,ENSG00000255003,ENSG00000245832,ENSG00000255316,ENSG00000254747,ENSG00000287912,ENSG00000285568,ENSG00000254437,ENSG00000255178,ENSG00000255014,ENSG00000200146,ENSG00000254434
chr11	82632305	82632548	11:82632305-82632548	ENSG00000254629,ENSG00000255311,ENSG00000274004,ENSG00000255003,ENSG00000255246,ENSG00000255316,ENSG00000254747,ENSG00000287912,ENSG00000285568,ENSG00000254437,ENSG00000255178,ENSG00000255014,ENSG00000200146,ENSG00000254434
chr11	82695657	82696010	11:82695657-82696010	ENSG00000250257,ENSG00000254629,ENSG00000255311,ENSG00000274004,ENSG00000255003,ENSG00000241020,ENSG00000254551,ENSG00000255541,ENSG00000255010,ENSG00000254441,ENSG00000255063,ENSG00000227097,ENSG00000255246,ENSG00000245832,ENSG00000255316,ENSG00000254747,ENSG00000287912,ENSG00000285568,ENSG00000254437,ENSG00000255178,ENSG00000255014,ENSG00000200146,ENSG00000254434
chr11	82718245	82718643	11:82718245-82718643	ENSG00000250257,ENSG00000254629,ENSG00000255003,ENSG00000254441,ENSG00000245832
chr11	82732947	82734044	11:82732947-82734044	ENSG00000250257,ENSG00000254629,ENSG00000255311,ENSG00000255003,ENSG00000241020,ENSG00000254551,ENSG00000255541,ENSG00000255010,ENSG00000254441,ENSG00000255063,ENSG00000255382,ENSG00000182103,ENSG00000245832,ENSG00000254437
chr11	82750704	82751088	11:82750704-82751088	ENSG00000254629,ENSG00000255311,ENSG00000274004,ENSG00000255003,ENSG00000254441,ENSG00000255063,ENSG00000255382
chr11	82757950	82758129	11:82757950-82758129	ENSG00000255311,ENSG00000254441,ENSG00000255063,ENSG00000255382
chr11	82790930	82791518	11:82790930-82791518	ENSG00000254629,ENSG00000255311,ENSG00000274004,ENSG00000255003,ENSG00000241020,ENSG00000254551,ENSG00000255541,ENSG00000254441,ENSG00000137509,ENSG00000255063,ENSG00000255382,ENSG00000255316,ENSG00000254747,ENSG00000287912,ENSG00000285568,ENSG00000254437,ENSG00000255014,ENSG00000254434
chr11	82864329	82864561	11:82864329-82864561	ENSG00000274004,ENSG00000241020,ENSG00000254551,ENSG00000254441,ENSG00000137509
chr11	82867627	82867819	11:82867627-82867819	ENSG00000250257,ENSG00000241020,ENSG00000254551,ENSG00000165490,ENSG00000254441,ENSG00000137509
chr11	82873908	82874197	11:82873908-82874197	ENSG00000241020,ENSG00000254551,ENSG00000255541,ENSG00000165490,ENSG00000254441,ENSG00000137509
chr11	82889314	82889770	11:82889314-82889770	ENSG00000255003,ENSG00000241020,ENSG00000254551,ENSG00000255541,ENSG00000255010,ENSG00000165490,ENSG00000254441,ENSG00000137509
chr11	82895666	82895911	11:82895666-82895911	ENSG00000165490,ENSG00000137509
chr11	82900242	82901875	11:82900242-82901875	ENSG00000241020,ENSG00000254551,ENSG00000255541,ENSG00000165490,ENSG00000137509
chr11	82932591	82932865	11:82932591-82932865	ENSG00000241020,ENSG00000254551,ENSG00000255541,ENSG00000254965,ENSG00000255010,ENSG00000279900,ENSG00000255503,ENSG00000242279,ENSG00000165490
chr11	82970518	82971078	11:82970518-82971078	ENSG00000241020,ENSG00000254551,ENSG00000255541,ENSG00000254965,ENSG00000255010,ENSG00000279900,ENSG00000255503,ENSG00000207221,ENSG00000254522,ENSG00000254698,ENSG00000242279,ENSG00000137509
chr11	82971446	82971952	11:82971446-82971952	ENSG00000241020,ENSG00000254551,ENSG00000255541,ENSG00000254965,ENSG00000255010,ENSG00000279900,ENSG00000255503,ENSG00000207221,ENSG00000254522,ENSG00000137502,ENSG00000254698,ENSG00000242279,ENSG00000137509
chr11	83007956	83008440	11:83007956-83008440	ENSG00000241020,ENSG00000254551,ENSG00000255541,ENSG00000254965,ENSG00000255010,ENSG00000279900,ENSG00000255503,ENSG00000246067,ENSG00000207221,ENSG00000254522,ENSG00000137502,ENSG00000254698,ENSG00000242279
chr11	83054070	83054358	11:83054070-83054358	ENSG00000255541,ENSG00000254965,ENSG00000255010,ENSG00000279900,ENSG00000255503,ENSG00000246067,ENSG00000207221,ENSG00000254522,ENSG00000137502,ENSG00000254698
chr11	83071744	83072376	11:83071744-83072376	ENSG00000241020,ENSG00000254551,ENSG00000255541,ENSG00000137494,ENSG00000247137,ENSG00000254676,ENSG00000165494,ENSG00000255051,ENSG00000254965,ENSG00000255010,ENSG00000279900,ENSG00000255503,ENSG00000246067,ENSG00000207221,ENSG00000254522,ENSG00000137502,ENSG00000254698,ENSG00000242279,ENSG00000165490
chr11	83141022	83141426	11:83141022-83141426	ENSG00000241020,ENSG00000254551,ENSG00000255541,ENSG00000254676,ENSG00000255051,ENSG00000254965,ENSG00000255010,ENSG00000279900,ENSG00000255503
chr11	83156574	83157392	11:83156574-83157392	ENSG00000241020,ENSG00000254551,ENSG00000255541,ENSG00000137494,ENSG00000269939,ENSG00000247137,ENSG00000254676,ENSG00000165494,ENSG00000255051,ENSG00000254965,ENSG00000255010,ENSG00000279900,ENSG00000255503,ENSG00000246067,ENSG00000207221,ENSG00000254522,ENSG00000137502,ENSG00000254698,ENSG00000165490,ENSG00000137509
chr11	83174169	83174366	11:83174169-83174366	ENSG00000241020,ENSG00000254551,ENSG00000255541,ENSG00000137494,ENSG00000269939,ENSG00000247137,ENSG00000254676,ENSG00000165494,ENSG00000254965,ENSG00000255010,ENSG00000255503
chr11	83193436	83194774	11:83193436-83194774	ENSG00000241020,ENSG00000254551,ENSG00000255541,ENSG00000137494,ENSG00000269939,ENSG00000247137,ENSG00000254676,ENSG00000165494,ENSG00000254965,ENSG00000255010,ENSG00000255503
chr11	83285669	83286709	11:83285669-83286709	ENSG00000250257,ENSG00000254629,ENSG00000255311,ENSG00000274004,ENSG00000255003,ENSG00000255234,ENSG00000137500,ENSG00000241020,ENSG00000254551,ENSG00000255541
chr11	83292899	83293182	11:83292899-83293182	ENSG00000250257,ENSG00000254629,ENSG00000255311,ENSG00000274004,ENSG00000255003,ENSG00000255234,ENSG00000137500
chr11	83836740	83837196	11:83836740-83837196	ENSG00000250257,ENSG00000254629,ENSG00000255311,ENSG00000274004,ENSG00000255003
chr11	84558241	84558497	11:84558241-84558497	ENSG00000254897,ENSG00000254684,ENSG00000213305,ENSG00000255396,ENSG00000255555,ENSG00000276179,ENSG00000274006,ENSG00000240174,ENSG00000254713,ENSG00000250257,ENSG00000254629,ENSG00000255311,ENSG00000274004,ENSG00000255003
chr11	84566536	84566944	11:84566536-84566944	ENSG00000206583,ENSG00000254897,ENSG00000254684,ENSG00000213305,ENSG00000255396,ENSG00000255555,ENSG00000276179,ENSG00000274006,ENSG00000240174,ENSG00000254713,ENSG00000254629,ENSG00000255311
chr11	84686752	84687070	11:84686752-84687070	ENSG00000206583,ENSG00000254897,ENSG00000254684,ENSG00000213305,ENSG00000255396,ENSG00000255555,ENSG00000276179,ENSG00000274006,ENSG00000240174,ENSG00000254629,ENSG00000255311,ENSG00000274004
chr11	84687680	84688215	11:84687680-84688215	ENSG00000206583,ENSG00000254897,ENSG00000254684,ENSG00000213305,ENSG00000255396,ENSG00000255555,ENSG00000276179,ENSG00000274006,ENSG00000240174,ENSG00000274004
chr11	84714366	84714613	11:84714366-84714613	ENSG00000206583,ENSG00000254897,ENSG00000254684,ENSG00000213305,ENSG00000255396,ENSG00000255555,ENSG00000276179,ENSG00000274006,ENSG00000254787,ENSG00000240174,ENSG00000254713,ENSG00000254629,ENSG00000255311,ENSG00000150672,ENSG00000274004
chr11	84720360	84721329	11:84720360-84721329	ENSG00000206583,ENSG00000254897,ENSG00000254684,ENSG00000213305,ENSG00000255396,ENSG00000255555,ENSG00000276179,ENSG00000274006,ENSG00000254787,ENSG00000240174,ENSG00000150672
chr11	84747970	84748337	11:84747970-84748337	ENSG00000206583,ENSG00000254897,ENSG00000254684,ENSG00000213305,ENSG00000255396,ENSG00000255555,ENSG00000276179,ENSG00000274006,ENSG00000240174,ENSG00000254629,ENSG00000255311,ENSG00000274004,ENSG00000255003
chr11	85595445	85595628	11:85595445-85595628	ENSG00000206583,ENSG00000254897
chr11	85611711	85611988	11:85611711-85611988	ENSG00000171204,ENSG00000206583,ENSG00000254897,ENSG00000254684
chr11	85628084	85628817	11:85628084-85628817	ENSG00000137504,ENSG00000171202,ENSG00000171204,ENSG00000206583,ENSG00000254897,ENSG00000150672
chr11	85647631	85648371	11:85647631-85648371	ENSG00000137504,ENSG00000171202,ENSG00000171204,ENSG00000150672
chr11	85652972	85653321	11:85652972-85653321	ENSG00000137504,ENSG00000171202
chr11	85664166	85665435	11:85664166-85665435	ENSG00000137504,ENSG00000171202,ENSG00000171204,ENSG00000150672
chr11	85682512	85683023	11:85682512-85683023	ENSG00000179071,ENSG00000137504
chr11	85700073	85700409	11:85700073-85700409	ENSG00000137501,ENSG00000179071
chr11	85740688	85741165	11:85740688-85741165	ENSG00000137501
chr11	85752704	85753379	11:85752704-85753379	ENSG00000137501,ENSG00000254897,ENSG00000255396
chr11	85809943	85810366	11:85809943-85810366	ENSG00000137501
chr11	85810835	85811422	11:85810835-85811422	ENSG00000137501,ENSG00000254897
chr11	85826075	85826297	11:85826075-85826297	-
chr11	85854665	85855364	11:85854665-85855364	ENSG00000283744,ENSG00000254479,ENSG00000255005,ENSG00000150676,ENSG00000279742,ENSG00000206583,ENSG00000254897,ENSG00000254684,ENSG00000254783,ENSG00000255222,ENSG00000239856,ENSG00000254733,ENSG00000254727,ENSG00000278989
chr11	85863961	85864207	11:85863961-85864207	ENSG00000255005,ENSG00000150676,ENSG00000279742
chr11	85941495	85941788	11:85941495-85941788	ENSG00000283744,ENSG00000276669,ENSG00000254479,ENSG00000255005,ENSG00000254783,ENSG00000255222,ENSG00000239856
chr11	85948061	85948402	11:85948061-85948402	ENSG00000254479,ENSG00000255005
chr11	86021566	86021780	11:86021566-86021780	ENSG00000073921,ENSG00000254783,ENSG00000239856
chr11	86042005	86042218	11:86042005-86042218	ENSG00000283744,ENSG00000276669,ENSG00000254699,ENSG00000073921,ENSG00000254783
chr11	86068855	86069595	11:86068855-86069595	ENSG00000073921
chr11	86134706	86135080	11:86134706-86135080	ENSG00000200877
chr11	86138958	86139153	11:86138958-86139153	-
chr11	86143388	86143903	11:86143388-86143903	ENSG00000200877
chr11	86151451	86152084	11:86151451-86152084	ENSG00000200877
chr11	86162330	86162535	11:86162330-86162535	ENSG00000200877
chr11	86174113	86174320	11:86174113-86174320	-
chr11	86180595	86181177	11:86180595-86181177	ENSG00000254699
chr11	86193425	86193794	11:86193425-86193794	ENSG00000283744,ENSG00000276669,ENSG00000254502,ENSG00000254699,ENSG00000073921,ENSG00000254479,ENSG00000255005
chr11	86202280	86203231	11:86202280-86203231	ENSG00000283744,ENSG00000276669,ENSG00000254502,ENSG00000254699,ENSG00000073921,ENSG00000254479,ENSG00000255005,ENSG00000254783,ENSG00000239856
chr11	86208387	86208826	11:86208387-86208826	ENSG00000283744,ENSG00000276669,ENSG00000254502,ENSG00000254479,ENSG00000255005,ENSG00000254783
chr11	86218404	86218906	11:86218404-86218906	ENSG00000283744,ENSG00000074266,ENSG00000276669,ENSG00000254479,ENSG00000255005,ENSG00000254783
chr11	86244417	86245370	11:86244417-86245370	ENSG00000283744,ENSG00000074266,ENSG00000255005,ENSG00000254783,ENSG00000239856
chr11	86291846	86292118	11:86291846-86292118	ENSG00000283744,ENSG00000254783,ENSG00000255222,ENSG00000149196,ENSG00000239856
chr11	86301924	86302558	11:86301924-86302558	ENSG00000283744,ENSG00000254783,ENSG00000255222,ENSG00000149196,ENSG00000239856
chr11	86416512	86416708	11:86416512-86416708	ENSG00000149201,ENSG00000254733,ENSG00000254727,ENSG00000278989
chr11	86486618	86487052	11:86486618-86487052	ENSG00000206583,ENSG00000254897,ENSG00000254684,ENSG00000213305,ENSG00000239856,ENSG00000149201,ENSG00000254733,ENSG00000254727,ENSG00000278989,ENSG00000151376,ENSG00000254731,ENSG00000271318,ENSG00000197882,ENSG00000269895,ENSG00000255203,ENSG00000255471,ENSG00000280339,ENSG00000279836,ENSG00000213287,ENSG00000255391,ENSG00000279701,ENSG00000278929,ENSG00000223015,ENSG00000283412
chr11	86500885	86501110	11:86500885-86501110	ENSG00000254733,ENSG00000254727,ENSG00000278989,ENSG00000151376,ENSG00000197882,ENSG00000269895,ENSG00000255203
chr11	86592856	86593210	11:86592856-86593210	ENSG00000206583,ENSG00000254897,ENSG00000239856,ENSG00000254733,ENSG00000254727,ENSG00000278989,ENSG00000254731,ENSG00000271318,ENSG00000197882,ENSG00000269895,ENSG00000255203,ENSG00000280339,ENSG00000279836,ENSG00000283412
chr11	86608274	86608800	11:86608274-86608800	ENSG00000254733,ENSG00000254727,ENSG00000278989,ENSG00000254731,ENSG00000271318,ENSG00000197882,ENSG00000269895,ENSG00000255203,ENSG00000280339,ENSG00000279836
chr11	86632697	86633101	11:86632697-86633101	ENSG00000254733,ENSG00000254727,ENSG00000278989,ENSG00000254731,ENSG00000271318,ENSG00000197882,ENSG00000269895,ENSG00000255203,ENSG00000280339
chr11	86671816	86672534	11:86671816-86672534	ENSG00000151376,ENSG00000254731,ENSG00000271318
chr11	86680708	86680956	11:86680708-86680956	ENSG00000151376,ENSG00000254731
chr11	86688352	86688547	11:86688352-86688547	ENSG00000151376,ENSG00000254731,ENSG00000197882,ENSG00000269895
chr11	86743757	86743975	11:86743757-86743975	ENSG00000254731,ENSG00000255250,ENSG00000197882,ENSG00000269895
chr11	86793400	86793672	11:86793400-86793672	ENSG00000239856,ENSG00000254733,ENSG00000254727,ENSG00000278989,ENSG00000254731,ENSG00000150687,ENSG00000271318,ENSG00000197882,ENSG00000269895,ENSG00000255203,ENSG00000280339,ENSG00000223015
chr11	86800186	86800778	11:86800186-86800778	ENSG00000254733,ENSG00000254727,ENSG00000278989,ENSG00000254731,ENSG00000150687,ENSG00000271318,ENSG00000197882,ENSG00000269895,ENSG00000255203,ENSG00000280339
chr11	86805964	86806206	11:86805964-86806206	ENSG00000278989,ENSG00000150687,ENSG00000271318,ENSG00000197882,ENSG00000269895,ENSG00000255203
chr11	86939060	86939277	11:86939060-86939277	ENSG00000150687,ENSG00000255203,ENSG00000255471,ENSG00000280339,ENSG00000254843,ENSG00000279836,ENSG00000213287,ENSG00000270510
chr11	86954988	86956036	11:86954988-86956036	ENSG00000255203,ENSG00000255471,ENSG00000280339,ENSG00000174804,ENSG00000246523,ENSG00000254748,ENSG00000254843,ENSG00000279836,ENSG00000213287,ENSG00000270510
chr11	86995523	86995739	11:86995523-86995739	ENSG00000255471,ENSG00000280339,ENSG00000254748,ENSG00000254843,ENSG00000279836,ENSG00000213287
chr11	87037607	87038183	11:87037607-87038183	ENSG00000255203,ENSG00000255471,ENSG00000280339,ENSG00000254748,ENSG00000166575,ENSG00000254843,ENSG00000279836,ENSG00000213287
chr11	87300866	87301253	11:87300866-87301253	ENSG00000255203,ENSG00000255471,ENSG00000280339,ENSG00000254843,ENSG00000279836,ENSG00000213287,ENSG00000270510,ENSG00000254582,ENSG00000255391
chr11	87351832	87352089	11:87351832-87352089	ENSG00000213287,ENSG00000270510,ENSG00000254582,ENSG00000255391,ENSG00000279701,ENSG00000278929,ENSG00000223015,ENSG00000283412,ENSG00000255183,ENSG00000279341,ENSG00000254650,ENSG00000255022,ENSG00000279793,ENSG00000280307
chr11	87352842	87353575	11:87352842-87353575	ENSG00000255203,ENSG00000255471,ENSG00000280339,ENSG00000254843,ENSG00000279836,ENSG00000213287,ENSG00000270510,ENSG00000254582,ENSG00000255391,ENSG00000279701,ENSG00000278929,ENSG00000223015,ENSG00000283412,ENSG00000255183,ENSG00000279341,ENSG00000254650,ENSG00000255022,ENSG00000279793,ENSG00000285835,ENSG00000280307,ENSG00000254794,ENSG00000255516,ENSG00000207113,ENSG00000279297,ENSG00000279603,ENSG00000134612,ENSG00000255486,ENSG00000166013
chr11	87368880	87369553	11:87368880-87369553	ENSG00000206583,ENSG00000255203,ENSG00000255471,ENSG00000280339,ENSG00000254843,ENSG00000279836,ENSG00000213287,ENSG00000270510,ENSG00000254582,ENSG00000255391,ENSG00000279701,ENSG00000278929,ENSG00000223015,ENSG00000283412,ENSG00000255183,ENSG00000279341,ENSG00000254650,ENSG00000255022,ENSG00000279793,ENSG00000285835,ENSG00000280307,ENSG00000254794,ENSG00000255516,ENSG00000168959,ENSG00000207113,ENSG00000279297,ENSG00000279603,ENSG00000255385,ENSG00000279163,ENSG00000255486,ENSG00000234376,ENSG00000254971,ENSG00000255170,ENSG00000168930,ENSG00000166013,ENSG00000204455
chr11	87954536	87954751	11:87954536-87954751	ENSG00000255391,ENSG00000279701,ENSG00000278929,ENSG00000223015,ENSG00000283412,ENSG00000255183,ENSG00000279341,ENSG00000254650,ENSG00000255022,ENSG00000279793,ENSG00000285835,ENSG00000280307,ENSG00000254794,ENSG00000255516,ENSG00000168959,ENSG00000207113,ENSG00000077498,ENSG00000279297,ENSG00000279603,ENSG00000255486,ENSG00000255170,ENSG00000204456,ENSG00000166013,ENSG00000204455,ENSG00000254818,ENSG00000278837,ENSG00000255360,ENSG00000254655,ENSG00000255305,ENSG00000237706,ENSG00000225581,ENSG00000255184,ENSG00000204449,ENSG00000255011,ENSG00000255009
chr11	88103652	88103979	11:88103652-88103979	ENSG00000278929,ENSG00000223015,ENSG00000283412,ENSG00000255183,ENSG00000279341,ENSG00000254650,ENSG00000255022,ENSG00000279793,ENSG00000285835,ENSG00000280307,ENSG00000254794,ENSG00000255516,ENSG00000255102,ENSG00000255241,ENSG00000206690,ENSG00000279733,ENSG00000168959,ENSG00000207113,ENSG00000279297,ENSG00000279603,ENSG00000214414,ENSG00000166013,ENSG00000204455,ENSG00000189253,ENSG00000255055,ENSG00000204450,ENSG00000255184,ENSG00000255011,ENSG00000255009
chr11	88174667	88175838	11:88174667-88175838	ENSG00000285835,ENSG00000280307,ENSG00000255516,ENSG00000123892,ENSG00000279733,ENSG00000266581,ENSG00000207113,ENSG00000255486,ENSG00000234376,ENSG00000254971,ENSG00000204456,ENSG00000168930,ENSG00000189253,ENSG00000255011
chr11	88337357	88338135	11:88337357-88338135	ENSG00000109861,ENSG00000288018,ENSG00000234376,ENSG00000254971,ENSG00000204456,ENSG00000189253
chr11	88357691	88357876	11:88357691-88357876	ENSG00000109861,ENSG00000204456,ENSG00000254888
chr11	88359535	88360002	11:88359535-88360002	ENSG00000109861,ENSG00000288018,ENSG00000207113,ENSG00000204456,ENSG00000255184,ENSG00000254888,ENSG00000255009
chr11	88414390	88415103	11:88414390-88415103	ENSG00000255183,ENSG00000254650,ENSG00000255022,ENSG00000279793,ENSG00000285835,ENSG00000280307,ENSG00000255516,ENSG00000249489,ENSG00000288018,ENSG00000207113,ENSG00000279297,ENSG00000279603,ENSG00000255486,ENSG00000166013,ENSG00000204455
chr11	88484903	88485169	11:88484903-88485169	ENSG00000223015,ENSG00000283412,ENSG00000255183,ENSG00000279341,ENSG00000254650,ENSG00000255022,ENSG00000279793,ENSG00000285835,ENSG00000280307,ENSG00000255516,ENSG00000288018,ENSG00000255082,ENSG00000168959,ENSG00000207113,ENSG00000279297,ENSG00000279603,ENSG00000255385,ENSG00000279163,ENSG00000255486,ENSG00000234376,ENSG00000254971,ENSG00000255170,ENSG00000166013,ENSG00000204455,ENSG00000189253,ENSG00000254785,ENSG00000254818,ENSG00000278837,ENSG00000255360,ENSG00000254655,ENSG00000255305,ENSG00000237706,ENSG00000225581
chr11	88508405	88509358	11:88508405-88509358	ENSG00000278929,ENSG00000223015,ENSG00000283412,ENSG00000255183,ENSG00000254650,ENSG00000255022,ENSG00000279793,ENSG00000285835,ENSG00000280307,ENSG00000255516,ENSG00000288018,ENSG00000255082,ENSG00000168959,ENSG00000207113,ENSG00000279297,ENSG00000279603,ENSG00000255486,ENSG00000255170,ENSG00000204456,ENSG00000166013,ENSG00000204455,ENSG00000254818,ENSG00000278837,ENSG00000255360,ENSG00000254655,ENSG00000255305,ENSG00000237706,ENSG00000225581,ENSG00000255011
chr11	88535988	88536323	11:88535988-88536323	ENSG00000279701,ENSG00000278929,ENSG00000223015,ENSG00000283412,ENSG00000255183,ENSG00000279341,ENSG00000254650,ENSG00000255022,ENSG00000279793,ENSG00000285835,ENSG00000280307,ENSG00000254794,ENSG00000255516,ENSG00000279733,ENSG00000288018,ENSG00000168959,ENSG00000207113,ENSG00000279297,ENSG00000255385,ENSG00000279163,ENSG00000255486,ENSG00000166013,ENSG00000204455,ENSG00000254818,ENSG00000278837,ENSG00000255360,ENSG00000254655,ENSG00000204450,ENSG00000255305,ENSG00000237706,ENSG00000225581,ENSG00000255184
chr11	88544127	88544679	11:88544127-88544679	ENSG00000255391,ENSG00000279701,ENSG00000278929,ENSG00000223015,ENSG00000283412,ENSG00000255183,ENSG00000279341,ENSG00000254650,ENSG00000255022,ENSG00000279793,ENSG00000285835,ENSG00000280307,ENSG00000254794,ENSG00000255516,ENSG00000279733,ENSG00000109861,ENSG00000288018,ENSG00000168959,ENSG00000207113,ENSG00000077498,ENSG00000197692,ENSG00000279297,ENSG00000279603,ENSG00000279697,ENSG00000279045,ENSG00000134612,ENSG00000255385,ENSG00000279163,ENSG00000214414,ENSG00000255486,ENSG00000234376,ENSG00000254971,ENSG00000255170,ENSG00000255162,ENSG00000255285,ENSG00000166013,ENSG00000204455,ENSG00000254818,ENSG00000278837,ENSG00000255360,ENSG00000254655,ENSG00000204450,ENSG00000255305,ENSG00000237706,ENSG00000225581,ENSG00000255009
chr11	89491263	89491487	11:89491263-89491487	ENSG00000279297,ENSG00000279603,ENSG00000086991,ENSG00000255295,ENSG00000279697,ENSG00000279045,ENSG00000279056,ENSG00000134612,ENSG00000255385,ENSG00000279163,ENSG00000255486,ENSG00000168930,ENSG00000255184,ENSG00000204449
chr11	89590256	89590443	11:89590256-89590443	ENSG00000168959,ENSG00000077498,ENSG00000197692,ENSG00000279297,ENSG00000279603,ENSG00000279248,ENSG00000279697,ENSG00000255429,ENSG00000279045,ENSG00000279056,ENSG00000280201,ENSG00000134612,ENSG00000255385,ENSG00000279163,ENSG00000214414,ENSG00000255486,ENSG00000234376,ENSG00000254971,ENSG00000255170,ENSG00000204456,ENSG00000168930,ENSG00000166013,ENSG00000204455,ENSG00000254818,ENSG00000278837,ENSG00000255360,ENSG00000254655,ENSG00000204450,ENSG00000255305,ENSG00000237706,ENSG00000225581,ENSG00000255011,ENSG00000254888,ENSG00000254436,ENSG00000280085,ENSG00000279438
chr11	89787063	89787421	11:89787063-89787421	ENSG00000168959,ENSG00000279248,ENSG00000134612,ENSG00000255486,ENSG00000255540,ENSG00000255170,ENSG00000255162,ENSG00000255285,ENSG00000250946,ENSG00000166013,ENSG00000204455,ENSG00000255235,ENSG00000254617,ENSG00000254818,ENSG00000278837,ENSG00000255360,ENSG00000254655,ENSG00000204450,ENSG00000255305,ENSG00000237706,ENSG00000225581,ENSG00000207299,ENSG00000280385,ENSG00000280430
chr11	89863906	89864495	11:89863906-89864495	ENSG00000077498,ENSG00000279297,ENSG00000279603,ENSG00000279248,ENSG00000255486,ENSG00000255170,ENSG00000250946,ENSG00000166013,ENSG00000204455,ENSG00000189253,ENSG00000255235,ENSG00000254617,ENSG00000223417,ENSG00000233802,ENSG00000254818,ENSG00000278837,ENSG00000255360,ENSG00000254655,ENSG00000204450,ENSG00000255305,ENSG00000237706,ENSG00000225581,ENSG00000207299,ENSG00000280430,ENSG00000221586,ENSG00000280085,ENSG00000279209,ENSG00000279438,ENSG00000254677,ENSG00000255070,ENSG00000255187,ENSG00000278980
chr11	89980444	89980623	11:89980444-89980623	ENSG00000279297,ENSG00000279603,ENSG00000255385,ENSG00000279163,ENSG00000255486,ENSG00000255170,ENSG00000250946,ENSG00000166013,ENSG00000204455,ENSG00000189253,ENSG00000255235,ENSG00000254617,ENSG00000254818,ENSG00000278837,ENSG00000255360,ENSG00000254655,ENSG00000204450,ENSG00000255305,ENSG00000237706,ENSG00000225581,ENSG00000077616,ENSG00000280430,ENSG00000221586,ENSG00000280085,ENSG00000279209,ENSG00000279438,ENSG00000254677,ENSG00000255070,ENSG00000255187,ENSG00000280124,ENSG00000278980,ENSG00000280093
chr11	90051933	90052324	11:90051933-90052324	ENSG00000278929,ENSG00000255516,ENSG00000168959,ENSG00000197692,ENSG00000279603,ENSG00000134612,ENSG00000255385,ENSG00000279163,ENSG00000214414,ENSG00000255486,ENSG00000166013,ENSG00000204455,ENSG00000254818,ENSG00000278837,ENSG00000255360,ENSG00000254655,ENSG00000204450,ENSG00000255305,ENSG00000237706,ENSG00000225581,ENSG00000254803,ENSG00000254916,ENSG00000254436,ENSG00000286665,ENSG00000207299,ENSG00000266703,ENSG00000280430,ENSG00000221586,ENSG00000254677,ENSG00000255070,ENSG00000255187,ENSG00000280124,ENSG00000278859
chr11	90134495	90134949	11:90134495-90134949	ENSG00000279297,ENSG00000255385,ENSG00000279163,ENSG00000255486,ENSG00000234376,ENSG00000254971,ENSG00000255170,ENSG00000204456,ENSG00000168930,ENSG00000250946,ENSG00000204455,ENSG00000189253,ENSG00000255235,ENSG00000254617,ENSG00000254818,ENSG00000278837,ENSG00000255360,ENSG00000254655,ENSG00000204450,ENSG00000255305,ENSG00000237706,ENSG00000225581,ENSG00000204449,ENSG00000223709,ENSG00000255011,ENSG00000254888,ENSG00000255009,ENSG00000254436,ENSG00000286665,ENSG00000207299,ENSG00000279299,ENSG00000077616,ENSG00000280385,ENSG00000214391,ENSG00000280085,ENSG00000279209,ENSG00000254677,ENSG00000255070,ENSG00000255187,ENSG00000278980
chr11	90204970	90205497	11:90204970-90205497	ENSG00000255486,ENSG00000166013,ENSG00000204455,ENSG00000189253,ENSG00000254818,ENSG00000278837,ENSG00000255360,ENSG00000254655,ENSG00000255305,ENSG00000237706,ENSG00000225581,ENSG00000204449,ENSG00000255011,ENSG00000254888,ENSG00000255009,ENSG00000254436,ENSG00000286665,ENSG00000280385,ENSG00000110172,ENSG00000280367,ENSG00000214391,ENSG00000280430,ENSG00000221586,ENSG00000280085,ENSG00000279209,ENSG00000279438,ENSG00000254677,ENSG00000255070,ENSG00000255187,ENSG00000280124,ENSG00000278980
chr11	90222607	90223533	11:90222607-90223533	ENSG00000255486,ENSG00000204456,ENSG00000166013,ENSG00000204455,ENSG00000254558,ENSG00000255055,ENSG00000254818,ENSG00000278837,ENSG00000255360,ENSG00000254655,ENSG00000204450,ENSG00000255305,ENSG00000237706,ENSG00000225581,ENSG00000254888,ENSG00000254436,ENSG00000286665,ENSG00000280385,ENSG00000110172,ENSG00000280367,ENSG00000214391,ENSG00000266703,ENSG00000280430,ENSG00000221586,ENSG00000280085,ENSG00000279209,ENSG00000279438,ENSG00000254677,ENSG00000255070,ENSG00000255187,ENSG00000280124,ENSG00000278980
chr11	90249817	90250019	11:90249817-90250019	ENSG00000255170,ENSG00000166013,ENSG00000204455,ENSG00000189253,ENSG00000254818,ENSG00000278837,ENSG00000255360,ENSG00000254655,ENSG00000204450,ENSG00000255305,ENSG00000237706,ENSG00000225581,ENSG00000255011,ENSG00000254888,ENSG00000255009,ENSG00000254436,ENSG00000286665,ENSG00000280385,ENSG00000261645,ENSG00000214391,ENSG00000266703,ENSG00000280430,ENSG00000280085,ENSG00000279209,ENSG00000279438,ENSG00000254677,ENSG00000255070,ENSG00000255187,ENSG00000280124,ENSG00000278980,ENSG00000280093
chr11	90251619	90251803	11:90251619-90251803	ENSG00000255486,ENSG00000255170,ENSG00000204456,ENSG00000168930,ENSG00000166013,ENSG00000204455,ENSG00000254818,ENSG00000278837,ENSG00000255360,ENSG00000254655,ENSG00000204450,ENSG00000255305,ENSG00000237706,ENSG00000225581,ENSG00000255184,ENSG00000204449,ENSG00000280385,ENSG00000261645,ENSG00000214391,ENSG00000266703,ENSG00000280430,ENSG00000221586,ENSG00000280085,ENSG00000279209,ENSG00000279438,ENSG00000254677,ENSG00000255070,ENSG00000255187,ENSG00000280124,ENSG00000278980
chr11	90476554	90476849	11:90476554-90476849	ENSG00000279297,ENSG00000255385,ENSG00000279163,ENSG00000255486,ENSG00000234376,ENSG00000254971,ENSG00000255170,ENSG00000204456,ENSG00000254751,ENSG00000168930,ENSG00000166013,ENSG00000204455,ENSG00000254558,ENSG00000189253,ENSG00000254818,ENSG00000278837,ENSG00000255360,ENSG00000254655,ENSG00000204450,ENSG00000255305,ENSG00000237706,ENSG00000225581,ENSG00000255011,ENSG00000254888,ENSG00000254436,ENSG00000286665,ENSG00000280385,ENSG00000261645,ENSG00000214391,ENSG00000266703,ENSG00000280430,ENSG00000221586,ENSG00000280085,ENSG00000279209,ENSG00000279438,ENSG00000254677,ENSG00000255070,ENSG00000255187,ENSG00000280124,ENSG00000278980,ENSG00000280093,ENSG00000255332,ENSG00000254961
chr11	92224611	92225293	11:92224611-92225293	ENSG00000255486,ENSG00000168930,ENSG00000166013,ENSG00000204455,ENSG00000189253,ENSG00000254818,ENSG00000278837,ENSG00000255360,ENSG00000254655,ENSG00000255305,ENSG00000237706,ENSG00000225581,ENSG00000204449,ENSG00000266703,ENSG00000280430,ENSG00000221586,ENSG00000280085,ENSG00000279209,ENSG00000279438,ENSG00000254677,ENSG00000255070,ENSG00000255187,ENSG00000280124,ENSG00000278980,ENSG00000280093,ENSG00000255332,ENSG00000254961,ENSG00000278859,ENSG00000242248,ENSG00000165323,ENSG00000235547,ENSG00000249255,ENSG00000254705,ENSG00000244244,ENSG00000282916,ENSG00000255127,ENSG00000255287,ENSG00000254874,ENSG00000134640,ENSG00000242807,ENSG00000278892,ENSG00000279304
chr11	92762170	92762538	11:92762170-92762538	ENSG00000280430,ENSG00000221586,ENSG00000279209,ENSG00000279438,ENSG00000254677,ENSG00000255070,ENSG00000255187,ENSG00000280124,ENSG00000278980,ENSG00000280093,ENSG00000255332,ENSG00000254961,ENSG00000278859,ENSG00000242248,ENSG00000235547,ENSG00000249255,ENSG00000254705,ENSG00000244244,ENSG00000255506,ENSG00000282916,ENSG00000255127,ENSG00000255287,ENSG00000254874,ENSG00000134640,ENSG00000242807,ENSG00000278892,ENSG00000255445
chr11	92766010	92766276	11:92766010-92766276	ENSG00000280430,ENSG00000221586,ENSG00000280085,ENSG00000279209,ENSG00000279438,ENSG00000254677,ENSG00000255070,ENSG00000255187,ENSG00000280124,ENSG00000278980,ENSG00000280093,ENSG00000255332,ENSG00000254961,ENSG00000278859,ENSG00000242248,ENSG00000235547,ENSG00000249255,ENSG00000254705,ENSG00000244244,ENSG00000255506,ENSG00000282916,ENSG00000255127,ENSG00000255287,ENSG00000254874,ENSG00000134640,ENSG00000242807,ENSG00000278892,ENSG00000255445
chr11	92790947	92791155	11:92790947-92791155	ENSG00000266703,ENSG00000280430,ENSG00000221586,ENSG00000280085,ENSG00000279209,ENSG00000279438,ENSG00000254677,ENSG00000255070,ENSG00000255187,ENSG00000280124,ENSG00000278980,ENSG00000280093,ENSG00000255332,ENSG00000254961,ENSG00000278859,ENSG00000242248,ENSG00000235547,ENSG00000249255,ENSG00000254705,ENSG00000244244,ENSG00000282916,ENSG00000255127,ENSG00000255287,ENSG00000254874,ENSG00000134640,ENSG00000242807,ENSG00000278892,ENSG00000255445
chr11	92838680	92838860	11:92838680-92838860	ENSG00000280085,ENSG00000254677,ENSG00000255070,ENSG00000278980,ENSG00000280093,ENSG00000255332,ENSG00000254961,ENSG00000278859,ENSG00000165323,ENSG00000235547,ENSG00000249255,ENSG00000254705,ENSG00000244244,ENSG00000282916,ENSG00000255127,ENSG00000255287,ENSG00000254874,ENSG00000134640,ENSG00000242807
chr11	92886386	92886672	11:92886386-92886672	ENSG00000280430,ENSG00000221586,ENSG00000280085,ENSG00000279209,ENSG00000279438,ENSG00000254677,ENSG00000255070,ENSG00000255187,ENSG00000280124,ENSG00000278980,ENSG00000280093,ENSG00000255332,ENSG00000254961,ENSG00000278859,ENSG00000242248,ENSG00000165323,ENSG00000235547,ENSG00000249255,ENSG00000254705,ENSG00000244244,ENSG00000282916,ENSG00000255127,ENSG00000255287,ENSG00000254874,ENSG00000134640,ENSG00000242807,ENSG00000278892,ENSG00000279304,ENSG00000255445,ENSG00000280379
chr11	93197375	93198236	11:93197375-93198236	ENSG00000279209,ENSG00000249255,ENSG00000255287,ENSG00000254874,ENSG00000134640,ENSG00000242807,ENSG00000278892,ENSG00000279304,ENSG00000180773,ENSG00000255445,ENSG00000280379,ENSG00000279269,ENSG00000233737,ENSG00000279454
chr11	93234710	93234935	11:93234710-93234935	ENSG00000280085,ENSG00000279209,ENSG00000279438,ENSG00000254677,ENSG00000255070,ENSG00000255187,ENSG00000280124,ENSG00000278980,ENSG00000280093,ENSG00000255332,ENSG00000254961,ENSG00000278859,ENSG00000235547,ENSG00000249255,ENSG00000254705,ENSG00000244244,ENSG00000282916,ENSG00000255127,ENSG00000255287,ENSG00000254874,ENSG00000134640,ENSG00000242807,ENSG00000278892,ENSG00000279304,ENSG00000255445,ENSG00000280379,ENSG00000279269,ENSG00000233737,ENSG00000255233,ENSG00000240202,ENSG00000279454,ENSG00000278953,ENSG00000206911
chr11	93285555	93285779	11:93285555-93285779	ENSG00000280085,ENSG00000279438,ENSG00000280093,ENSG00000255332,ENSG00000278859,ENSG00000249255,ENSG00000255287,ENSG00000254874,ENSG00000134640,ENSG00000242807,ENSG00000278892,ENSG00000279304,ENSG00000255445,ENSG00000255233,ENSG00000279684,ENSG00000240202,ENSG00000279454,ENSG00000278953
chr11	93330377	93330921	11:93330377-93330921	ENSG00000242807,ENSG00000278892,ENSG00000165325
chr11	93464966	93465405	11:93464966-93465405	ENSG00000279438,ENSG00000255287,ENSG00000254874,ENSG00000134640,ENSG00000242807,ENSG00000278892,ENSG00000279304,ENSG00000280379,ENSG00000166002,ENSG00000240202,ENSG00000279454,ENSG00000278953
chr11	93521278	93521477	11:93521278-93521477	ENSG00000166002,ENSG00000240202,ENSG00000279454,ENSG00000278953
chr11	93523730	93524177	11:93523730-93524177	ENSG00000278892,ENSG00000166002,ENSG00000234106,ENSG00000240202,ENSG00000279454,ENSG00000278953
chr11	93537379	93538066	11:93537379-93538066	ENSG00000166002,ENSG00000234106,ENSG00000240202,ENSG00000279454,ENSG00000278953
chr11	93542482	93543731	11:93542482-93543731	ENSG00000255287,ENSG00000242807,ENSG00000278892,ENSG00000279304,ENSG00000255445,ENSG00000280379,ENSG00000255233,ENSG00000166002,ENSG00000234106,ENSG00000240202,ENSG00000279454,ENSG00000278953
chr11	93614390	93614692	11:93614390-93614692	ENSG00000242807,ENSG00000278892,ENSG00000255445,ENSG00000240202,ENSG00000279454,ENSG00000278953,ENSG00000255515
chr11	93654913	93655255	11:93654913-93655255	ENSG00000255287,ENSG00000254874,ENSG00000134640,ENSG00000242807,ENSG00000278892,ENSG00000279304,ENSG00000255445,ENSG00000280379,ENSG00000255233,ENSG00000240202,ENSG00000279454,ENSG00000278953,ENSG00000166004
chr11	93655670	93655853	11:93655670-93655853	ENSG00000278953,ENSG00000166004
chr11	93661475	93662149	11:93661475-93662149	ENSG00000242807,ENSG00000278892,ENSG00000279304,ENSG00000240202,ENSG00000279454,ENSG00000278953,ENSG00000166004,ENSG00000279696,ENSG00000166012,ENSG00000207112,ENSG00000206799,ENSG00000202314,ENSG00000206834,ENSG00000207304,ENSG00000239195,ENSG00000207145,ENSG00000284458,ENSG00000210825
chr11	93694070	93694268	11:93694070-93694268	ENSG00000166004,ENSG00000279696,ENSG00000207112,ENSG00000206799,ENSG00000202314,ENSG00000206834,ENSG00000207304,ENSG00000239195,ENSG00000207145,ENSG00000284458
chr11	93718139	93718567	11:93718139-93718567	ENSG00000278892,ENSG00000166004,ENSG00000199875,ENSG00000254911,ENSG00000275146,ENSG00000273885,ENSG00000279696,ENSG00000166012,ENSG00000207112,ENSG00000206799,ENSG00000202314,ENSG00000206834,ENSG00000207304,ENSG00000239195,ENSG00000207145,ENSG00000284458,ENSG00000210825,ENSG00000182919,ENSG00000284057,ENSG00000206911
chr11	93740919	93741923	11:93740919-93741923	ENSG00000279696,ENSG00000166012,ENSG00000207112,ENSG00000206799,ENSG00000202314,ENSG00000206834,ENSG00000207304,ENSG00000239195,ENSG00000207145,ENSG00000284458,ENSG00000210825,ENSG00000182919,ENSG00000284057,ENSG00000042429
chr11	93744897	93745240	11:93744897-93745240	ENSG00000279696,ENSG00000166012,ENSG00000207112,ENSG00000206799,ENSG00000202314,ENSG00000206834,ENSG00000207304,ENSG00000239195,ENSG00000207145,ENSG00000284458,ENSG00000210825,ENSG00000182919,ENSG00000284057,ENSG00000042429
chr11	93783661	93785116	11:93783661-93785116	ENSG00000279696,ENSG00000166012,ENSG00000207112,ENSG00000206799,ENSG00000202314,ENSG00000206834,ENSG00000207304,ENSG00000239195,ENSG00000207145,ENSG00000284458,ENSG00000210825,ENSG00000182919,ENSG00000284057,ENSG00000042429,ENSG00000206911
chr11	93800422	93800602	11:93800422-93800602	ENSG00000042429,ENSG00000206911
chr11	93849978	93850538	11:93849978-93850538	ENSG00000214376,ENSG00000206911,ENSG00000255995,ENSG00000183560
chr11	94043217	94043408	11:94043217-94043408	ENSG00000255995,ENSG00000256752,ENSG00000181333,ENSG00000227593,ENSG00000183560
chr11	94077500	94078170	11:94077500-94078170	ENSG00000206911,ENSG00000255995,ENSG00000256752,ENSG00000181333,ENSG00000227593,ENSG00000183560
chr11	94128508	94129544	11:94128508-94129544	ENSG00000206911,ENSG00000255995,ENSG00000256752,ENSG00000181333,ENSG00000227593,ENSG00000110218,ENSG00000250519,ENSG00000183560
chr11	94135045	94135624	11:94135045-94135624	ENSG00000255995,ENSG00000256752,ENSG00000181333,ENSG00000110218,ENSG00000183560
chr11	94183714	94184065	11:94183714-94184065	ENSG00000255995,ENSG00000256752,ENSG00000181333,ENSG00000250519,ENSG00000256745,ENSG00000183560
chr11	94401028	94401670	11:94401028-94401670	ENSG00000206911,ENSG00000255995,ENSG00000256752,ENSG00000181333,ENSG00000183560,ENSG00000123901
chr11	94473359	94473719	11:94473359-94473719	ENSG00000206911,ENSG00000255995,ENSG00000183560,ENSG00000020922,ENSG00000221230,ENSG00000255893,ENSG00000168876
chr11	94493600	94494456	11:94493600-94494456	ENSG00000020922,ENSG00000168876
chr11	94504834	94505033	11:94504834-94505033	ENSG00000020922,ENSG00000168876
chr11	94512384	94512794	11:94512384-94512794	ENSG00000183560,ENSG00000020922,ENSG00000168876,ENSG00000257057
chr11	94519636	94519864	11:94519636-94519864	ENSG00000257057
chr11	94543667	94544763	11:94543667-94544763	ENSG00000134627,ENSG00000196371,ENSG00000280167
chr11	94558573	94558776	11:94558573-94558776	ENSG00000134627,ENSG00000196371,ENSG00000280167
chr11	94574666	94574981	11:94574666-94574981	ENSG00000134627,ENSG00000280167
chr11	94602853	94603322	11:94602853-94603322	-
chr11	94623179	94623542	11:94623179-94623542	ENSG00000134627,ENSG00000233536,ENSG00000255666,ENSG00000213368,ENSG00000255653,ENSG00000235268,ENSG00000274486,ENSG00000256779,ENSG00000257012,ENSG00000255855
chr11	94638757	94639087	11:94638757-94639087	ENSG00000233536,ENSG00000255666
chr11	94726544	94726842	11:94726544-94726842	-
chr11	94740433	94740939	11:94740433-94740939	ENSG00000255929
chr11	94741295	94741557	11:94741295-94741557	ENSG00000255929
chr11	94757271	94757696	11:94757271-94757696	ENSG00000255929,ENSG00000166025,ENSG00000255653,ENSG00000235268,ENSG00000256779
chr11	94762311	94762523	11:94762311-94762523	ENSG00000166025
chr11	94767890	94769133	11:94767890-94769133	ENSG00000255929,ENSG00000166025,ENSG00000274486,ENSG00000257012
chr11	94780673	94780854	11:94780673-94780854	-
chr11	94786627	94786917	11:94786627-94786917	-
chr11	94794290	94795020	11:94794290-94795020	-
chr11	94876765	94877198	11:94876765-94877198	ENSG00000213368,ENSG00000255653,ENSG00000235268,ENSG00000274486,ENSG00000256779,ENSG00000257012,ENSG00000255855
chr11	94884409	94884723	11:94884409-94884723	ENSG00000213368,ENSG00000255653,ENSG00000274486,ENSG00000257012
chr11	94922751	94923143	11:94922751-94923143	ENSG00000256469,ENSG00000213368,ENSG00000255653,ENSG00000235268,ENSG00000274486,ENSG00000256779,ENSG00000257012,ENSG00000255855
chr11	94973329	94973895	11:94973329-94973895	ENSG00000150316,ENSG00000186280,ENSG00000255653,ENSG00000235268,ENSG00000274486,ENSG00000256779,ENSG00000257012,ENSG00000255855,ENSG00000277984
chr11	95066895	95067739	11:95066895-95067739	ENSG00000255653,ENSG00000235268,ENSG00000274486,ENSG00000256779,ENSG00000257012,ENSG00000255855,ENSG00000277984,ENSG00000263465,ENSG00000149218,ENSG00000270689,ENSG00000270578,ENSG00000245552
chr11	95089137	95090237	11:95089137-95090237	ENSG00000255653,ENSG00000235268,ENSG00000274486,ENSG00000256779,ENSG00000257012,ENSG00000255855,ENSG00000277984,ENSG00000263465,ENSG00000149218,ENSG00000270689,ENSG00000270578
chr11	95109219	95109480	11:95109219-95109480	ENSG00000274486,ENSG00000256779,ENSG00000257012,ENSG00000255855,ENSG00000277984
chr11	95147513	95147829	11:95147513-95147829	ENSG00000274486,ENSG00000257012,ENSG00000255855,ENSG00000277984,ENSG00000263465,ENSG00000270689,ENSG00000270578,ENSG00000245552
chr11	95151289	95151782	11:95151289-95151782	ENSG00000256779,ENSG00000255855,ENSG00000277984,ENSG00000263465,ENSG00000270689,ENSG00000270578,ENSG00000245552,ENSG00000282834,ENSG00000273600
chr11	95153033	95153640	11:95153033-95153640	ENSG00000263465,ENSG00000270689,ENSG00000270578,ENSG00000245552,ENSG00000282834,ENSG00000273600
chr11	95230807	95231702	11:95230807-95231702	ENSG00000245552,ENSG00000149212,ENSG00000282834,ENSG00000250390,ENSG00000285842
chr11	95254367	95254621	11:95254367-95254621	ENSG00000235268,ENSG00000256779,ENSG00000257012,ENSG00000245552,ENSG00000149212,ENSG00000282834,ENSG00000250390,ENSG00000285842,ENSG00000273600
chr11	95263456	95263782	11:95263456-95263782	ENSG00000149212,ENSG00000282834,ENSG00000250390,ENSG00000285842
chr11	95296757	95296950	11:95296757-95296950	ENSG00000282834
chr11	95337567	95337941	11:95337567-95337941	ENSG00000282834,ENSG00000250390,ENSG00000285842
chr11	95398775	95398978	11:95398775-95398978	ENSG00000282834,ENSG00000250390,ENSG00000285842
chr11	95505793	95506228	11:95505793-95506228	ENSG00000282834,ENSG00000250390,ENSG00000285842
chr11	95542981	95543360	11:95542981-95543360	ENSG00000282834,ENSG00000250390,ENSG00000285842
chr11	95697898	95698333	11:95697898-95698333	ENSG00000282834,ENSG00000250390,ENSG00000285842,ENSG00000255605,ENSG00000273600
chr11	95698797	95699155	11:95698797-95699155	ENSG00000282834,ENSG00000250390,ENSG00000285842,ENSG00000255605,ENSG00000273600
chr11	95705653	95705880	11:95705653-95705880	ENSG00000274486,ENSG00000257012,ENSG00000245552,ENSG00000282834,ENSG00000250390,ENSG00000285842,ENSG00000255605,ENSG00000273600
chr11	95715790	95716178	11:95715790-95716178	ENSG00000255653,ENSG00000235268,ENSG00000274486,ENSG00000256779,ENSG00000257012,ENSG00000255855,ENSG00000277984,ENSG00000282834,ENSG00000250390,ENSG00000285842,ENSG00000273600
chr11	95733824	95734430	11:95733824-95734430	ENSG00000255653,ENSG00000235268,ENSG00000274486,ENSG00000256779,ENSG00000257012,ENSG00000255855,ENSG00000277984,ENSG00000282834,ENSG00000250390,ENSG00000285842,ENSG00000273600
chr11	95789154	95790716	11:95789154-95790716	ENSG00000077458,ENSG00000166037
chr11	95836127	95836454	11:95836127-95836454	ENSG00000166037,ENSG00000222578,ENSG00000242993,ENSG00000183340
chr11	95849035	95849392	11:95849035-95849392	ENSG00000222578,ENSG00000242993
chr11	95923879	95924178	11:95923879-95924178	ENSG00000087053,ENSG00000242993
chr11	95925092	95925466	11:95925092-95925466	ENSG00000087053,ENSG00000242993
chr11	96012136	96012548	11:96012136-96012548	ENSG00000087053,ENSG00000242993,ENSG00000285921,ENSG00000183340
chr11	96013991	96014480	11:96013991-96014480	ENSG00000242993
chr11	96062175	96062529	11:96062175-96062529	ENSG00000242993,ENSG00000285921
chr11	96134671	96135028	11:96134671-96135028	ENSG00000242993,ENSG00000285921
chr11	96157128	96157523	11:96157128-96157523	ENSG00000285921
chr11	96212572	96212797	11:96212572-96212797	ENSG00000285921
chr11	96215644	96216025	11:96215644-96216025	-
chr11	96230773	96230994	11:96230773-96230994	ENSG00000285921
chr11	96243268	96243706	11:96243268-96243706	ENSG00000242993,ENSG00000285921
chr11	96246705	96247069	11:96246705-96247069	ENSG00000285921
chr11	96258250	96258475	11:96258250-96258475	ENSG00000285921
chr11	96263385	96263596	11:96263385-96263596	ENSG00000285921
chr11	96267512	96267957	11:96267512-96267957	ENSG00000285921
chr11	96293664	96293911	11:96293664-96293911	ENSG00000285921
chr11	96303153	96303489	11:96303153-96303489	ENSG00000242993,ENSG00000285921
chr11	96307063	96307873	11:96307063-96307873	-
chr11	96314289	96314517	11:96314289-96314517	-
chr11	96338130	96338381	11:96338130-96338381	ENSG00000184384,ENSG00000266192
chr11	96339238	96339518	11:96339238-96339518	ENSG00000184384,ENSG00000285921,ENSG00000266192
chr11	96341590	96341966	11:96341590-96341966	ENSG00000184384,ENSG00000285921,ENSG00000266192
chr11	96343238	96343618	11:96343238-96343618	ENSG00000242993,ENSG00000184384,ENSG00000285921,ENSG00000266192,ENSG00000149231,ENSG00000183340
chr11	96389195	96390235	11:96389195-96390235	ENSG00000149231,ENSG00000183340
chr11	96426747	96427059	11:96426747-96427059	ENSG00000242993,ENSG00000255679,ENSG00000256684
chr11	96463934	96464170	11:96463934-96464170	ENSG00000242993,ENSG00000255679,ENSG00000200411,ENSG00000256684,ENSG00000254587,ENSG00000255376,ENSG00000255205,ENSG00000270753,ENSG00000255039,ENSG00000254555
chr11	96464792	96464970	11:96464792-96464970	ENSG00000242993,ENSG00000255679,ENSG00000200411,ENSG00000256684,ENSG00000254587,ENSG00000255376,ENSG00000255205,ENSG00000270753,ENSG00000255039,ENSG00000254555,ENSG00000255380
chr11	96969233	96969510	11:96969233-96969510	ENSG00000255679,ENSG00000256684,ENSG00000254587,ENSG00000255376,ENSG00000255205,ENSG00000270753,ENSG00000255039,ENSG00000255380
chr11	97667897	97668238	11:97667897-97668238	ENSG00000255679,ENSG00000256684,ENSG00000254587,ENSG00000255376,ENSG00000255205,ENSG00000270753,ENSG00000255039,ENSG00000199315,ENSG00000254555,ENSG00000255380,ENSG00000254830
chr11	97703004	97703308	11:97703004-97703308	ENSG00000255679,ENSG00000256684,ENSG00000254587,ENSG00000255376,ENSG00000255205,ENSG00000270753,ENSG00000255039,ENSG00000199315,ENSG00000254555,ENSG00000255380,ENSG00000254830
chr11	97963861	97964042	11:97963861-97964042	ENSG00000255502,ENSG00000254555,ENSG00000255380
chr11	98290000	98290193	11:98290000-98290193	ENSG00000254587,ENSG00000255376,ENSG00000270753,ENSG00000255039,ENSG00000254555,ENSG00000255380,ENSG00000254599,ENSG00000254830,ENSG00000223269
chr11	98590008	98590287	11:98590008-98590287	ENSG00000255679,ENSG00000256684,ENSG00000254587,ENSG00000255376,ENSG00000255205,ENSG00000270753,ENSG00000255039,ENSG00000254555,ENSG00000255380,ENSG00000254939,ENSG00000254599,ENSG00000254830,ENSG00000223269
chr11	98601007	98601554	11:98601007-98601554	ENSG00000255679,ENSG00000256684,ENSG00000254587,ENSG00000255376,ENSG00000270753,ENSG00000255039,ENSG00000254555,ENSG00000255380,ENSG00000254939,ENSG00000254599,ENSG00000254830,ENSG00000223269,ENSG00000255547
chr11	99020566	99021077	11:99020566-99021077	ENSG00000270753,ENSG00000255039,ENSG00000255380,ENSG00000254830,ENSG00000149972,ENSG00000223269
chr11	99069956	99070285	11:99069956-99070285	ENSG00000254587,ENSG00000255376,ENSG00000270753,ENSG00000255039,ENSG00000254555,ENSG00000255380,ENSG00000254599,ENSG00000254830,ENSG00000223269,ENSG00000255547
chr11	100141368	100141591	11:100141368-100141591	ENSG00000255547,ENSG00000255504
chr11	100174764	100175367	11:100174764-100175367	ENSG00000255380,ENSG00000254830,ENSG00000149972,ENSG00000223269,ENSG00000255547,ENSG00000242165,ENSG00000255059,ENSG00000255504,ENSG00000254534
chr11	100576373	100576577	11:100576373-100576577	ENSG00000255547,ENSG00000242165,ENSG00000255059,ENSG00000255504
chr11	100681122	100681498	11:100681122-100681498	ENSG00000242165,ENSG00000255059,ENSG00000248027,ENSG00000165895,ENSG00000200047,ENSG00000255504
chr11	100686963	100688046	11:100686963-100688046	ENSG00000242165,ENSG00000255059,ENSG00000248027,ENSG00000165895,ENSG00000200047,ENSG00000255504
chr11	100778274	100778537	11:100778274-100778537	ENSG00000242165,ENSG00000255059,ENSG00000165895,ENSG00000200047,ENSG00000255504
chr11	100828172	100828594	11:100828172-100828594	ENSG00000242165,ENSG00000255059,ENSG00000165895,ENSG00000200047,ENSG00000255504,ENSG00000254534
chr11	100863195	100863716	11:100863195-100863716	ENSG00000255547,ENSG00000242165,ENSG00000255059,ENSG00000200047,ENSG00000255504,ENSG00000254534
chr11	101127260	101128190	11:101127260-101128190	ENSG00000082175,ENSG00000282728,ENSG00000255504
chr11	101497208	101497684	11:101497208-101497684	ENSG00000255504,ENSG00000137672,ENSG00000254534,ENSG00000274097
chr11	101516493	101516902	11:101516493-101516902	ENSG00000255504,ENSG00000137672,ENSG00000263885,ENSG00000254534,ENSG00000137691,ENSG00000274097
chr11	101582218	101582818	11:101582218-101582818	ENSG00000255504,ENSG00000137672,ENSG00000254506,ENSG00000254534
chr11	101860712	101860946	11:101860712-101860946	ENSG00000254534,ENSG00000137691,ENSG00000274097
chr11	101914853	101915411	11:101914853-101915411	ENSG00000255504,ENSG00000254534,ENSG00000187151,ENSG00000110318,ENSG00000137691,ENSG00000274097
chr11	101915829	101916020	11:101915829-101916020	ENSG00000187151,ENSG00000110318,ENSG00000137691,ENSG00000274097
chr11	102109915	102111070	11:102109915-102111070	ENSG00000137691,ENSG00000274097,ENSG00000260008,ENSG00000277459,ENSG00000137693,ENSG00000254422
chr11	102268569	102269071	11:102268569-102269071	ENSG00000254534,ENSG00000137691,ENSG00000274097,ENSG00000260008,ENSG00000277459,ENSG00000137693,ENSG00000254422,ENSG00000243777,ENSG00000288528
chr11	102306826	102307117	11:102306826-102307117	ENSG00000243777,ENSG00000270868,ENSG00000271600,ENSG00000212466,ENSG00000288528,ENSG00000023445
chr11	102307370	102307619	11:102307370-102307619	ENSG00000243777,ENSG00000270868,ENSG00000271600,ENSG00000212466,ENSG00000288528,ENSG00000023445
chr11	102317172	102317603	11:102317172-102317603	ENSG00000137691,ENSG00000274097,ENSG00000254422,ENSG00000243777,ENSG00000270868,ENSG00000271600,ENSG00000212466,ENSG00000288528,ENSG00000023445,ENSG00000110330
chr11	102341700	102342281	11:102341700-102342281	ENSG00000243777,ENSG00000288528,ENSG00000023445,ENSG00000110330
chr11	102346708	102347528	11:102346708-102347528	ENSG00000243777,ENSG00000288528,ENSG00000023445,ENSG00000110330
chr11	102367468	102367685	11:102367468-102367685	ENSG00000288528,ENSG00000110330
chr11	102390803	102391221	11:102390803-102391221	ENSG00000254422,ENSG00000288528,ENSG00000152558,ENSG00000255337
chr11	102451641	102452076	11:102451641-102452076	ENSG00000152558,ENSG00000255337
chr11	102452501	102453228	11:102452501-102453228	ENSG00000152558,ENSG00000255337,ENSG00000255482
chr11	102465822	102466103	11:102465822-102466103	ENSG00000152558,ENSG00000255337,ENSG00000255482
chr11	102477049	102477247	11:102477049-102477247	ENSG00000152558,ENSG00000255482
chr11	102495340	102495807	11:102495340-102495807	ENSG00000274097,ENSG00000243777,ENSG00000288528,ENSG00000110330
chr11	102530583	102530967	11:102530583-102530967	ENSG00000137673,ENSG00000118113
chr11	102546985	102547451	11:102546985-102547451	ENSG00000254534,ENSG00000137691,ENSG00000137673,ENSG00000137675,ENSG00000118113
chr11	102560620	102560997	11:102560620-102560997	ENSG00000274097,ENSG00000137675,ENSG00000118113
chr11	102564056	102564415	11:102564056-102564415	ENSG00000274097,ENSG00000118113
chr11	102577269	102577588	11:102577269-102577588	ENSG00000137674,ENSG00000256916,ENSG00000137675,ENSG00000118113
chr11	102599703	102599886	11:102599703-102599886	ENSG00000137674,ENSG00000256916,ENSG00000137675
chr11	102613033	102613288	11:102613033-102613288	ENSG00000137674,ENSG00000256916,ENSG00000137675
chr11	102681074	102681358	11:102681074-102681358	ENSG00000281655,ENSG00000137675,ENSG00000118113,ENSG00000262406
chr11	102757928	102758447	11:102757928-102758447	ENSG00000137675,ENSG00000118113,ENSG00000255282,ENSG00000225678,ENSG00000256254,ENSG00000166670,ENSG00000256035,ENSG00000262406,ENSG00000255469
chr11	102760443	102760638	11:102760443-102760638	ENSG00000137675,ENSG00000118113,ENSG00000255282,ENSG00000225678,ENSG00000256254,ENSG00000166670,ENSG00000256035,ENSG00000262406,ENSG00000255469
chr11	102794372	102794804	11:102794372-102794804	ENSG00000137675,ENSG00000118113,ENSG00000255282,ENSG00000166670,ENSG00000196611,ENSG00000256035,ENSG00000262406,ENSG00000255469
chr11	102831516	102831791	11:102831516-102831791	ENSG00000255282,ENSG00000256035,ENSG00000149968,ENSG00000262406,ENSG00000255469,ENSG00000238562
chr11	102920007	102920590	11:102920007-102920590	ENSG00000274097,ENSG00000137675,ENSG00000118113,ENSG00000166670,ENSG00000256035,ENSG00000149968,ENSG00000262406,ENSG00000255469,ENSG00000238562,ENSG00000137745,ENSG00000276521,ENSG00000260966,ENSG00000285878,ENSG00000254895,ENSG00000254931,ENSG00000255417
chr11	102940924	102941362	11:102940924-102941362	ENSG00000137675,ENSG00000118113,ENSG00000255282,ENSG00000166670,ENSG00000256035,ENSG00000262406,ENSG00000255469,ENSG00000238562,ENSG00000137745,ENSG00000276521,ENSG00000260966
chr11	103035865	103036358	11:103035865-103036358	ENSG00000137675,ENSG00000262406,ENSG00000255469,ENSG00000137745,ENSG00000276521,ENSG00000239861,ENSG00000260966,ENSG00000285878,ENSG00000254895,ENSG00000254931,ENSG00000255417
chr11	103091899	103092458	11:103091899-103092458	ENSG00000137692,ENSG00000260966,ENSG00000187240
chr11	103109070	103109778	11:103109070-103109778	ENSG00000137692,ENSG00000260966,ENSG00000187240,ENSG00000254895,ENSG00000254931,ENSG00000255417
chr11	103325921	103326364	11:103325921-103326364	ENSG00000285878,ENSG00000254895,ENSG00000254931,ENSG00000255417,ENSG00000255350,ENSG00000254565,ENSG00000253245,ENSG00000254824
chr11	103576059	103576562	11:103576059-103576562	ENSG00000285878,ENSG00000254895,ENSG00000254931,ENSG00000255417,ENSG00000255350,ENSG00000254565,ENSG00000253245,ENSG00000254824
chr11	103601296	103601476	11:103601296-103601476	ENSG00000285878,ENSG00000254895,ENSG00000254931,ENSG00000255417,ENSG00000255350,ENSG00000254565,ENSG00000253245,ENSG00000254824
chr11	103662833	103663136	11:103662833-103663136	ENSG00000285878,ENSG00000254895,ENSG00000254931,ENSG00000255417,ENSG00000255350,ENSG00000254565,ENSG00000253245,ENSG00000254824,ENSG00000255548,ENSG00000170967,ENSG00000280773,ENSG00000256422,ENSG00000278640,ENSG00000252081
chr11	103682205	103682790	11:103682205-103682790	ENSG00000254895,ENSG00000254931,ENSG00000255417,ENSG00000254987,ENSG00000264200,ENSG00000255548,ENSG00000170967,ENSG00000280773,ENSG00000256422,ENSG00000254569
chr11	103739217	103739458	11:103739217-103739458	ENSG00000264200,ENSG00000255548
chr11	103798084	103798379	11:103798084-103798379	ENSG00000285878,ENSG00000254895,ENSG00000254931,ENSG00000255417,ENSG00000255350,ENSG00000254565,ENSG00000253245,ENSG00000254824,ENSG00000254987,ENSG00000264200,ENSG00000255548,ENSG00000170967,ENSG00000280773,ENSG00000256422,ENSG00000254569,ENSG00000255336
chr11	103862521	103862709	11:103862521-103862709	ENSG00000254987,ENSG00000264200,ENSG00000255548,ENSG00000280773
chr11	103907703	103908305	11:103907703-103908305	ENSG00000254987,ENSG00000264200,ENSG00000255548,ENSG00000170967
chr11	104073895	104074325	11:104073895-104074325	ENSG00000285878,ENSG00000254895,ENSG00000254931,ENSG00000255417,ENSG00000255350,ENSG00000254565,ENSG00000253245,ENSG00000254824,ENSG00000254987,ENSG00000264200,ENSG00000255548,ENSG00000170967,ENSG00000280773,ENSG00000256422,ENSG00000254569,ENSG00000255430,ENSG00000255501,ENSG00000278640,ENSG00000252081,ENSG00000286345,ENSG00000254811,ENSG00000255065
chr11	104153002	104153264	11:104153002-104153264	ENSG00000170962,ENSG00000255548,ENSG00000170967,ENSG00000280773
chr11	104163815	104164520	11:104163815-104164520	ENSG00000255350,ENSG00000254565,ENSG00000253245,ENSG00000254824,ENSG00000264200,ENSG00000170962,ENSG00000255548,ENSG00000170967,ENSG00000280773,ENSG00000256422,ENSG00000254569,ENSG00000204403,ENSG00000255501,ENSG00000255336,ENSG00000278640,ENSG00000254811,ENSG00000255065,ENSG00000287802
chr11	104198682	104198929	11:104198682-104198929	ENSG00000255548,ENSG00000280773
chr11	104653480	104653661	11:104653480-104653661	ENSG00000256422,ENSG00000270449,ENSG00000254569,ENSG00000204403,ENSG00000255430,ENSG00000255501,ENSG00000278640
chr11	104665682	104665919	11:104665682-104665919	ENSG00000256422,ENSG00000270449,ENSG00000254569,ENSG00000204403,ENSG00000255336,ENSG00000278640
chr11	104694727	104694930	11:104694727-104694930	ENSG00000256422,ENSG00000270449,ENSG00000254569,ENSG00000204403,ENSG00000278640
chr11	104705555	104706327	11:104705555-104706327	ENSG00000280773,ENSG00000256422,ENSG00000270449,ENSG00000254569,ENSG00000204403,ENSG00000284715,ENSG00000288255,ENSG00000255221,ENSG00000255430,ENSG00000255501,ENSG00000255336,ENSG00000278640,ENSG00000286345,ENSG00000254811
chr11	104917899	104918319	11:104917899-104918319	ENSG00000256422,ENSG00000254569,ENSG00000204403,ENSG00000235505,ENSG00000284715
chr11	104934537	104935096	11:104934537-104935096	ENSG00000256422,ENSG00000254569,ENSG00000204403,ENSG00000235505,ENSG00000196954,ENSG00000284715,ENSG00000255221,ENSG00000255430,ENSG00000255501,ENSG00000255336,ENSG00000278640
chr11	104968269	104968888	11:104968269-104968888	ENSG00000256422,ENSG00000254569,ENSG00000204403,ENSG00000196954,ENSG00000284715,ENSG00000255221,ENSG00000255430,ENSG00000255336,ENSG00000278640
chr11	105023044	105023226	11:105023044-105023226	ENSG00000284715,ENSG00000137757,ENSG00000137752,ENSG00000255221,ENSG00000255430
chr11	105034878	105035382	11:105034878-105035382	ENSG00000284715,ENSG00000137757,ENSG00000137752,ENSG00000204397,ENSG00000288255,ENSG00000254750,ENSG00000255221,ENSG00000255430,ENSG00000255501
chr11	105045080	105045543	11:105045080-105045543	ENSG00000284715,ENSG00000137752,ENSG00000204397,ENSG00000288255,ENSG00000254750,ENSG00000255221,ENSG00000255430,ENSG00000255501,ENSG00000255336
chr11	105080548	105080866	11:105080548-105080866	ENSG00000254569,ENSG00000284715,ENSG00000288255,ENSG00000254750,ENSG00000255221,ENSG00000255430,ENSG00000255501,ENSG00000255336,ENSG00000278640
chr11	105181631	105181952	11:105181631-105181952	ENSG00000256422,ENSG00000254569,ENSG00000204403,ENSG00000284715,ENSG00000288255,ENSG00000254750,ENSG00000255221,ENSG00000255430,ENSG00000255501,ENSG00000254767,ENSG00000255336,ENSG00000278640,ENSG00000252081,ENSG00000286345,ENSG00000254811,ENSG00000287802
chr11	105610215	105610674	11:105610215-105610674	ENSG00000152578
chr11	105693143	105693486	11:105693143-105693486	ENSG00000254569,ENSG00000255501,ENSG00000255336,ENSG00000278640,ENSG00000255403,ENSG00000252081,ENSG00000254580,ENSG00000286345,ENSG00000254811,ENSG00000255065,ENSG00000287802,ENSG00000255353
chr11	105829225	105829455	11:105829225-105829455	ENSG00000255501,ENSG00000278640,ENSG00000255403,ENSG00000222663,ENSG00000252081,ENSG00000285813,ENSG00000286345,ENSG00000254811,ENSG00000255065,ENSG00000287802,ENSG00000274584,ENSG00000213252
chr11	106021989	106022708	11:106021989-106022708	ENSG00000252081,ENSG00000285813,ENSG00000170903,ENSG00000182359,ENSG00000149313,ENSG00000254433,ENSG00000287846,ENSG00000254580,ENSG00000286345,ENSG00000254811,ENSG00000255065,ENSG00000287802,ENSG00000274584,ENSG00000213252
chr11	106076889	106078047	11:106076889-106078047	ENSG00000252081,ENSG00000285813,ENSG00000170903,ENSG00000182359,ENSG00000149313,ENSG00000254433,ENSG00000287846,ENSG00000254580,ENSG00000286345,ENSG00000254811,ENSG00000255065,ENSG00000287802,ENSG00000274584,ENSG00000213252
chr11	106087785	106088181	11:106087785-106088181	ENSG00000252081,ENSG00000285813,ENSG00000182359,ENSG00000149313,ENSG00000254433,ENSG00000287846,ENSG00000254580,ENSG00000286345,ENSG00000254811,ENSG00000255065,ENSG00000287802,ENSG00000274584,ENSG00000213252,ENSG00000255353
chr11	107017553	107018414	11:107017553-107018414	ENSG00000252081,ENSG00000254580,ENSG00000286345,ENSG00000254811,ENSG00000255065,ENSG00000287802,ENSG00000152402,ENSG00000274584,ENSG00000213252,ENSG00000255353,ENSG00000261098
chr11	107427813	107428131	11:107427813-107428131	ENSG00000286345,ENSG00000254811,ENSG00000255065,ENSG00000287802,ENSG00000274584,ENSG00000213252,ENSG00000255353,ENSG00000261098,ENSG00000152404,ENSG00000225215,ENSG00000254758
chr11	107457380	107458216	11:107457380-107458216	ENSG00000286345,ENSG00000254811,ENSG00000255065,ENSG00000287802,ENSG00000274584,ENSG00000213252,ENSG00000255353,ENSG00000261098,ENSG00000152404,ENSG00000225215,ENSG00000254758
chr11	107549199	107549460	11:107549199-107549460	ENSG00000287802,ENSG00000274584,ENSG00000255353,ENSG00000261098,ENSG00000137760,ENSG00000254758,ENSG00000170290
chr11	107563876	107564063	11:107563876-107564063	ENSG00000137760
chr11	107565296	107565851	11:107565296-107565851	ENSG00000137760,ENSG00000270969,ENSG00000254758,ENSG00000170290
chr11	107591112	107591803	11:107591112-107591803	ENSG00000270969,ENSG00000110675,ENSG00000255483,ENSG00000254758
chr11	107598554	107598785	11:107598554-107598785	ENSG00000270969,ENSG00000110675,ENSG00000255483,ENSG00000254758
chr11	107689745	107690054	11:107689745-107690054	ENSG00000255353,ENSG00000261098,ENSG00000137760,ENSG00000270969,ENSG00000255483,ENSG00000254758,ENSG00000170290
chr11	107741088	107741351	11:107741088-107741351	ENSG00000286345,ENSG00000254811,ENSG00000255065,ENSG00000287802,ENSG00000274584,ENSG00000213252,ENSG00000255353,ENSG00000254758,ENSG00000170290,ENSG00000254702,ENSG00000240652
chr11	107824891	107825332	11:107824891-107825332	ENSG00000254811,ENSG00000287802,ENSG00000274584,ENSG00000213252,ENSG00000255353,ENSG00000261098,ENSG00000254758,ENSG00000170290,ENSG00000240652
chr11	107840433	107841165	11:107840433-107841165	ENSG00000255065,ENSG00000287802,ENSG00000261098,ENSG00000254758,ENSG00000170290,ENSG00000110660,ENSG00000240652
chr11	107849789	107850159	11:107849789-107850159	ENSG00000261098,ENSG00000110660,ENSG00000240652
chr11	107858211	107859183	11:107858211-107859183	ENSG00000287802,ENSG00000213252,ENSG00000255353,ENSG00000261098,ENSG00000254758,ENSG00000110660,ENSG00000240652
chr11	107928132	107928914	11:107928132-107928914	ENSG00000286345,ENSG00000254811,ENSG00000274584,ENSG00000255353,ENSG00000261098,ENSG00000254758,ENSG00000170290,ENSG00000110660,ENSG00000240652,ENSG00000179331
chr11	107999861	108000158	11:107999861-108000158	ENSG00000288012,ENSG00000166266,ENSG00000200855,ENSG00000285696
chr11	108008579	108009561	11:108008579-108009561	ENSG00000288012,ENSG00000166266,ENSG00000200855,ENSG00000285696
chr11	108025762	108026004	11:108025762-108026004	ENSG00000200855,ENSG00000285696
chr11	108066681	108066971	11:108066681-108066971	ENSG00000166266,ENSG00000200855,ENSG00000285696
chr11	108115740	108116046	11:108115740-108116046	ENSG00000200855,ENSG00000255467,ENSG00000075239,ENSG00000285696
chr11	108121184	108121979	11:108121184-108121979	ENSG00000200855,ENSG00000255467,ENSG00000075239,ENSG00000285696,ENSG00000149308,ENSG00000149311
chr11	108199917	108200431	11:108199917-108200431	ENSG00000200855,ENSG00000285696,ENSG00000149308,ENSG00000149311,ENSG00000206967
chr11	108222400	108223303	11:108222400-108223303	ENSG00000285696,ENSG00000149308,ENSG00000149311,ENSG00000206967
chr11	108236494	108237116	11:108236494-108237116	ENSG00000285696,ENSG00000149308,ENSG00000149311,ENSG00000206967
chr11	108401156	108401429	11:108401156-108401429	ENSG00000166323
chr11	108402347	108402530	11:108402347-108402530	ENSG00000166323
chr11	108467161	108467858	11:108467161-108467858	ENSG00000166323,ENSG00000178202
chr11	108497533	108498707	11:108497533-108498707	ENSG00000166323,ENSG00000178202
chr11	108593015	108593955	11:108593015-108593955	ENSG00000110723
chr11	108648157	108648527	11:108648157-108648527	ENSG00000285696
chr11	108654077	108654390	11:108654077-108654390	-
chr11	108664698	108665335	11:108664698-108665335	ENSG00000178105,ENSG00000254730,ENSG00000255379
chr11	108672971	108673185	11:108672971-108673185	ENSG00000178105
chr11	108697974	108698331	11:108697974-108698331	ENSG00000240698,ENSG00000254730,ENSG00000255379,ENSG00000203334,ENSG00000255528,ENSG00000200613,ENSG00000264997,ENSG00000255028,ENSG00000254890,ENSG00000254798
chr11	108751547	108751885	11:108751547-108751885	ENSG00000254730,ENSG00000255379,ENSG00000203334,ENSG00000200613,ENSG00000255028,ENSG00000254890
chr11	108895889	108896297	11:108895889-108896297	ENSG00000254730,ENSG00000255379,ENSG00000203334,ENSG00000255528,ENSG00000200613,ENSG00000264997,ENSG00000255028,ENSG00000254890
chr11	108923245	108923716	11:108923245-108923716	ENSG00000178105,ENSG00000255379,ENSG00000203334,ENSG00000255528,ENSG00000200613,ENSG00000264997
chr11	108995001	108995201	11:108995001-108995201	ENSG00000254730,ENSG00000255379,ENSG00000203334,ENSG00000255528,ENSG00000201243,ENSG00000200613,ENSG00000264997,ENSG00000255028,ENSG00000254890,ENSG00000254482,ENSG00000254659
chr11	109064980	109065172	11:109064980-109065172	ENSG00000255379,ENSG00000203334,ENSG00000255528,ENSG00000201243,ENSG00000200613,ENSG00000264997,ENSG00000255028,ENSG00000254890,ENSG00000254482
chr11	109197778	109198000	11:109197778-109198000	ENSG00000203334,ENSG00000255528,ENSG00000200613,ENSG00000264997,ENSG00000255028,ENSG00000254890,ENSG00000254482
chr11	109423034	109423670	11:109423034-109423670	ENSG00000200613,ENSG00000264997,ENSG00000255028,ENSG00000185742,ENSG00000254890,ENSG00000254482
chr11	109697219	109697494	11:109697219-109697494	ENSG00000200613,ENSG00000264997,ENSG00000255028,ENSG00000254890,ENSG00000254482,ENSG00000254659,ENSG00000254798
chr11	109853305	109853485	11:109853305-109853485	ENSG00000264997,ENSG00000255028,ENSG00000254890,ENSG00000254482,ENSG00000254659,ENSG00000254798
chr11	109946151	109946656	11:109946151-109946656	ENSG00000264997,ENSG00000255028,ENSG00000254482,ENSG00000254659,ENSG00000254798,ENSG00000287245,ENSG00000224776,ENSG00000270423,ENSG00000255210,ENSG00000149289,ENSG00000254416
chr11	110000087	110000374	11:110000087-110000374	ENSG00000254890,ENSG00000254659,ENSG00000254798,ENSG00000224776,ENSG00000270423,ENSG00000255210
chr11	110027288	110027581	11:110027288-110027581	ENSG00000254798,ENSG00000224776,ENSG00000270423,ENSG00000255210
chr11	110069155	110069832	11:110069155-110069832	ENSG00000254798,ENSG00000224776,ENSG00000270423,ENSG00000255210
chr11	110077840	110078075	11:110077840-110078075	ENSG00000255210
chr11	110092630	110093607	11:110092630-110093607	ENSG00000254798,ENSG00000224776,ENSG00000270423,ENSG00000255210,ENSG00000149289
chr11	110098524	110098910	11:110098524-110098910	ENSG00000254798,ENSG00000224776,ENSG00000255210,ENSG00000149289
chr11	110113628	110113868	11:110113628-110113868	ENSG00000255210
chr11	110148803	110148991	11:110148803-110148991	ENSG00000149289
chr11	110201450	110201661	11:110201450-110201661	ENSG00000254416,ENSG00000137714
chr11	110209026	110209596	11:110209026-110209596	ENSG00000254416
chr11	110293577	110293772	11:110293577-110293772	ENSG00000137710
chr11	110295815	110297017	11:110295815-110297017	ENSG00000137710,ENSG00000254416
chr11	110376798	110377326	11:110376798-110377326	ENSG00000254416,ENSG00000137714
chr11	110429706	110430466	11:110429706-110430466	ENSG00000137710,ENSG00000254416,ENSG00000137714
chr11	110479428	110479744	11:110479428-110479744	-
chr11	110497307	110497598	11:110497307-110497598	ENSG00000271390,ENSG00000239354,ENSG00000270202
chr11	110711863	110713266	11:110711863-110713266	ENSG00000137727,ENSG00000200168,ENSG00000271390,ENSG00000287028
chr11	110759880	110760241	11:110759880-110760241	ENSG00000233497,ENSG00000287556,ENSG00000200168,ENSG00000271390,ENSG00000287028,ENSG00000239354,ENSG00000270202
chr11	110777828	110778082	11:110777828-110778082	ENSG00000233497,ENSG00000255149,ENSG00000287556,ENSG00000200168,ENSG00000271390,ENSG00000287028
chr11	110795220	110795414	11:110795220-110795414	ENSG00000233497,ENSG00000200168,ENSG00000271390
chr11	110797400	110797749	11:110797400-110797749	ENSG00000233497,ENSG00000255149,ENSG00000287556,ENSG00000200168,ENSG00000271390,ENSG00000287028,ENSG00000239354,ENSG00000270202
chr11	110894296	110894522	11:110894296-110894522	ENSG00000255149,ENSG00000287556,ENSG00000200168,ENSG00000271390,ENSG00000287028,ENSG00000239354,ENSG00000270202
chr11	110907612	110907984	11:110907612-110907984	ENSG00000255149,ENSG00000287556,ENSG00000200168,ENSG00000271390,ENSG00000287028,ENSG00000239354,ENSG00000270202,ENSG00000150750
chr11	110934760	110935152	11:110934760-110935152	ENSG00000255149,ENSG00000287556,ENSG00000200168,ENSG00000271390,ENSG00000287028,ENSG00000239354,ENSG00000270202
chr11	110972696	110972906	11:110972696-110972906	ENSG00000255149,ENSG00000287556,ENSG00000200168,ENSG00000271390,ENSG00000287028,ENSG00000239354,ENSG00000270202
chr11	111177175	111177674	11:111177175-111177674	ENSG00000287556,ENSG00000200168,ENSG00000271390,ENSG00000271584,ENSG00000287028,ENSG00000239354,ENSG00000270202,ENSG00000150750
chr11	111179596	111179914	11:111179596-111179914	ENSG00000200168,ENSG00000271390,ENSG00000271584,ENSG00000287028,ENSG00000239354,ENSG00000270202
chr11	111185227	111185579	11:111185227-111185579	ENSG00000287556,ENSG00000200168,ENSG00000271390,ENSG00000271584,ENSG00000287028,ENSG00000239354,ENSG00000270202,ENSG00000150750
chr11	111222702	111223232	11:111222702-111223232	ENSG00000287556,ENSG00000200168,ENSG00000271390,ENSG00000287028,ENSG00000239354,ENSG00000270202,ENSG00000150750,ENSG00000288097
chr11	111230310	111230736	11:111230310-111230736	ENSG00000287556,ENSG00000200168,ENSG00000271390,ENSG00000287028,ENSG00000239354,ENSG00000270202,ENSG00000150750,ENSG00000288097
chr11	111283359	111283697	11:111283359-111283697	ENSG00000150750,ENSG00000196167,ENSG00000214290,ENSG00000288097,ENSG00000264032,ENSG00000255093
chr11	111298802	111299631	11:111298802-111299631	ENSG00000196167,ENSG00000214290,ENSG00000288097,ENSG00000264032
chr11	111357622	111357806	11:111357622-111357806	ENSG00000288097,ENSG00000264032,ENSG00000110777
chr11	111379182	111379503	11:111379182-111379503	ENSG00000288097,ENSG00000264032,ENSG00000110777,ENSG00000253099
chr11	111417125	111417335	11:111417125-111417335	ENSG00000288097,ENSG00000264032,ENSG00000255428
chr11	111422949	111423304	11:111422949-111423304	ENSG00000150750,ENSG00000196167,ENSG00000214290,ENSG00000288097,ENSG00000264032,ENSG00000110777,ENSG00000255428
chr11	111436686	111436986	11:111436686-111436986	ENSG00000150750,ENSG00000196167,ENSG00000214290,ENSG00000288097,ENSG00000264032,ENSG00000110777,ENSG00000255093,ENSG00000254980
chr11	111446647	111446848	11:111446647-111446848	ENSG00000150750,ENSG00000196167,ENSG00000288097,ENSG00000264032,ENSG00000110777,ENSG00000255093,ENSG00000254980
chr11	111454827	111455128	11:111454827-111455128	ENSG00000110777,ENSG00000255093,ENSG00000254980
chr11	111512514	111513316	11:111512514-111513316	ENSG00000137707,ENSG00000286028,ENSG00000207811,ENSG00000207562,ENSG00000254980,ENSG00000183644
chr11	111540365	111541152	11:111540365-111541152	ENSG00000254980,ENSG00000204381,ENSG00000254450
chr11	111572203	111572410	11:111572203-111572410	ENSG00000254990,ENSG00000254450,ENSG00000254949
chr11	111582073	111582631	11:111582073-111582631	ENSG00000170145,ENSG00000235286,ENSG00000223324,ENSG00000254990,ENSG00000254450,ENSG00000254949
chr11	111601888	111602998	11:111601888-111602998	ENSG00000254980,ENSG00000170145,ENSG00000235286,ENSG00000223324,ENSG00000137713,ENSG00000254990,ENSG00000254450,ENSG00000254949,ENSG00000176343
chr11	111698979	111699165	11:111698979-111699165	ENSG00000170145,ENSG00000235286,ENSG00000223324,ENSG00000254450
chr11	111765888	111766654	11:111765888-111766654	ENSG00000170145,ENSG00000235286,ENSG00000223324,ENSG00000137713,ENSG00000254990,ENSG00000254450,ENSG00000254949
chr11	111870887	111871567	11:111870887-111871567	ENSG00000086848,ENSG00000258529,ENSG00000254450,ENSG00000254949,ENSG00000255561,ENSG00000137720,ENSG00000176343,ENSG00000109846,ENSG00000170276,ENSG00000254445
chr11	111878802	111879496	11:111878802-111879496	ENSG00000086848,ENSG00000258529,ENSG00000254949,ENSG00000255561,ENSG00000137720,ENSG00000176343,ENSG00000109846,ENSG00000170276,ENSG00000254445,ENSG00000149300,ENSG00000271025
chr11	111926679	111927432	11:111926679-111927432	ENSG00000258529,ENSG00000255561,ENSG00000137720,ENSG00000176343,ENSG00000109846,ENSG00000170276,ENSG00000254445,ENSG00000149300,ENSG00000150764,ENSG00000238965,ENSG00000271025
chr11	111936967	111937357	11:111936967-111937357	ENSG00000176343,ENSG00000109846,ENSG00000170276,ENSG00000254445,ENSG00000150764,ENSG00000238965,ENSG00000255286,ENSG00000271025
chr11	111938750	111939212	11:111938750-111939212	ENSG00000254949,ENSG00000176343,ENSG00000109846,ENSG00000170276,ENSG00000254445,ENSG00000149300,ENSG00000150764,ENSG00000238965,ENSG00000255286,ENSG00000255334,ENSG00000271025
chr11	111944742	111944939	11:111944742-111944939	ENSG00000176343,ENSG00000109846,ENSG00000170276,ENSG00000254445,ENSG00000150764,ENSG00000255286,ENSG00000271025
chr11	111977234	111977632	11:111977234-111977632	ENSG00000254949,ENSG00000176343,ENSG00000109846,ENSG00000170276,ENSG00000254445,ENSG00000150764,ENSG00000255286,ENSG00000271025
chr11	112024334	112024728	11:112024334-112024728	ENSG00000150764,ENSG00000255334,ENSG00000150768,ENSG00000230911,ENSG00000238444,ENSG00000271025
chr11	112025130	112025865	11:112025130-112025865	ENSG00000255334,ENSG00000150768,ENSG00000230911,ENSG00000238444,ENSG00000271025
chr11	112073737	112074371	11:112073737-112074371	ENSG00000271025,ENSG00000150773,ENSG00000150776,ENSG00000150779,ENSG00000204370,ENSG00000255292
chr11	112086516	112086953	11:112086516-112086953	ENSG00000271025,ENSG00000150773,ENSG00000150776,ENSG00000150779,ENSG00000204370,ENSG00000255292
chr11	112129758	112129938	11:112129758-112129938	-
chr11	112163526	112164192	11:112163526-112164192	ENSG00000150782,ENSG00000254638,ENSG00000150783
chr11	112175317	112175498	11:112175317-112175498	ENSG00000254638,ENSG00000197580,ENSG00000214264
chr11	112177572	112177843	11:112177572-112177843	ENSG00000254638,ENSG00000197580,ENSG00000214264
chr11	112179593	112179928	11:112179593-112179928	ENSG00000254638,ENSG00000150783,ENSG00000197580,ENSG00000214264
chr11	112200284	112200549	11:112200284-112200549	ENSG00000197580,ENSG00000243250,ENSG00000243930,ENSG00000255231
chr11	112219784	112220155	11:112219784-112220155	ENSG00000197580,ENSG00000250303,ENSG00000213234,ENSG00000243250,ENSG00000150787,ENSG00000243930,ENSG00000255231
chr11	112226083	112226906	11:112226083-112226906	ENSG00000213234,ENSG00000268472,ENSG00000188771,ENSG00000243250,ENSG00000150787,ENSG00000243930
chr11	112255262	112255656	11:112255262-112255656	ENSG00000213234,ENSG00000268472,ENSG00000188771,ENSG00000243250
chr11	112279976	112280362	11:112279976-112280362	ENSG00000250303,ENSG00000213234,ENSG00000243250,ENSG00000243930
chr11	112289945	112290539	11:112289945-112290539	ENSG00000227487,ENSG00000238998,ENSG00000149294,ENSG00000247416,ENSG00000288070,ENSG00000287006,ENSG00000285769,ENSG00000212397,ENSG00000255484,ENSG00000213233,ENSG00000254968,ENSG00000206772,ENSG00000250303,ENSG00000213234,ENSG00000243250
chr11	112302303	112302546	11:112302303-112302546	ENSG00000213233,ENSG00000254968,ENSG00000206772,ENSG00000250303
chr11	112310515	112310833	11:112310515-112310833	ENSG00000227487,ENSG00000238998,ENSG00000149294,ENSG00000247416,ENSG00000288070,ENSG00000287006,ENSG00000285769,ENSG00000213233,ENSG00000254968,ENSG00000206772
chr11	112321814	112322141	11:112321814-112322141	ENSG00000227487,ENSG00000238998,ENSG00000149294,ENSG00000247416,ENSG00000288070,ENSG00000287006,ENSG00000285769,ENSG00000212397,ENSG00000213233,ENSG00000254968,ENSG00000206772
chr11	112514336	112514708	11:112514336-112514708	ENSG00000238998,ENSG00000149294,ENSG00000247416,ENSG00000288070,ENSG00000287006,ENSG00000285769,ENSG00000212397,ENSG00000213233,ENSG00000254968,ENSG00000206772
chr11	112525306	112525514	11:112525306-112525514	ENSG00000285769,ENSG00000213233,ENSG00000254968
chr11	112537960	112538335	11:112537960-112538335	ENSG00000227487,ENSG00000238998,ENSG00000149294,ENSG00000247416,ENSG00000288070,ENSG00000287006,ENSG00000285769,ENSG00000212397,ENSG00000255484,ENSG00000213233,ENSG00000254968,ENSG00000206772
chr11	112555804	112555988	11:112555804-112555988	ENSG00000238998,ENSG00000149294,ENSG00000247416,ENSG00000288070,ENSG00000287006,ENSG00000285769,ENSG00000212397,ENSG00000255484,ENSG00000213233,ENSG00000254968,ENSG00000206772
chr11	112588295	112588627	11:112588295-112588627	ENSG00000227487,ENSG00000238998,ENSG00000149294,ENSG00000247416,ENSG00000288070,ENSG00000287006,ENSG00000285769,ENSG00000212397,ENSG00000213233,ENSG00000254968
chr11	112785239	112785449	11:112785239-112785449	ENSG00000238998,ENSG00000149294,ENSG00000247416,ENSG00000288070,ENSG00000254626,ENSG00000287006,ENSG00000285769,ENSG00000212397
chr11	113289648	113289852	11:113289648-113289852	ENSG00000255129,ENSG00000227487,ENSG00000238998,ENSG00000149294,ENSG00000247416,ENSG00000288070,ENSG00000287006,ENSG00000285769,ENSG00000212397
chr11	113314406	113314920	11:113314406-113314920	ENSG00000149292,ENSG00000255129,ENSG00000227487,ENSG00000149294
chr11	113376217	113376545	11:113376217-113376545	ENSG00000256674,ENSG00000238724,ENSG00000256091,ENSG00000265140,ENSG00000149295,ENSG00000256757,ENSG00000170209,ENSG00000270179,ENSG00000149292,ENSG00000227487,ENSG00000238998,ENSG00000149294,ENSG00000247416,ENSG00000288070,ENSG00000287006,ENSG00000285769
chr11	113401714	113402001	11:113401714-113402001	ENSG00000265140,ENSG00000149295,ENSG00000256757,ENSG00000170209
chr11	113474302	113475351	11:113474302-113475351	ENSG00000265140,ENSG00000149295
chr11	113593668	113594156	11:113593668-113594156	ENSG00000252870,ENSG00000256674,ENSG00000137634,ENSG00000095110,ENSG00000270204,ENSG00000255982,ENSG00000201687,ENSG00000255710,ENSG00000256452,ENSG00000256091,ENSG00000166682,ENSG00000265140,ENSG00000227487,ENSG00000149294,ENSG00000247416,ENSG00000288070,ENSG00000287006
chr11	113690926	113691135	11:113690926-113691135	ENSG00000256091,ENSG00000166682
chr11	113728728	113728986	11:113728728-113728986	ENSG00000256452,ENSG00000243353,ENSG00000256091,ENSG00000166682
chr11	113764654	113765041	11:113764654-113765041	ENSG00000201687,ENSG00000255710,ENSG00000256452,ENSG00000255870,ENSG00000256167,ENSG00000256603,ENSG00000257070,ENSG00000243353,ENSG00000086827,ENSG00000256091
chr11	113773459	113774118	11:113773459-113774118	ENSG00000270204,ENSG00000149305,ENSG00000201687,ENSG00000255710,ENSG00000256452,ENSG00000257101,ENSG00000255870,ENSG00000256167,ENSG00000228607,ENSG00000256603,ENSG00000257070,ENSG00000243353,ENSG00000086827,ENSG00000256091
chr11	113796795	113797048	11:113796795-113797048	ENSG00000201687,ENSG00000255710,ENSG00000256452,ENSG00000048028,ENSG00000257101,ENSG00000255870,ENSG00000256167,ENSG00000243353
chr11	113875130	113875870	11:113875130-113875870	ENSG00000166736,ENSG00000149305,ENSG00000201687,ENSG00000255710,ENSG00000256452,ENSG00000048028
chr11	114036099	114036604	11:114036099-114036604	ENSG00000256674,ENSG00000137634,ENSG00000166741,ENSG00000109906,ENSG00000166736,ENSG00000149305
chr11	114059303	114060629	11:114059303-114060629	ENSG00000109906
chr11	114074003	114074216	11:114074003-114074216	ENSG00000109906
chr11	114082582	114083440	11:114082582-114083440	ENSG00000204361,ENSG00000256674,ENSG00000238724,ENSG00000255982,ENSG00000109906,ENSG00000166736,ENSG00000149305,ENSG00000201687
chr11	114097739	114098124	11:114097739-114098124	ENSG00000166736,ENSG00000149305
chr11	114099445	114099657	11:114099445-114099657	ENSG00000166736,ENSG00000149305
chr11	114111168	114111889	11:114111168-114111889	ENSG00000204361,ENSG00000166736,ENSG00000149305
chr11	114122866	114123149	11:114122866-114123149	-
chr11	114131509	114131967	11:114131509-114131967	-
chr11	114135654	114136051	11:114135654-114136051	ENSG00000204361,ENSG00000109906,ENSG00000166736,ENSG00000149305
chr11	114147816	114148276	11:114147816-114148276	ENSG00000286463,ENSG00000109906,ENSG00000166736,ENSG00000149305
chr11	114154576	114154886	11:114154576-114154886	ENSG00000166736
chr11	114160021	114160329	11:114160021-114160329	ENSG00000255982,ENSG00000166741,ENSG00000286463,ENSG00000109906,ENSG00000166736,ENSG00000149305
chr11	114167027	114167419	11:114167027-114167419	ENSG00000286463,ENSG00000109906
chr11	114171540	114171786	11:114171540-114171786	-
chr11	114179200	114179742	11:114179200-114179742	ENSG00000286463,ENSG00000109906,ENSG00000166736,ENSG00000149305
chr11	114208480	114208703	11:114208480-114208703	ENSG00000137634,ENSG00000238724,ENSG00000166736,ENSG00000149305,ENSG00000201687
chr11	114215915	114216391	11:114215915-114216391	ENSG00000255982,ENSG00000166736,ENSG00000149305
chr11	114216646	114217186	11:114216646-114217186	ENSG00000252870,ENSG00000095110,ENSG00000255982,ENSG00000166741,ENSG00000166736,ENSG00000149305,ENSG00000201687,ENSG00000255710
chr11	114226512	114226708	11:114226512-114226708	ENSG00000166736,ENSG00000149305
chr11	114258574	114259149	11:114258574-114259149	ENSG00000166741,ENSG00000166736,ENSG00000149305
chr11	114340333	114340675	11:114340333-114340675	ENSG00000252870,ENSG00000204361,ENSG00000256674,ENSG00000137634,ENSG00000238724,ENSG00000095110,ENSG00000270204,ENSG00000255982,ENSG00000256533,ENSG00000256195,ENSG00000256947,ENSG00000166736
chr11	114348270	114348462	11:114348270-114348462	ENSG00000204361,ENSG00000256674,ENSG00000137634,ENSG00000238724,ENSG00000095110,ENSG00000270204,ENSG00000255982,ENSG00000256533,ENSG00000256195,ENSG00000256947
chr11	114400022	114400987	11:114400022-114400987	ENSG00000204361,ENSG00000256674,ENSG00000137634,ENSG00000238724,ENSG00000095110,ENSG00000270204,ENSG00000255982,ENSG00000256533,ENSG00000076043,ENSG00000255663,ENSG00000076053,ENSG00000180425,ENSG00000256195,ENSG00000256947
chr11	114439170	114440098	11:114439170-114440098	ENSG00000204361,ENSG00000256674,ENSG00000137634,ENSG00000238724,ENSG00000095110,ENSG00000270204,ENSG00000255982,ENSG00000256533,ENSG00000076043,ENSG00000255663,ENSG00000076053,ENSG00000180425,ENSG00000256195,ENSG00000256947
chr11	115503051	115503435	11:115503051-115503435	ENSG00000256717,ENSG00000279771,ENSG00000255599,ENSG00000239153,ENSG00000255689,ENSG00000255903,ENSG00000257087,ENSG00000256281,ENSG00000256315,ENSG00000255580,ENSG00000256972,ENSG00000287897,ENSG00000182985
chr11	115504201	115505017	11:115504201-115505017	ENSG00000256717,ENSG00000279771,ENSG00000260254,ENSG00000255599,ENSG00000239153,ENSG00000255689,ENSG00000255903,ENSG00000257087,ENSG00000256281,ENSG00000256315,ENSG00000255580,ENSG00000256972,ENSG00000287897,ENSG00000182985,ENSG00000252870
chr11	115709348	115709563	11:115709348-115709563	ENSG00000288020,ENSG00000279818,ENSG00000256717,ENSG00000279771,ENSG00000260254,ENSG00000255599,ENSG00000239153,ENSG00000255689,ENSG00000255903,ENSG00000257087,ENSG00000256281,ENSG00000256315,ENSG00000255580,ENSG00000256972,ENSG00000287897,ENSG00000252870
chr11	115759960	115760595	11:115759960-115760595	ENSG00000246100,ENSG00000288020,ENSG00000279818,ENSG00000256717,ENSG00000279771,ENSG00000260254,ENSG00000255599,ENSG00000239153,ENSG00000255689,ENSG00000255903,ENSG00000257087,ENSG00000256281
chr11	115761257	115761534	11:115761257-115761534	ENSG00000246100,ENSG00000288020,ENSG00000279818,ENSG00000256717,ENSG00000279771,ENSG00000260254,ENSG00000255599,ENSG00000239153
chr11	115869888	115870208	11:115869888-115870208	ENSG00000239600,ENSG00000244259,ENSG00000288020,ENSG00000279818,ENSG00000256717,ENSG00000279771,ENSG00000260254,ENSG00000255599,ENSG00000239153,ENSG00000255689,ENSG00000255903,ENSG00000257087,ENSG00000256281,ENSG00000256315,ENSG00000255580,ENSG00000256972,ENSG00000287897,ENSG00000252870,ENSG00000204361,ENSG00000256674,ENSG00000137634,ENSG00000255982
chr11	115912395	115912826	11:115912395-115912826	ENSG00000239600,ENSG00000244259,ENSG00000257067,ENSG00000288020,ENSG00000279818,ENSG00000256717,ENSG00000279771,ENSG00000260254,ENSG00000255599,ENSG00000239153,ENSG00000255689,ENSG00000255903,ENSG00000257087,ENSG00000256281,ENSG00000256315,ENSG00000255580,ENSG00000256972,ENSG00000287897,ENSG00000252870,ENSG00000204361,ENSG00000256674
chr11	115925139	115925465	11:115925139-115925465	ENSG00000239600,ENSG00000244259,ENSG00000257067,ENSG00000288020,ENSG00000279818,ENSG00000256717,ENSG00000279771,ENSG00000260254,ENSG00000255599,ENSG00000239153,ENSG00000255689,ENSG00000255903,ENSG00000257087,ENSG00000256281,ENSG00000256315,ENSG00000255580,ENSG00000256972,ENSG00000287897,ENSG00000252870,ENSG00000204361
chr11	115931211	115931410	11:115931211-115931410	ENSG00000239600,ENSG00000244259,ENSG00000257067,ENSG00000257087
chr11	115975373	115976073	11:115975373-115976073	ENSG00000239600,ENSG00000244259,ENSG00000288020,ENSG00000279818,ENSG00000256717,ENSG00000279771,ENSG00000260254,ENSG00000255599,ENSG00000239153,ENSG00000255689,ENSG00000255903,ENSG00000257087,ENSG00000256281,ENSG00000256315,ENSG00000255580,ENSG00000252870
chr11	115990073	115990328	11:115990073-115990328	ENSG00000239600,ENSG00000244259,ENSG00000260254,ENSG00000255599,ENSG00000239153,ENSG00000255689,ENSG00000255903,ENSG00000257087,ENSG00000256281,ENSG00000256315,ENSG00000255580,ENSG00000252870
chr11	116276464	116276865	11:116276464-116276865	ENSG00000278945,ENSG00000236437,ENSG00000288020,ENSG00000279818,ENSG00000256717,ENSG00000279771,ENSG00000260254,ENSG00000255599,ENSG00000239153,ENSG00000255689,ENSG00000255903,ENSG00000257087,ENSG00000256281,ENSG00000256315,ENSG00000255580,ENSG00000256972,ENSG00000287897,ENSG00000252870,ENSG00000204361,ENSG00000256674,ENSG00000137634,ENSG00000238724,ENSG00000095110,ENSG00000270204
chr11	116313012	116313191	11:116313012-116313191	ENSG00000236437,ENSG00000256717,ENSG00000279771,ENSG00000260254,ENSG00000255599,ENSG00000239153,ENSG00000255689,ENSG00000255903,ENSG00000257087,ENSG00000256281,ENSG00000256315,ENSG00000255580,ENSG00000252870,ENSG00000204361
chr11	116563741	116564071	11:116563741-116564071	ENSG00000237937,ENSG00000278945,ENSG00000236437,ENSG00000252870
chr11	116651415	116651875	11:116651415-116651875	ENSG00000237937,ENSG00000278945,ENSG00000236437,ENSG00000256717,ENSG00000279771,ENSG00000257087,ENSG00000256315,ENSG00000252870,ENSG00000204361
chr11	116696394	116696732	11:116696394-116696732	ENSG00000237937,ENSG00000278945,ENSG00000236437
chr11	116732784	116732978	11:116732784-116732978	-
chr11	116733980	116734246	11:116733980-116734246	-
chr11	116739313	116739529	11:116739313-116739529	-
chr11	116742914	116743137	11:116742914-116743137	ENSG00000236267,ENSG00000137656,ENSG00000278945,ENSG00000236437
chr11	116772610	116773262	11:116772610-116773262	ENSG00000110244,ENSG00000285513,ENSG00000236267,ENSG00000110243,ENSG00000109917,ENSG00000226645,ENSG00000137656
chr11	116787767	116788342	11:116787767-116788342	ENSG00000110244,ENSG00000285513,ENSG00000236267,ENSG00000110243,ENSG00000109917,ENSG00000226645,ENSG00000137656
chr11	116791335	116791634	11:116791335-116791634	ENSG00000110245,ENSG00000110244,ENSG00000285513,ENSG00000236267,ENSG00000110243,ENSG00000109917
chr11	116835117	116835536	11:116835117-116835536	ENSG00000235910,ENSG00000118137,ENSG00000110245,ENSG00000110244,ENSG00000285513,ENSG00000236267
chr11	116835782	116836395	11:116835782-116836395	ENSG00000225236,ENSG00000235910,ENSG00000118137,ENSG00000110245,ENSG00000110244,ENSG00000285513,ENSG00000236267,ENSG00000110243,ENSG00000109917
chr11	116851746	116851954	11:116851746-116851954	ENSG00000160584,ENSG00000235910,ENSG00000118137,ENSG00000110245,ENSG00000110244,ENSG00000285513,ENSG00000236267
chr11	116853618	116853979	11:116853618-116853979	ENSG00000252992,ENSG00000225236,ENSG00000160584,ENSG00000235910,ENSG00000118137,ENSG00000110245,ENSG00000110244,ENSG00000285513,ENSG00000236267
chr11	116870045	116870648	11:116870045-116870648	ENSG00000278768,ENSG00000252992,ENSG00000225236,ENSG00000160584,ENSG00000110245,ENSG00000110244,ENSG00000285513,ENSG00000236267
chr11	116879777	116880201	11:116879777-116880201	ENSG00000252992,ENSG00000225236,ENSG00000160584,ENSG00000110244,ENSG00000285513,ENSG00000236267
chr11	116890293	116890574	11:116890293-116890574	ENSG00000225236
chr11	116895272	116895545	11:116895272-116895545	ENSG00000225236
chr11	116902317	116902654	11:116902317-116902654	ENSG00000225236,ENSG00000234268
chr11	116928538	116928738	11:116928538-116928738	ENSG00000234268
chr11	116930312	116930578	11:116930312-116930578	-
chr11	116931605	116931922	11:116931605-116931922	ENSG00000225236,ENSG00000224077,ENSG00000234268
chr11	116942377	116942781	11:116942377-116942781	ENSG00000234268
chr11	116972877	116973230	11:116972877-116973230	ENSG00000234268
chr11	116980235	116980517	11:116980235-116980517	ENSG00000234268
chr11	116993652	116993994	11:116993652-116993994	ENSG00000234268,ENSG00000200537
chr11	117002851	117003364	11:117002851-117003364	ENSG00000252992,ENSG00000225236,ENSG00000224077,ENSG00000234268,ENSG00000200537
chr11	117011278	117011608	11:117011278-117011608	ENSG00000234268,ENSG00000200537
chr11	117063246	117063526	11:117063246-117063526	ENSG00000234268
chr11	117071217	117071613	11:117071217-117071613	ENSG00000224077,ENSG00000234268
chr11	117097818	117098837	11:117097818-117098837	ENSG00000225236,ENSG00000224077,ENSG00000234268,ENSG00000160584,ENSG00000236267
chr11	117105918	117106366	11:117105918-117106366	ENSG00000225236
chr11	117138686	117139054	11:117138686-117139054	ENSG00000168092,ENSG00000254678,ENSG00000254851,ENSG00000225236
chr11	117143928	117144780	11:117143928-117144780	ENSG00000160613,ENSG00000149577,ENSG00000168092,ENSG00000254678,ENSG00000254851,ENSG00000225236
chr11	117160746	117161178	11:117160746-117161178	ENSG00000252992,ENSG00000149577,ENSG00000168092,ENSG00000225236
chr11	117178495	117179267	11:117178495-117179267	ENSG00000167257,ENSG00000280143,ENSG00000160613,ENSG00000149591,ENSG00000149577
chr11	117199193	117199569	11:117199193-117199569	ENSG00000280143,ENSG00000160613,ENSG00000149591,ENSG00000149577
chr11	117232080	117233156	11:117232080-117233156	ENSG00000276505,ENSG00000278768,ENSG00000252992,ENSG00000167257,ENSG00000160613,ENSG00000149577
chr11	117315378	117316497	11:117315378-117316497	ENSG00000271412,ENSG00000250699,ENSG00000110274,ENSG00000276505,ENSG00000278768,ENSG00000186318,ENSG00000252992
chr11	117327642	117328484	11:117327642-117328484	ENSG00000271412,ENSG00000250699,ENSG00000110274,ENSG00000276505,ENSG00000278768,ENSG00000186318,ENSG00000252992,ENSG00000167257
chr11	117426340	117426595	11:117426340-117426595	ENSG00000279586
chr11	117435452	117435706	11:117435452-117435706	ENSG00000279586
chr11	117443505	117443952	11:117443505-117443952	ENSG00000279586
chr11	117477426	117477607	11:117477426-117477607	ENSG00000279586
chr11	117477874	117478066	11:117477874-117478066	ENSG00000279586
chr11	117489857	117490296	11:117489857-117490296	ENSG00000279586
chr11	117492592	117492785	11:117492592-117492785	ENSG00000279586
chr11	117572260	117572528	11:117572260-117572528	ENSG00000279586
chr11	117663839	117664285	11:117663839-117664285	ENSG00000270403,ENSG00000279586
chr11	117716090	117716278	11:117716090-117716278	ENSG00000279586
chr11	117733290	117733642	11:117733290-117733642	ENSG00000279586
chr11	117734419	117734745	11:117734419-117734745	ENSG00000279586
chr11	117743430	117743642	11:117743430-117743642	ENSG00000279586
chr11	117744715	117744983	11:117744715-117744983	ENSG00000279586
chr11	117795959	117796303	11:117795959-117796303	ENSG00000177103
chr11	117796824	117797487	11:117796824-117797487	ENSG00000177103
chr11	117809220	117809772	11:117809220-117809772	ENSG00000272075,ENSG00000254844,ENSG00000137731,ENSG00000177103
chr11	117814740	117815859	11:117814740-117815859	ENSG00000254528,ENSG00000254844,ENSG00000137731,ENSG00000177103
chr11	117823939	117824360	11:117823939-117824360	ENSG00000254528,ENSG00000254844,ENSG00000137731,ENSG00000177103
chr11	117828435	117829072	11:117828435-117829072	ENSG00000137726,ENSG00000254528,ENSG00000254844,ENSG00000137731
chr11	117876574	117877040	11:117876574-117877040	ENSG00000137726,ENSG00000255245
chr11	117899972	117900618	11:117899972-117900618	ENSG00000137726,ENSG00000255245
chr11	117907316	117907524	11:117907316-117907524	ENSG00000137747,ENSG00000137726,ENSG00000255245
chr11	117919435	117919829	11:117919435-117919829	ENSG00000137747
chr11	117933892	117934086	11:117933892-117934086	ENSG00000137747
chr11	117945069	117945399	11:117945069-117945399	ENSG00000272075,ENSG00000137747,ENSG00000137726,ENSG00000254844,ENSG00000137731
chr11	117946896	117947231	11:117946896-117947231	ENSG00000137726
chr11	117951143	117951609	11:117951143-117951609	ENSG00000137726
chr11	117970793	117971009	11:117970793-117971009	ENSG00000272075,ENSG00000110324
chr11	117977757	117977943	11:117977757-117977943	ENSG00000110324
chr11	117979890	117980076	11:117979890-117980076	ENSG00000110324
chr11	117985913	117986622	11:117985913-117986622	ENSG00000110324
chr11	118011017	118011240	11:118011017-118011240	ENSG00000272075,ENSG00000110324
chr11	118012150	118012550	11:118012150-118012550	ENSG00000272075,ENSG00000110324
chr11	118016042	118016408	11:118016042-118016408	ENSG00000272075
chr11	118053513	118053820	11:118053513-118053820	ENSG00000272075,ENSG00000137726
chr11	118084282	118084600	11:118084282-118084600	ENSG00000137648,ENSG00000272075,ENSG00000255274
chr11	118088580	118088953	11:118088580-118088953	ENSG00000137648,ENSG00000272075,ENSG00000255274
chr11	118142926	118143275	11:118142926-118143275	ENSG00000177098
chr11	118145372	118146035	11:118145372-118146035	ENSG00000149575,ENSG00000177098
chr11	118152735	118153131	11:118152735-118153131	ENSG00000177098
chr11	118171567	118172019	11:118171567-118172019	ENSG00000149575,ENSG00000177098
chr11	118180457	118180884	11:118180457-118180884	ENSG00000149575
chr11	118198222	118198526	11:118198222-118198526	ENSG00000110344,ENSG00000255163
chr11	118214314	118214717	11:118214314-118214717	ENSG00000255163,ENSG00000160593
chr11	118224879	118225156	11:118224879-118225156	ENSG00000160593
chr11	118226348	118226558	11:118226348-118226558	ENSG00000160593
chr11	118228469	118228664	11:118228469-118228664	ENSG00000160593
chr11	118240826	118241779	11:118240826-118241779	ENSG00000280032,ENSG00000149573,ENSG00000160588,ENSG00000255163,ENSG00000160593
chr11	118251830	118252417	11:118251830-118252417	ENSG00000280032,ENSG00000149573,ENSG00000160588
chr11	118264281	118264522	11:118264281-118264522	ENSG00000280032,ENSG00000149573,ENSG00000160588
chr11	118283965	118284177	11:118283965-118284177	ENSG00000198851,ENSG00000280032,ENSG00000149573
chr11	118316584	118317056	11:118316584-118317056	ENSG00000110344,ENSG00000160654,ENSG00000167286,ENSG00000254992,ENSG00000198851
chr11	118338711	118338957	11:118338711-118338957	ENSG00000160654,ENSG00000167286
chr11	118359521	118359850	11:118359521-118359850	ENSG00000110344,ENSG00000160654,ENSG00000167286
chr11	118401851	118402044	11:118401851-118402044	ENSG00000255384,ENSG00000167283,ENSG00000285827,ENSG00000254873
chr11	118415164	118415360	11:118415164-118415360	ENSG00000269944,ENSG00000167283,ENSG00000285827,ENSG00000254873
chr11	118415615	118416059	11:118415615-118416059	ENSG00000118058,ENSG00000255384,ENSG00000269944,ENSG00000167283,ENSG00000285827,ENSG00000254873
chr11	118435485	118436835	11:118435485-118436835	ENSG00000118058,ENSG00000255384,ENSG00000167283,ENSG00000285827,ENSG00000254873
chr11	118438586	118438870	11:118438586-118438870	ENSG00000118058,ENSG00000255384,ENSG00000167283,ENSG00000285827,ENSG00000254873
chr11	118514057	118514505	11:118514057-118514505	ENSG00000207185,ENSG00000149582,ENSG00000172425,ENSG00000255435,ENSG00000118058
chr11	118524738	118524970	11:118524738-118524970	ENSG00000149582,ENSG00000172425,ENSG00000255435
chr11	118530687	118531395	11:118530687-118531395	ENSG00000149582,ENSG00000172425,ENSG00000255435
chr11	118565847	118566336	11:118565847-118566336	ENSG00000207185,ENSG00000095139,ENSG00000243431,ENSG00000118096,ENSG00000149582,ENSG00000255435
chr11	118572072	118572628	11:118572072-118572628	ENSG00000207185,ENSG00000095139,ENSG00000243431,ENSG00000118096
chr11	118608328	118608775	11:118608328-118608775	ENSG00000284246,ENSG00000255176,ENSG00000019144,ENSG00000207185
chr11	118610943	118611202	11:118610943-118611202	ENSG00000284246,ENSG00000255176,ENSG00000019144,ENSG00000207185
chr11	118652666	118653084	11:118652666-118653084	ENSG00000118094,ENSG00000284246,ENSG00000255176,ENSG00000019144,ENSG00000207185
chr11	118659385	118659723	11:118659385-118659723	ENSG00000287238,ENSG00000118094,ENSG00000284246,ENSG00000255176,ENSG00000019144,ENSG00000207185
chr11	118689877	118690399	11:118689877-118690399	ENSG00000176302,ENSG00000222529,ENSG00000239726,ENSG00000110375,ENSG00000245869,ENSG00000160683,ENSG00000201535,ENSG00000254621,ENSG00000254478,ENSG00000110367,ENSG00000287238,ENSG00000207462,ENSG00000255422,ENSG00000255239,ENSG00000118094,ENSG00000255176
chr11	118692483	118692704	11:118692483-118692704	ENSG00000287238,ENSG00000207462,ENSG00000255422,ENSG00000255239,ENSG00000118094
chr11	118790355	118791941	11:118790355-118791941	ENSG00000245869,ENSG00000160683,ENSG00000201535,ENSG00000254621,ENSG00000254478,ENSG00000278376,ENSG00000110367,ENSG00000287238
chr11	118792849	118793082	11:118792849-118793082	ENSG00000245869,ENSG00000160683,ENSG00000201535,ENSG00000254621,ENSG00000254478,ENSG00000278376,ENSG00000110367,ENSG00000287238
chr11	118852096	118852409	11:118852096-118852409	ENSG00000245869,ENSG00000160683,ENSG00000201535,ENSG00000254621,ENSG00000254478,ENSG00000287238
chr11	118870190	118870741	11:118870190-118870741	ENSG00000176302,ENSG00000222529,ENSG00000239726,ENSG00000245869,ENSG00000160683,ENSG00000201535,ENSG00000254621,ENSG00000254478,ENSG00000278376,ENSG00000110367,ENSG00000287238,ENSG00000207462,ENSG00000255422,ENSG00000118094
chr11	118913567	118913928	11:118913567-118913928	ENSG00000239726,ENSG00000110375,ENSG00000264211,ENSG00000186174
chr11	118925898	118926147	11:118925898-118926147	ENSG00000239726,ENSG00000110375,ENSG00000264211,ENSG00000186174,ENSG00000245869,ENSG00000287238
chr11	118928149	118929097	11:118928149-118929097	ENSG00000239726,ENSG00000110375,ENSG00000264211,ENSG00000186174
chr11	118929355	118929784	11:118929355-118929784	ENSG00000239726,ENSG00000110375,ENSG00000264211,ENSG00000186174
chr11	118940006	118940498	11:118940006-118940498	ENSG00000176302,ENSG00000222529,ENSG00000239726,ENSG00000245869,ENSG00000201535,ENSG00000254621,ENSG00000254478,ENSG00000287238,ENSG00000207462,ENSG00000255422,ENSG00000118094
chr11	118956509	118956800	11:118956509-118956800	ENSG00000176302,ENSG00000222529,ENSG00000239726,ENSG00000110375,ENSG00000264211,ENSG00000186174,ENSG00000245869,ENSG00000160683,ENSG00000201535,ENSG00000254621,ENSG00000254478,ENSG00000287238,ENSG00000207462,ENSG00000255422,ENSG00000255239,ENSG00000118094
chr11	118996958	118997145	11:118996958-118997145	ENSG00000283704,ENSG00000196655,ENSG00000118181,ENSG00000254909,ENSG00000254428,ENSG00000240970,ENSG00000186166,ENSG00000255121,ENSG00000283691,ENSG00000280502,ENSG00000176302,ENSG00000222529
chr11	118997930	118998468	11:118997930-118998468	ENSG00000137700,ENSG00000283704,ENSG00000196655,ENSG00000118181,ENSG00000254909,ENSG00000254428,ENSG00000240970,ENSG00000186166,ENSG00000255121,ENSG00000283691,ENSG00000280502,ENSG00000176302,ENSG00000222529
chr11	119018290	119018987	11:119018290-119018987	ENSG00000137700,ENSG00000283704,ENSG00000196655,ENSG00000118181,ENSG00000254909,ENSG00000254428,ENSG00000240970,ENSG00000186166,ENSG00000255121
chr11	119030137	119031119	11:119030137-119031119	ENSG00000149428,ENSG00000255114,ENSG00000137700,ENSG00000283704,ENSG00000196655,ENSG00000118181,ENSG00000254909
chr11	119039720	119040010	11:119039720-119040010	ENSG00000255114,ENSG00000137700
chr11	119056858	119057706	11:119056858-119057706	ENSG00000256269,ENSG00000160695,ENSG00000272186,ENSG00000271751,ENSG00000149428,ENSG00000255114,ENSG00000137700,ENSG00000283704,ENSG00000196655,ENSG00000118181
chr11	119067443	119067849	11:119067443-119067849	ENSG00000188486,ENSG00000256269,ENSG00000160695,ENSG00000272186,ENSG00000271751,ENSG00000149428
chr11	119084777	119085160	11:119084777-119085160	ENSG00000256269,ENSG00000160695,ENSG00000272186,ENSG00000271751
chr11	119087712	119088094	11:119087712-119088094	ENSG00000188486,ENSG00000256269,ENSG00000160695
chr11	119094554	119095790	11:119094554-119095790	ENSG00000172375,ENSG00000172269,ENSG00000188486,ENSG00000256269
chr11	119101714	119102462	11:119101714-119102462	ENSG00000172375,ENSG00000172269,ENSG00000188486
chr11	119106865	119108124	11:119106865-119108124	ENSG00000172375,ENSG00000172269,ENSG00000188486
chr11	119121210	119121814	11:119121210-119121814	ENSG00000172367,ENSG00000172350,ENSG00000172273,ENSG00000172375,ENSG00000172269,ENSG00000188486
chr11	119134528	119134736	11:119134528-119134736	ENSG00000172273
chr11	119143139	119143321	11:119143139-119143321	ENSG00000172350
chr11	119148988	119150021	11:119148988-119150021	ENSG00000172367,ENSG00000172350
chr11	119157038	119157415	11:119157038-119157415	ENSG00000172367,ENSG00000160703,ENSG00000172350
chr11	119168646	119169191	11:119168646-119169191	ENSG00000248712,ENSG00000172367,ENSG00000160703,ENSG00000172350
chr11	119196895	119197157	11:119196895-119197157	ENSG00000110395,ENSG00000248712,ENSG00000172367,ENSG00000160703,ENSG00000172350
chr11	119205858	119206564	11:119205858-119206564	ENSG00000252119,ENSG00000076706,ENSG00000222249,ENSG00000110395,ENSG00000248712,ENSG00000172367,ENSG00000160703
chr11	119262814	119263192	11:119262814-119263192	-
chr11	119282508	119282730	11:119282508-119282730	ENSG00000222249
chr11	119284568	119284805	11:119284568-119284805	ENSG00000222249,ENSG00000110395
chr11	119315125	119315955	11:119315125-119315955	ENSG00000252119,ENSG00000284148,ENSG00000076706
chr11	119316942	119317504	11:119316942-119317504	ENSG00000252119,ENSG00000284148,ENSG00000076706
chr11	119320971	119321771	11:119320971-119321771	ENSG00000173456,ENSG00000252119,ENSG00000284148,ENSG00000076706
chr11	119334273	119334576	11:119334273-119334576	ENSG00000235718,ENSG00000223953,ENSG00000245385,ENSG00000173456,ENSG00000252119,ENSG00000284148,ENSG00000076706
chr11	119339773	119340310	11:119339773-119340310	ENSG00000235718,ENSG00000223953,ENSG00000245385
chr11	119356400	119356958	11:119356400-119356958	ENSG00000254892,ENSG00000254590,ENSG00000254740,ENSG00000245248,ENSG00000036672,ENSG00000235718,ENSG00000223953
chr11	119363978	119364289	11:119363978-119364289	ENSG00000254740,ENSG00000245248,ENSG00000036672
chr11	119381379	119382023	11:119381379-119382023	ENSG00000255377,ENSG00000263873,ENSG00000254892,ENSG00000254590,ENSG00000254740,ENSG00000245248,ENSG00000036672,ENSG00000235718,ENSG00000223953
chr11	119421993	119422815	11:119421993-119422815	ENSG00000255377,ENSG00000263873,ENSG00000154096,ENSG00000254892,ENSG00000254590
chr11	119436784	119436990	11:119436784-119436990	ENSG00000255377,ENSG00000263873,ENSG00000154096,ENSG00000254892,ENSG00000254590
chr11	119474675	119475107	11:119474675-119475107	ENSG00000255377,ENSG00000254892,ENSG00000254590
chr11	119481273	119481749	11:119481273-119481749	ENSG00000255377,ENSG00000254892,ENSG00000254590
chr11	119510019	119510382	11:119510019-119510382	ENSG00000230716,ENSG00000254892,ENSG00000254590
chr11	119525159	119525853	11:119525159-119525853	ENSG00000287545,ENSG00000254561,ENSG00000230716
chr11	119533974	119534337	11:119533974-119534337	ENSG00000288047,ENSG00000287545,ENSG00000254406,ENSG00000254561,ENSG00000230716,ENSG00000255377,ENSG00000254892,ENSG00000254590
chr11	119573845	119574161	11:119573845-119574161	ENSG00000254561,ENSG00000230716
chr11	119584235	119584644	11:119584235-119584644	ENSG00000286992,ENSG00000288047,ENSG00000287545,ENSG00000254406,ENSG00000254561,ENSG00000230716,ENSG00000254892,ENSG00000254590
chr11	119584908	119585443	11:119584908-119585443	ENSG00000254561,ENSG00000230716
chr11	119630333	119630986	11:119630333-119630986	ENSG00000199217,ENSG00000110400,ENSG00000254561,ENSG00000230716
chr11	119637546	119637795	11:119637546-119637795	ENSG00000286992,ENSG00000288047,ENSG00000287545,ENSG00000254406,ENSG00000199217,ENSG00000110400,ENSG00000254561,ENSG00000230716
chr11	119666504	119666889	11:119666504-119666889	ENSG00000137699,ENSG00000254863,ENSG00000286992,ENSG00000288047,ENSG00000287545,ENSG00000254406,ENSG00000254854,ENSG00000199217,ENSG00000110400,ENSG00000254561
chr11	119673816	119674276	11:119673816-119674276	ENSG00000137699,ENSG00000254863,ENSG00000286992,ENSG00000288047,ENSG00000287545,ENSG00000254406,ENSG00000254854,ENSG00000199217,ENSG00000110400,ENSG00000254561
chr11	119691336	119691514	11:119691336-119691514	ENSG00000110400
chr11	119694263	119694976	11:119694263-119694976	ENSG00000286992,ENSG00000288047,ENSG00000287545,ENSG00000254406,ENSG00000255247,ENSG00000199217,ENSG00000110400,ENSG00000254561
chr11	119709774	119709973	11:119709774-119709973	ENSG00000288047,ENSG00000287545,ENSG00000254406,ENSG00000255247,ENSG00000199217
chr11	119728735	119729620	11:119728735-119729620	ENSG00000254863,ENSG00000286992,ENSG00000288047,ENSG00000287545,ENSG00000254406,ENSG00000254854,ENSG00000255247,ENSG00000199217,ENSG00000110400,ENSG00000254561
chr11	119741425	119741702	11:119741425-119741702	ENSG00000254863,ENSG00000288047,ENSG00000287545,ENSG00000254406,ENSG00000199217
chr11	119742291	119742832	11:119742291-119742832	ENSG00000254863,ENSG00000286992,ENSG00000288047,ENSG00000287545,ENSG00000254406,ENSG00000254854,ENSG00000199217,ENSG00000254561
chr11	119751621	119751934	11:119751621-119751934	ENSG00000254863,ENSG00000286992,ENSG00000288047,ENSG00000287545,ENSG00000254406
chr11	120013393	120013650	11:120013393-120013650	ENSG00000255216,ENSG00000254863,ENSG00000286992,ENSG00000288047,ENSG00000287545,ENSG00000254406
chr11	120026771	120027075	11:120026771-120027075	ENSG00000286731,ENSG00000255216,ENSG00000254863,ENSG00000286992,ENSG00000288047,ENSG00000287545,ENSG00000254406
chr11	120068008	120068409	11:120068008-120068409	ENSG00000259541,ENSG00000137699,ENSG00000254863,ENSG00000286992,ENSG00000288047,ENSG00000287545,ENSG00000254406,ENSG00000199217
chr11	120168848	120169629	11:120168848-120169629	ENSG00000259541,ENSG00000137709,ENSG00000176984,ENSG00000137699
chr11	120172437	120172834	11:120172437-120172834	ENSG00000259541,ENSG00000137709,ENSG00000176984,ENSG00000137699
chr11	120196868	120197058	11:120196868-120197058	ENSG00000259541,ENSG00000137699
chr11	120210699	120211442	11:120210699-120211442	ENSG00000259541,ENSG00000184232,ENSG00000137699
chr11	120224633	120225348	11:120224633-120225348	ENSG00000259541,ENSG00000137709,ENSG00000184232,ENSG00000137699
chr11	120240029	120240239	11:120240029-120240239	ENSG00000259541,ENSG00000137709
chr11	120325114	120325713	11:120325114-120325713	ENSG00000274303,ENSG00000196914,ENSG00000181264,ENSG00000259541,ENSG00000137709
chr11	120336346	120336865	11:120336346-120336865	ENSG00000274303,ENSG00000196914,ENSG00000181264
chr11	120339533	120339795	11:120339533-120339795	ENSG00000274303,ENSG00000196914,ENSG00000181264
chr11	120344377	120344834	11:120344377-120344834	ENSG00000274303,ENSG00000196914
chr11	120432160	120432410	11:120432160-120432410	ENSG00000274303,ENSG00000196914
chr11	120511055	120511792	11:120511055-120511792	ENSG00000254735,ENSG00000255006,ENSG00000149403
chr11	120545860	120546235	11:120545860-120546235	ENSG00000255006,ENSG00000149403
chr11	120552499	120552781	11:120552499-120552781	-
chr11	120555054	120555327	11:120555054-120555327	ENSG00000149403
chr11	120564695	120565321	11:120564695-120565321	ENSG00000255006,ENSG00000149403
chr11	120581544	120581726	11:120581544-120581726	ENSG00000255006,ENSG00000149403
chr11	120598500	120598989	11:120598500-120598989	ENSG00000255006
chr11	120613156	120613398	11:120613156-120613398	ENSG00000255006
chr11	120633762	120634117	11:120633762-120634117	ENSG00000255006
chr11	120715237	120715457	11:120715237-120715457	-
chr11	120908689	120908872	11:120908689-120908872	ENSG00000254735,ENSG00000250493
chr11	120952361	120953026	11:120952361-120953026	ENSG00000109927,ENSG00000254735,ENSG00000250493
chr11	120985894	120986429	11:120985894-120986429	ENSG00000109927,ENSG00000285509,ENSG00000154114,ENSG00000254735,ENSG00000250493
chr11	120994179	120994364	11:120994179-120994364	-
chr11	121023872	121024477	11:121023872-121024477	ENSG00000109927,ENSG00000285509,ENSG00000154114
chr11	121112515	121112970	11:121112515-121112970	ENSG00000109927,ENSG00000254735
chr11	121194873	121195132	11:121194873-121195132	ENSG00000254515,ENSG00000109927
chr11	121257225	121257855	11:121257225-121257855	ENSG00000244400,ENSG00000254515
chr11	121292087	121293159	11:121292087-121293159	ENSG00000232460,ENSG00000109929,ENSG00000254515
chr11	121319372	121319701	11:121319372-121319701	ENSG00000232460,ENSG00000109929,ENSG00000254515
chr11	121336260	121336569	11:121336260-121336569	ENSG00000232460
chr11	121340078	121340260	11:121340078-121340260	ENSG00000232460
chr11	121417119	121417601	11:121417119-121417601	ENSG00000246790,ENSG00000271022,ENSG00000232460,ENSG00000254515
chr11	121418667	121418991	11:121418667-121418991	ENSG00000271022,ENSG00000232460
chr11	121427152	121427382	11:121427152-121427382	ENSG00000271022,ENSG00000232460
chr11	121448639	121448850	11:121448639-121448850	ENSG00000137642,ENSG00000246790,ENSG00000232460
chr11	121451973	121452532	11:121451973-121452532	ENSG00000137642,ENSG00000246790
chr11	121464412	121464946	11:121464412-121464946	ENSG00000137642,ENSG00000246790,ENSG00000232460
chr11	121481731	121482909	11:121481731-121482909	ENSG00000246790,ENSG00000232460
chr11	121524106	121524612	11:121524106-121524612	ENSG00000232460
chr11	121534075	121534318	11:121534075-121534318	-
chr11	121557438	121557811	11:121557438-121557811	ENSG00000137642
chr11	121572517	121572842	11:121572517-121572842	ENSG00000137642,ENSG00000232460,ENSG00000254515
chr11	121582245	121582702	11:121582245-121582702	ENSG00000137642,ENSG00000232460,ENSG00000254515
chr11	121588685	121589147	11:121588685-121589147	ENSG00000137642,ENSG00000232460,ENSG00000254515
chr11	121590033	121590408	11:121590033-121590408	ENSG00000137642,ENSG00000254515
chr11	121655429	121656259	11:121655429-121656259	ENSG00000207994,ENSG00000198975,ENSG00000259571,ENSG00000207971,ENSG00000255248,ENSG00000286497,ENSG00000286023,ENSG00000286044
chr11	121722613	121722872	11:121722613-121722872	ENSG00000286044
chr11	121767543	121767784	11:121767543-121767784	ENSG00000198975,ENSG00000259571,ENSG00000286044
chr11	122007656	122007847	11:122007656-122007847	ENSG00000207994,ENSG00000198975,ENSG00000259571,ENSG00000286497,ENSG00000252556,ENSG00000286023,ENSG00000286044
chr11	122045302	122045587	11:122045302-122045587	ENSG00000207994,ENSG00000198975,ENSG00000259571,ENSG00000207971,ENSG00000255248,ENSG00000286497,ENSG00000286023,ENSG00000286044
chr11	122050344	122050642	11:122050344-122050642	ENSG00000207994,ENSG00000198975,ENSG00000259571,ENSG00000207971,ENSG00000255248,ENSG00000286497,ENSG00000286023,ENSG00000286044
chr11	122069912	122070302	11:122069912-122070302	ENSG00000207994,ENSG00000198975,ENSG00000259571,ENSG00000207971,ENSG00000255248,ENSG00000286497,ENSG00000286023
chr11	122101860	122102138	11:122101860-122102138	ENSG00000207994,ENSG00000198975,ENSG00000259571,ENSG00000207971,ENSG00000255248
chr11	122215403	122215667	11:122215403-122215667	ENSG00000253035,ENSG00000255219,ENSG00000255015,ENSG00000207994,ENSG00000198975,ENSG00000259571,ENSG00000255248,ENSG00000286044
chr11	122242812	122243098	11:122242812-122243098	ENSG00000253035,ENSG00000255219,ENSG00000255015,ENSG00000207994,ENSG00000198975,ENSG00000259571,ENSG00000286044
chr11	122253649	122254156	11:122253649-122254156	ENSG00000253035,ENSG00000255219,ENSG00000255015,ENSG00000207994,ENSG00000198975,ENSG00000259571
chr11	122258781	122258969	11:122258781-122258969	ENSG00000255219,ENSG00000255015,ENSG00000198975
chr11	122267601	122267861	11:122267601-122267861	ENSG00000253035,ENSG00000255219,ENSG00000255015,ENSG00000207994,ENSG00000198975,ENSG00000259571,ENSG00000255248
chr11	122441267	122441516	11:122441267-122441516	ENSG00000253035,ENSG00000252776,ENSG00000255248
chr11	122505670	122505985	11:122505670-122505985	ENSG00000253035,ENSG00000255219,ENSG00000255015,ENSG00000207994,ENSG00000198975,ENSG00000259571
chr11	122524060	122524390	11:122524060-122524390	ENSG00000253035
chr11	122556591	122556952	11:122556591-122556952	ENSG00000254572,ENSG00000223265,ENSG00000255248
chr11	122580620	122580844	11:122580620-122580844	ENSG00000254935,ENSG00000254572,ENSG00000223265
chr11	122581231	122581455	11:122581231-122581455	ENSG00000254935,ENSG00000254572,ENSG00000223265
chr11	122655546	122656614	11:122655546-122656614	ENSG00000239079,ENSG00000286341,ENSG00000154127,ENSG00000254935,ENSG00000254572
chr11	122663887	122664088	11:122663887-122664088	ENSG00000286341,ENSG00000154127,ENSG00000254935,ENSG00000254572
chr11	122671393	122671874	11:122671393-122671874	ENSG00000239079,ENSG00000286341,ENSG00000254935,ENSG00000254572
chr11	122690970	122691208	11:122690970-122691208	ENSG00000286341
chr11	122697693	122698107	11:122697693-122698107	ENSG00000239079,ENSG00000286341,ENSG00000154127,ENSG00000254935,ENSG00000254572
chr11	122711974	122712374	11:122711974-122712374	ENSG00000239079,ENSG00000286341,ENSG00000154127,ENSG00000254935,ENSG00000254572
chr11	122717337	122717861	11:122717337-122717861	ENSG00000199709,ENSG00000239079,ENSG00000286341,ENSG00000254935,ENSG00000254572
chr11	122743933	122744375	11:122743933-122744375	ENSG00000239079,ENSG00000286341,ENSG00000254935,ENSG00000254572
chr11	122749032	122749371	11:122749032-122749371	ENSG00000199709,ENSG00000239079,ENSG00000286341,ENSG00000254935,ENSG00000254572
chr11	122756502	122756758	11:122756502-122756758	ENSG00000239079,ENSG00000286341,ENSG00000154127,ENSG00000254935,ENSG00000254572
chr11	122779106	122779487	11:122779106-122779487	ENSG00000154127,ENSG00000254935,ENSG00000254572
chr11	122796251	122796442	11:122796251-122796442	ENSG00000213184,ENSG00000199709,ENSG00000285909,ENSG00000154127,ENSG00000254935,ENSG00000254572
chr11	122832632	122833095	11:122832632-122833095	ENSG00000213184,ENSG00000199709,ENSG00000109943,ENSG00000285909,ENSG00000254935,ENSG00000254572
chr11	122843405	122844096	11:122843405-122844096	ENSG00000109943,ENSG00000285909,ENSG00000254572
chr11	122850321	122850538	11:122850321-122850538	ENSG00000213184,ENSG00000285909
chr11	122856515	122857024	11:122856515-122857024	ENSG00000233541,ENSG00000244641,ENSG00000213184,ENSG00000254944,ENSG00000199709,ENSG00000109943,ENSG00000285909,ENSG00000254935,ENSG00000254572
chr11	122882711	122883615	11:122882711-122883615	ENSG00000213184,ENSG00000254944,ENSG00000199709,ENSG00000109944
chr11	122977277	122977708	11:122977277-122977708	ENSG00000213184,ENSG00000188909,ENSG00000254944,ENSG00000199709
chr11	122981762	122982213	11:122981762-122982213	ENSG00000213184,ENSG00000188909,ENSG00000254944,ENSG00000199709
chr11	122984339	122984664	11:122984339-122984664	ENSG00000213184,ENSG00000188909,ENSG00000254944,ENSG00000199709
chr11	123034741	123034978	11:123034741-123034978	ENSG00000233541,ENSG00000244641,ENSG00000243669,ENSG00000213184,ENSG00000254944,ENSG00000199709
chr11	123054237	123054529	11:123054237-123054529	ENSG00000288061,ENSG00000202252,ENSG00000207118,ENSG00000200879,ENSG00000109971,ENSG00000233541,ENSG00000244641,ENSG00000213184,ENSG00000199709
chr11	123062060	123063038	11:123062060-123063038	ENSG00000288061,ENSG00000166250,ENSG00000202252,ENSG00000207118,ENSG00000200879,ENSG00000109971,ENSG00000233541,ENSG00000244641
chr11	123070004	123070337	11:123070004-123070337	ENSG00000288061,ENSG00000166250,ENSG00000109971
chr11	123137521	123137936	11:123137521-123137936	ENSG00000166250,ENSG00000255342,ENSG00000254710
chr11	123159316	123159671	11:123159316-123159671	ENSG00000254710
chr11	123194969	123195465	11:123194969-123195465	ENSG00000166250,ENSG00000254710
chr11	123264371	123264678	11:123264371-123264678	-
chr11	123301731	123302257	11:123301731-123302257	ENSG00000200496,ENSG00000254823,ENSG00000254407,ENSG00000265357
chr11	123305078	123305286	11:123305078-123305286	ENSG00000200496,ENSG00000254823,ENSG00000254407
chr11	123358274	123358698	11:123358274-123358698	ENSG00000254823,ENSG00000254407,ENSG00000023171,ENSG00000265357
chr11	123430330	123431219	11:123430330-123431219	ENSG00000254407,ENSG00000023171,ENSG00000265357,ENSG00000196099
chr11	123454318	123454635	11:123454318-123454635	ENSG00000023171,ENSG00000265357
chr11	123457409	123457617	11:123457409-123457617	ENSG00000023171,ENSG00000265357
chr11	123481789	123481972	11:123481789-123481972	ENSG00000023171,ENSG00000265357
chr11	123484553	123484836	11:123484553-123484836	ENSG00000254407,ENSG00000023171,ENSG00000265357
chr11	123511253	123511472	11:123511253-123511472	ENSG00000023171,ENSG00000265357,ENSG00000254449,ENSG00000254613,ENSG00000254430,ENSG00000181518
chr11	123547285	123547484	11:123547285-123547484	ENSG00000254449,ENSG00000196099
chr11	123559577	123560422	11:123559577-123560422	ENSG00000023171,ENSG00000254449
chr11	123580672	123581022	11:123580672-123581022	ENSG00000254449,ENSG00000254467,ENSG00000196099
chr11	123629331	123629651	11:123629331-123629651	ENSG00000254449,ENSG00000166257,ENSG00000254467,ENSG00000200197,ENSG00000196099,ENSG00000254613,ENSG00000254430,ENSG00000204300
chr11	123641078	123641314	11:123641078-123641314	ENSG00000254449,ENSG00000166257,ENSG00000254467,ENSG00000200197,ENSG00000196099,ENSG00000254613,ENSG00000204300
chr11	123653852	123654995	11:123653852-123654995	ENSG00000254449,ENSG00000166257,ENSG00000254467
chr11	123741140	123741803	11:123741140-123741803	ENSG00000254467,ENSG00000166261,ENSG00000221931,ENSG00000200197,ENSG00000196099,ENSG00000254613,ENSG00000254430,ENSG00000204300,ENSG00000181518,ENSG00000171014,ENSG00000181499,ENSG00000196248,ENSG00000198674,ENSG00000226461,ENSG00000234560
chr11	124069485	124069743	11:124069485-124069743	ENSG00000200197,ENSG00000196099,ENSG00000254613,ENSG00000254430,ENSG00000204300,ENSG00000181518,ENSG00000171014,ENSG00000181499,ENSG00000196248,ENSG00000198674,ENSG00000226461,ENSG00000254737,ENSG00000236981,ENSG00000234560,ENSG00000182634,ENSG00000213182,ENSG00000186268,ENSG00000213181,ENSG00000196403,ENSG00000197849,ENSG00000196341,ENSG00000279116,ENSG00000255030,ENSG00000227737,ENSG00000229254,ENSG00000284680,ENSG00000284609,ENSG00000255048,ENSG00000285561,ENSG00000280090,ENSG00000197125,ENSG00000196119
chr11	124071079	124071411	11:124071079-124071411	ENSG00000181518,ENSG00000171014,ENSG00000196248,ENSG00000198674,ENSG00000226461,ENSG00000254737,ENSG00000236981,ENSG00000234560,ENSG00000182634,ENSG00000213182,ENSG00000186268,ENSG00000196403,ENSG00000284680,ENSG00000284609
chr11	124076245	124076731	11:124076245-124076731	ENSG00000196099,ENSG00000254613,ENSG00000254430,ENSG00000204300,ENSG00000181518,ENSG00000171014,ENSG00000181499,ENSG00000196248,ENSG00000198674,ENSG00000226461,ENSG00000254737,ENSG00000236981,ENSG00000234560,ENSG00000182634,ENSG00000213182,ENSG00000186268,ENSG00000213181,ENSG00000196403,ENSG00000255030,ENSG00000227737,ENSG00000229254,ENSG00000284680,ENSG00000284609,ENSG00000255048,ENSG00000285561,ENSG00000280090,ENSG00000196119
chr11	124115288	124115522	11:124115288-124115522	ENSG00000204300,ENSG00000181518,ENSG00000171014,ENSG00000181499,ENSG00000196248,ENSG00000198674,ENSG00000226461,ENSG00000254737,ENSG00000236981,ENSG00000234560,ENSG00000186268,ENSG00000213181,ENSG00000110002,ENSG00000196403
chr11	124169901	124170110	11:124169901-124170110	ENSG00000196248,ENSG00000226461,ENSG00000236981,ENSG00000234560,ENSG00000196403,ENSG00000197309
chr11	124190450	124190764	11:124190450-124190764	ENSG00000204300,ENSG00000181518,ENSG00000171014,ENSG00000181499,ENSG00000196248,ENSG00000198674,ENSG00000226461,ENSG00000254737,ENSG00000236981,ENSG00000234560,ENSG00000186268,ENSG00000196403,ENSG00000197309,ENSG00000227737,ENSG00000229254,ENSG00000284680,ENSG00000284609
chr11	124207351	124207646	11:124207351-124207646	ENSG00000196099,ENSG00000254613,ENSG00000254430,ENSG00000204300,ENSG00000181518,ENSG00000171014,ENSG00000181499,ENSG00000196248,ENSG00000198674,ENSG00000226461,ENSG00000254737,ENSG00000236981,ENSG00000234560,ENSG00000182634,ENSG00000213182,ENSG00000196403,ENSG00000197309,ENSG00000239426,ENSG00000255425,ENSG00000181214,ENSG00000276316,ENSG00000197849,ENSG00000196341,ENSG00000255030,ENSG00000227737,ENSG00000229254,ENSG00000284680
chr11	124224939	124225167	11:124224939-124225167	ENSG00000196099,ENSG00000254613,ENSG00000254430,ENSG00000204300,ENSG00000181518,ENSG00000171014,ENSG00000181499,ENSG00000196248,ENSG00000198674,ENSG00000226461,ENSG00000254737,ENSG00000236981,ENSG00000234560,ENSG00000182634,ENSG00000196403,ENSG00000255425,ENSG00000181214,ENSG00000276316,ENSG00000197849,ENSG00000255298,ENSG00000196341,ENSG00000279116,ENSG00000255030,ENSG00000227737,ENSG00000229254,ENSG00000284680,ENSG00000284609,ENSG00000255048,ENSG00000285561,ENSG00000280090
chr11	124265138	124265327	11:124265138-124265327	ENSG00000198674,ENSG00000226461,ENSG00000254737,ENSG00000236981,ENSG00000234560,ENSG00000196403,ENSG00000276316,ENSG00000197849,ENSG00000255298,ENSG00000255116,ENSG00000196341,ENSG00000279116,ENSG00000255030,ENSG00000227737,ENSG00000229254,ENSG00000284680,ENSG00000284609,ENSG00000255048,ENSG00000285561
chr11	124276160	124276635	11:124276160-124276635	ENSG00000196099,ENSG00000254613,ENSG00000254430,ENSG00000204300,ENSG00000181518,ENSG00000171014,ENSG00000181499,ENSG00000196248,ENSG00000198674,ENSG00000226461,ENSG00000254737,ENSG00000236981,ENSG00000234560,ENSG00000182634,ENSG00000213182,ENSG00000186268,ENSG00000196403,ENSG00000276316,ENSG00000197849,ENSG00000255298,ENSG00000255116,ENSG00000196341,ENSG00000279116,ENSG00000255030,ENSG00000227737,ENSG00000229254,ENSG00000284680,ENSG00000284609,ENSG00000255048,ENSG00000285561,ENSG00000280090,ENSG00000197125,ENSG00000196119
chr11	124329998	124330491	11:124329998-124330491	ENSG00000196099,ENSG00000254613,ENSG00000254430,ENSG00000204300,ENSG00000181518,ENSG00000171014,ENSG00000181499,ENSG00000196248,ENSG00000198674,ENSG00000226461,ENSG00000254737,ENSG00000236981,ENSG00000196341,ENSG00000279116,ENSG00000254976,ENSG00000255225,ENSG00000255030,ENSG00000227737,ENSG00000229254,ENSG00000284680,ENSG00000284609,ENSG00000255048,ENSG00000285561,ENSG00000280090,ENSG00000197125
chr11	124481493	124482064	11:124481493-124482064	ENSG00000204300,ENSG00000181518,ENSG00000171014,ENSG00000196248,ENSG00000255030,ENSG00000227737,ENSG00000229254,ENSG00000284680,ENSG00000284609,ENSG00000255048,ENSG00000285561,ENSG00000280090,ENSG00000197125,ENSG00000255510,ENSG00000229386,ENSG00000254646,ENSG00000196119
chr11	124536671	124536919	11:124536671-124536919	ENSG00000255030,ENSG00000227737,ENSG00000229254,ENSG00000284680,ENSG00000284609,ENSG00000255048,ENSG00000285561,ENSG00000280090,ENSG00000197125,ENSG00000255510,ENSG00000254646,ENSG00000255315,ENSG00000254937,ENSG00000170953,ENSG00000196119
chr11	124605800	124606073	11:124605800-124606073	ENSG00000255048,ENSG00000285561,ENSG00000280090,ENSG00000196119,ENSG00000255341,ENSG00000154143
chr11	124622367	124623266	11:124622367-124623266	ENSG00000255048,ENSG00000285561,ENSG00000280090,ENSG00000196119,ENSG00000255341,ENSG00000154143,ENSG00000154144,ENSG00000200278
chr11	124644450	124645246	11:124644450-124645246	ENSG00000200278
chr11	124670777	124671099	11:124670777-124671099	ENSG00000110013,ENSG00000064199,ENSG00000149564,ENSG00000250073,ENSG00000120458,ENSG00000279342,ENSG00000254509,ENSG00000245498
chr11	124673480	124674035	11:124673480-124674035	ENSG00000110013,ENSG00000064199,ENSG00000149564,ENSG00000250073,ENSG00000120458,ENSG00000279342,ENSG00000254509,ENSG00000245498
chr11	124716597	124716933	11:124716597-124716933	ENSG00000110013,ENSG00000064199,ENSG00000154146
chr11	124718240	124718495	11:124718240-124718495	-
chr11	124725132	124725358	11:124725132-124725358	ENSG00000154146
chr11	124725635	124726077	11:124725635-124726077	ENSG00000154146
chr11	124739662	124740788	11:124739662-124740788	ENSG00000110013,ENSG00000064199,ENSG00000154146,ENSG00000255045,ENSG00000019102,ENSG00000149564,ENSG00000250073
chr11	124746586	124747089	11:124746586-124747089	ENSG00000110013,ENSG00000064199,ENSG00000154146,ENSG00000255045,ENSG00000019102,ENSG00000149564,ENSG00000250073
chr11	124758409	124758759	11:124758409-124758759	ENSG00000110013,ENSG00000064199,ENSG00000255045,ENSG00000019102,ENSG00000149564,ENSG00000250073,ENSG00000120458,ENSG00000279342,ENSG00000254509
chr11	124762280	124762467	11:124762280-124762467	ENSG00000064199,ENSG00000149564,ENSG00000250073
chr11	124793776	124794063	11:124793776-124794063	ENSG00000120458,ENSG00000279342,ENSG00000254509,ENSG00000245498,ENSG00000254941
chr11	124799553	124800841	11:124799553-124800841	ENSG00000120458,ENSG00000279342,ENSG00000254509,ENSG00000245498,ENSG00000254941
chr11	124836752	124837596	11:124836752-124837596	ENSG00000110013,ENSG00000064199,ENSG00000120458,ENSG00000245498,ENSG00000254941
chr11	124839648	124839962	11:124839648-124839962	-
chr11	124843261	124843457	11:124843261-124843457	-
chr11	124866226	124866522	11:124866226-124866522	ENSG00000154134
chr11	124876078	124876870	11:124876078-124876870	ENSG00000154134,ENSG00000254568
chr11	124893126	124893374	11:124893126-124893374	ENSG00000154134,ENSG00000254568,ENSG00000154133,ENSG00000254943
chr11	124897870	124898106	11:124897870-124898106	ENSG00000154133,ENSG00000254943
chr11	124920886	124921448	11:124920886-124921448	ENSG00000165478,ENSG00000221932
chr11	124953937	124954386	11:124953937-124954386	ENSG00000154134,ENSG00000165478,ENSG00000285825,ENSG00000149548
chr11	124962085	124962407	11:124962085-124962407	ENSG00000285825,ENSG00000149548,ENSG00000255475,ENSG00000259290,ENSG00000222844,ENSG00000196844,ENSG00000260209
chr11	125062790	125063824	11:125062790-125063824	ENSG00000134955
chr11	125070717	125071042	11:125070717-125071042	ENSG00000134955,ENSG00000259290,ENSG00000134940,ENSG00000196844,ENSG00000236027
chr11	125111566	125112030	11:125111566-125112030	ENSG00000150433,ENSG00000187686,ENSG00000259290,ENSG00000222844
chr11	125124663	125124932	11:125124663-125124932	ENSG00000150433,ENSG00000187686,ENSG00000259290
chr11	125141710	125142144	11:125141710-125142144	ENSG00000255475,ENSG00000254880,ENSG00000165495,ENSG00000259290,ENSG00000222844
chr11	125164446	125164855	11:125164446-125164855	ENSG00000254880,ENSG00000165495,ENSG00000259290,ENSG00000222844
chr11	125165081	125165817	11:125165081-125165817	ENSG00000254880,ENSG00000165495,ENSG00000259290,ENSG00000254932,ENSG00000222844
chr11	125250925	125251122	11:125250925-125251122	ENSG00000165495,ENSG00000259290,ENSG00000254932,ENSG00000222844
chr11	125348712	125348906	11:125348712-125348906	ENSG00000165495,ENSG00000259290,ENSG00000254932,ENSG00000222844
chr11	125355241	125355497	11:125355241-125355497	ENSG00000259290,ENSG00000222844
chr11	125404851	125405129	11:125404851-125405129	ENSG00000165495,ENSG00000259290,ENSG00000254932,ENSG00000222844,ENSG00000134940,ENSG00000171053,ENSG00000196844,ENSG00000237353
chr11	125496051	125496519	11:125496051-125496519	ENSG00000149557,ENSG00000255537,ENSG00000236027
chr11	125514307	125514852	11:125514307-125514852	ENSG00000149557,ENSG00000255537,ENSG00000252255,ENSG00000134940,ENSG00000171053,ENSG00000196844,ENSG00000236027,ENSG00000237353
chr11	125569223	125569853	11:125569223-125569853	ENSG00000149557,ENSG00000149547,ENSG00000222297,ENSG00000134910,ENSG00000149554,ENSG00000252255,ENSG00000134940,ENSG00000171053,ENSG00000196844,ENSG00000237353,ENSG00000260209
chr11	125592111	125592886	11:125592111-125592886	ENSG00000149557,ENSG00000149547,ENSG00000222297,ENSG00000134910,ENSG00000149554,ENSG00000252255,ENSG00000134940,ENSG00000171053,ENSG00000196844,ENSG00000237353,ENSG00000260209
chr11	125625407	125626038	11:125625407-125626038	ENSG00000134910,ENSG00000149554,ENSG00000252255,ENSG00000134940,ENSG00000171053,ENSG00000196844,ENSG00000260209
chr11	125887100	125888255	11:125887100-125888255	ENSG00000252255,ENSG00000134940,ENSG00000171053,ENSG00000196844,ENSG00000236027,ENSG00000237353,ENSG00000260209,ENSG00000198331,ENSG00000110060,ENSG00000255027,ENSG00000109832,ENSG00000254790,ENSG00000254771
chr11	125902866	125903632	11:125902866-125903632	ENSG00000237353,ENSG00000260209,ENSG00000198331,ENSG00000110060,ENSG00000255027,ENSG00000109832,ENSG00000254790
chr11	125904323	125904576	11:125904323-125904576	ENSG00000260209,ENSG00000110060,ENSG00000255027,ENSG00000109832,ENSG00000254790
chr11	125968395	125968679	11:125968395-125968679	ENSG00000252255,ENSG00000171053,ENSG00000196844,ENSG00000236027,ENSG00000237353,ENSG00000255027,ENSG00000254790,ENSG00000283703,ENSG00000064309,ENSG00000261257,ENSG00000287666,ENSG00000254833,ENSG00000254771
chr11	126062474	126063394	11:126062474-126063394	ENSG00000255027,ENSG00000254790,ENSG00000283703,ENSG00000064309,ENSG00000254759,ENSG00000261257,ENSG00000287666,ENSG00000254833,ENSG00000254771
chr11	126083960	126084412	11:126083960-126084412	ENSG00000255027,ENSG00000254790,ENSG00000283703,ENSG00000064309,ENSG00000254759,ENSG00000261257,ENSG00000287666,ENSG00000254833,ENSG00000254771
chr11	126149654	126150073	11:126149654-126150073	ENSG00000255027,ENSG00000254790,ENSG00000283703,ENSG00000261257,ENSG00000287666,ENSG00000254833,ENSG00000254771
chr11	126211246	126212044	11:126211246-126212044	ENSG00000255027,ENSG00000254790,ENSG00000254771,ENSG00000165526,ENSG00000254694,ENSG00000197798,ENSG00000222067,ENSG00000240098,ENSG00000182934,ENSG00000110074
chr11	126217486	126217926	11:126217486-126217926	ENSG00000165526,ENSG00000254694,ENSG00000197798,ENSG00000222067,ENSG00000240098
chr11	126226232	126226472	11:126226232-126226472	ENSG00000254771,ENSG00000197798,ENSG00000240098
chr11	126268759	126269357	11:126268759-126269357	ENSG00000165526,ENSG00000197798,ENSG00000222067,ENSG00000240098,ENSG00000182934,ENSG00000110074,ENSG00000243607,ENSG00000150455,ENSG00000254905
chr11	126282445	126283548	11:126282445-126283548	ENSG00000240098,ENSG00000182934,ENSG00000110074,ENSG00000243607,ENSG00000150455,ENSG00000254905
chr11	126303796	126304400	11:126303796-126304400	ENSG00000240098,ENSG00000182934,ENSG00000110074,ENSG00000243607,ENSG00000150455,ENSG00000254905,ENSG00000110063,ENSG00000255062
chr11	126310555	126310893	11:126310555-126310893	ENSG00000254905,ENSG00000110063,ENSG00000255062
chr11	126311381	126311806	11:126311381-126311806	ENSG00000254905,ENSG00000110063,ENSG00000255062
chr11	126318653	126319303	11:126318653-126319303	ENSG00000240098,ENSG00000150455,ENSG00000254905,ENSG00000278215,ENSG00000110080,ENSG00000280832,ENSG00000110063,ENSG00000255062
chr11	126336195	126336639	11:126336195-126336639	ENSG00000110063
chr11	126345975	126346539	11:126345975-126346539	ENSG00000278215,ENSG00000110080,ENSG00000280832,ENSG00000110063
chr11	126355159	126356841	11:126355159-126356841	ENSG00000278215,ENSG00000110080,ENSG00000280832
chr11	126366262	126366462	11:126366262-126366462	ENSG00000278215,ENSG00000110080,ENSG00000280832
chr11	126368788	126369089	11:126368788-126369089	ENSG00000278215,ENSG00000110080,ENSG00000280832
chr11	126386511	126387030	11:126386511-126387030	ENSG00000278215,ENSG00000110080,ENSG00000280832
chr11	126392061	126392912	11:126392061-126392912	ENSG00000278215,ENSG00000110080
chr11	126416544	126416945	11:126416544-126416945	ENSG00000110080
chr11	126420460	126420684	11:126420460-126420684	ENSG00000110080
chr11	126431005	126431292	11:126431005-126431292	-
chr11	126440918	126441110	11:126440918-126441110	ENSG00000149571
chr11	126456802	126457197	11:126456802-126457197	-
chr11	126465577	126465943	11:126465577-126465943	-
chr11	126468096	126468616	11:126468096-126468616	ENSG00000254960,ENSG00000279358,ENSG00000254938
chr11	126475523	126475754	11:126475523-126475754	-
chr11	126480659	126480982	11:126480659-126480982	ENSG00000254607,ENSG00000149571
chr11	126544443	126544709	11:126544443-126544709	ENSG00000279358,ENSG00000254607,ENSG00000257271
chr11	126561452	126561645	11:126561452-126561645	ENSG00000254960,ENSG00000254938,ENSG00000254607
chr11	126585914	126586095	11:126585914-126586095	ENSG00000254960,ENSG00000279358,ENSG00000254938,ENSG00000254607
chr11	126607231	126607547	11:126607231-126607547	ENSG00000255087,ENSG00000254960,ENSG00000279358,ENSG00000254938,ENSG00000254607
chr11	126711928	126712316	11:126711928-126712316	ENSG00000272642,ENSG00000255087,ENSG00000254960,ENSG00000279358,ENSG00000254938,ENSG00000254607
chr11	126990326	126990620	11:126990326-126990620	ENSG00000255087,ENSG00000218109,ENSG00000255317,ENSG00000266215,ENSG00000254960,ENSG00000279358,ENSG00000254938,ENSG00000254607,ENSG00000149571
chr11	127003273	127003754	11:127003273-127003754	ENSG00000272642,ENSG00000255087,ENSG00000218109,ENSG00000255317,ENSG00000266215,ENSG00000254960,ENSG00000279358,ENSG00000254938,ENSG00000254607,ENSG00000149571
chr11	127252398	127252695	11:127252398-127252695	ENSG00000223315,ENSG00000222774,ENSG00000272642,ENSG00000255087,ENSG00000254960,ENSG00000279358,ENSG00000254938
chr11	127275686	127276066	11:127275686-127276066	ENSG00000223315,ENSG00000222774,ENSG00000273409,ENSG00000272642,ENSG00000255087,ENSG00000254960,ENSG00000279358,ENSG00000254938
chr11	127524732	127525053	11:127524732-127525053	ENSG00000254612,ENSG00000223315,ENSG00000222774,ENSG00000272642,ENSG00000255087
chr11	127588969	127589159	11:127588969-127589159	ENSG00000223315,ENSG00000222774
chr11	127622820	127623179	11:127622820-127623179	ENSG00000254612,ENSG00000254591,ENSG00000223315,ENSG00000222774
chr11	127640837	127641477	11:127640837-127641477	ENSG00000254612,ENSG00000254591,ENSG00000223315,ENSG00000222774,ENSG00000272642
chr11	127643748	127643961	11:127643748-127643961	ENSG00000254591,ENSG00000223315,ENSG00000222774
chr11	127733573	127734120	11:127733573-127734120	ENSG00000134940,ENSG00000196844,ENSG00000236027,ENSG00000237353,ENSG00000254612,ENSG00000254591,ENSG00000223315,ENSG00000222774,ENSG00000272642,ENSG00000255087,ENSG00000254960,ENSG00000279358,ENSG00000254938,ENSG00000254607
chr11	128039113	128040005	11:128039113-128040005	ENSG00000206847,ENSG00000212597,ENSG00000273415,ENSG00000254612,ENSG00000223315,ENSG00000222774,ENSG00000279358
chr11	128054753	128055004	11:128054753-128055004	ENSG00000273415,ENSG00000254612
chr11	128058861	128059045	11:128058861-128059045	ENSG00000273415,ENSG00000254612
chr11	128157757	128158150	11:128157757-128158150	ENSG00000212597,ENSG00000273415
chr11	128195067	128195627	11:128195067-128195627	ENSG00000272575,ENSG00000273415,ENSG00000254612
chr11	128236007	128236579	11:128236007-128236579	ENSG00000272575,ENSG00000273415,ENSG00000254612
chr11	128238858	128239145	11:128238858-128239145	ENSG00000272575
chr11	128290167	128290619	11:128290167-128290619	-
chr11	128291901	128292095	11:128291901-128292095	-
chr11	128302572	128302760	11:128302572-128302760	-
chr11	128318954	128319345	11:128318954-128319345	ENSG00000273415
chr11	128329106	128329585	11:128329106-128329585	-
chr11	128342798	128343333	11:128342798-128343333	ENSG00000212597
chr11	128361446	128361890	11:128361446-128361890	-
chr11	128376132	128376322	11:128376132-128376322	-
chr11	128398898	128399379	11:128398898-128399379	-
chr11	128422601	128423004	11:128422601-128423004	-
chr11	128476716	128477052	11:128476716-128477052	ENSG00000134954
chr11	128507255	128507633	11:128507255-128507633	ENSG00000254588,ENSG00000276176,ENSG00000134954
chr11	128522069	128522786	11:128522069-128522786	ENSG00000254588,ENSG00000276176,ENSG00000134954
chr11	128544720	128544924	11:128544720-128544924	ENSG00000254588
chr11	128548537	128549207	11:128548537-128549207	ENSG00000254588,ENSG00000276176,ENSG00000134954
chr11	128553103	128553328	11:128553103-128553328	-
chr11	128564008	128564222	11:128564008-128564222	-
chr11	128575648	128576288	11:128575648-128576288	ENSG00000134954
chr11	128611042	128611738	11:128611042-128611738	ENSG00000245008
chr11	128620388	128620635	11:128620388-128620635	ENSG00000245008
chr11	128624304	128624532	11:128624304-128624532	ENSG00000245008
chr11	128630515	128630847	11:128630515-128630847	ENSG00000273415
chr11	128646351	128646611	11:128646351-128646611	-
chr11	128653853	128654208	11:128653853-128654208	-
chr11	128669608	128669799	11:128669608-128669799	-
chr11	128678061	128678476	11:128678061-128678476	ENSG00000254703,ENSG00000151702,ENSG00000245008
chr11	128685207	128685401	11:128685207-128685401	ENSG00000151702,ENSG00000245008
chr11	128685861	128686234	11:128685861-128686234	ENSG00000151702,ENSG00000245008
chr11	128694064	128694274	11:128694064-128694274	ENSG00000254703,ENSG00000151702,ENSG00000245008
chr11	128695900	128696210	11:128695900-128696210	ENSG00000254703,ENSG00000151702
chr11	128726678	128727022	11:128726678-128727022	ENSG00000254703
chr11	128736098	128736360	11:128736098-128736360	-
chr11	128745792	128746065	11:128745792-128746065	-
chr11	128757294	128757525	11:128757294-128757525	ENSG00000151702
chr11	128776917	128777156	11:128776917-128777156	-
chr11	128824191	128824611	11:128824191-128824611	-
chr11	128831063	128831406	11:128831063-128831406	ENSG00000273415
chr11	128836399	128836648	11:128836399-128836648	ENSG00000151704
chr11	128837596	128837894	11:128837596-128837894	ENSG00000151704
chr11	128845363	128845727	11:128845363-128845727	ENSG00000212597,ENSG00000151704
chr11	128859756	128860125	11:128859756-128860125	ENSG00000206847,ENSG00000120471,ENSG00000255369,ENSG00000151704,ENSG00000254612
chr11	128868849	128869497	11:128868849-128869497	ENSG00000255369,ENSG00000151704
chr11	128886524	128887015	11:128886524-128887015	ENSG00000206847,ENSG00000212597,ENSG00000120471,ENSG00000174370,ENSG00000120457,ENSG00000255369
chr11	128890587	128891174	11:128890587-128891174	ENSG00000212597,ENSG00000120471,ENSG00000174370,ENSG00000120457,ENSG00000255369
chr11	128904974	128905572	11:128904974-128905572	ENSG00000212597,ENSG00000120471,ENSG00000174370,ENSG00000120457,ENSG00000255369
chr11	128908615	128908812	11:128908615-128908812	ENSG00000212597,ENSG00000120471,ENSG00000174370,ENSG00000120457,ENSG00000255369
chr11	128916951	128917351	11:128916951-128917351	ENSG00000120471,ENSG00000174370,ENSG00000120457
chr11	129192194	129192389	11:129192194-129192389	ENSG00000199260,ENSG00000134909
chr11	129270589	129270799	11:129270589-129270799	ENSG00000255259,ENSG00000199260,ENSG00000206847,ENSG00000134909
chr11	129278709	129279952	11:129278709-129279952	ENSG00000255259,ENSG00000199260,ENSG00000206847,ENSG00000212597,ENSG00000134909
chr11	129324133	129324543	11:129324133-129324543	ENSG00000240121,ENSG00000255259,ENSG00000199260,ENSG00000206847,ENSG00000212597
chr11	129331930	129332224	11:129331930-129332224	ENSG00000281386,ENSG00000255259,ENSG00000199260,ENSG00000206847,ENSG00000212597
chr11	129364214	129364595	11:129364214-129364595	ENSG00000255188,ENSG00000281097,ENSG00000281386,ENSG00000240121,ENSG00000043039,ENSG00000255259,ENSG00000199260,ENSG00000206847,ENSG00000212597,ENSG00000254612
chr11	129374161	129374366	11:129374161-129374366	ENSG00000281097,ENSG00000240121,ENSG00000043039
chr11	129375724	129376481	11:129375724-129376481	ENSG00000281097,ENSG00000281386,ENSG00000240121,ENSG00000043039,ENSG00000206847
chr11	129443292	129443557	11:129443292-129443557	ENSG00000281097,ENSG00000281386,ENSG00000240121,ENSG00000043039
chr11	129695494	129696317	11:129695494-129696317	ENSG00000255188,ENSG00000281097,ENSG00000281386,ENSG00000240121,ENSG00000206847,ENSG00000212597
chr11	129750577	129751117	11:129750577-129751117	ENSG00000255188,ENSG00000281097,ENSG00000281386,ENSG00000240121,ENSG00000206847,ENSG00000212597
chr11	129816085	129816484	11:129816085-129816484	ENSG00000151715,ENSG00000255188,ENSG00000287426
chr11	129846430	129847274	11:129846430-129847274	ENSG00000255262,ENSG00000151715,ENSG00000255188,ENSG00000287426
chr11	129894749	129895886	11:129894749-129895886	ENSG00000255262,ENSG00000170322,ENSG00000255188
chr11	129923338	129923550	11:129923338-129923550	ENSG00000255535,ENSG00000255262,ENSG00000255188
chr11	129930925	129931171	11:129930925-129931171	ENSG00000255535,ENSG00000255262
chr11	129950053	129951157	11:129950053-129951157	ENSG00000255535,ENSG00000255262,ENSG00000170325
chr11	129969940	129970250	11:129969940-129970250	ENSG00000255535,ENSG00000255262,ENSG00000233220,ENSG00000170325
chr11	129992340	129992698	11:129992340-129992698	ENSG00000255535,ENSG00000255262,ENSG00000255057,ENSG00000233220,ENSG00000170325
chr11	130002077	130003718	11:130002077-130003718	ENSG00000084234,ENSG00000255535,ENSG00000255262,ENSG00000255057,ENSG00000233220,ENSG00000170325
chr11	130069141	130070259	11:130069141-130070259	ENSG00000244451,ENSG00000084234,ENSG00000255535,ENSG00000255262,ENSG00000255057,ENSG00000233220,ENSG00000170325
chr11	130070540	130070729	11:130070540-130070729	ENSG00000244451,ENSG00000084234
chr11	130077635	130078016	11:130077635-130078016	ENSG00000244451,ENSG00000084234,ENSG00000255535,ENSG00000255262
chr11	130095448	130095661	11:130095448-130095661	ENSG00000274197,ENSG00000244451,ENSG00000255535,ENSG00000255262
chr11	130103190	130103432	11:130103190-130103432	ENSG00000274197,ENSG00000244451,ENSG00000084234,ENSG00000255535,ENSG00000255262
chr11	130119125	130119306	11:130119125-130119306	ENSG00000274197,ENSG00000244451,ENSG00000084234,ENSG00000255535,ENSG00000255262
chr11	130124183	130124379	11:130124183-130124379	ENSG00000274197,ENSG00000255535,ENSG00000255262
chr11	130132139	130132667	11:130132139-130132667	ENSG00000084234,ENSG00000255535,ENSG00000255262,ENSG00000233220,ENSG00000255188
chr11	130146735	130147298	11:130146735-130147298	ENSG00000149418,ENSG00000084234,ENSG00000255535,ENSG00000255262,ENSG00000255188
chr11	130159742	130160291	11:130159742-130160291	ENSG00000149418,ENSG00000255535,ENSG00000255262
chr11	130213186	130213494	11:130213186-130213494	ENSG00000255358,ENSG00000149418
chr11	130295338	130295584	11:130295338-130295584	ENSG00000272412,ENSG00000255220,ENSG00000255358,ENSG00000196323
chr11	130304162	130304467	11:130304162-130304467	ENSG00000175773,ENSG00000272412,ENSG00000255220,ENSG00000255358,ENSG00000196323
chr11	130314176	130315072	11:130314176-130315072	ENSG00000175773,ENSG00000272412,ENSG00000255220,ENSG00000255358,ENSG00000196323
chr11	130389433	130389711	11:130389433-130389711	ENSG00000175773
chr11	130400832	130401155	11:130400832-130401155	ENSG00000134917,ENSG00000175773
chr11	130427610	130428603	11:130427610-130428603	ENSG00000255352,ENSG00000255455,ENSG00000288013,ENSG00000175728,ENSG00000274999,ENSG00000134917
chr11	130434512	130435180	11:130434512-130435180	ENSG00000255352,ENSG00000254842,ENSG00000255455,ENSG00000288013,ENSG00000175728,ENSG00000274999,ENSG00000134917
chr11	130448428	130449037	11:130448428-130449037	ENSG00000255352,ENSG00000255455,ENSG00000288013,ENSG00000175728,ENSG00000274999,ENSG00000236616,ENSG00000166106
chr11	130535576	130535910	11:130535576-130535910	ENSG00000255352,ENSG00000288013,ENSG00000175728,ENSG00000274999,ENSG00000236616,ENSG00000255155
chr11	130861882	130862258	11:130861882-130862258	ENSG00000255352,ENSG00000254842,ENSG00000120451,ENSG00000255455,ENSG00000288013,ENSG00000175728,ENSG00000274999,ENSG00000236616,ENSG00000134917
chr11	130894460	130894830	11:130894460-130894830	ENSG00000255352,ENSG00000254842,ENSG00000120451,ENSG00000255455,ENSG00000242673,ENSG00000288013,ENSG00000175728,ENSG00000274999
chr11	130916110	130916726	11:130916110-130916726	ENSG00000255352,ENSG00000120451,ENSG00000255455,ENSG00000242673,ENSG00000288013
chr11	131186605	131187079	11:131186605-131187079	ENSG00000242673,ENSG00000236129,ENSG00000227125,ENSG00000237612,ENSG00000231698,ENSG00000252351
chr11	131579843	131580263	11:131579843-131580263	ENSG00000182667,ENSG00000252351,ENSG00000237654,ENSG00000285980
chr11	131585162	131585590	11:131585162-131585590	ENSG00000242673,ENSG00000237612,ENSG00000231698,ENSG00000182667,ENSG00000252351,ENSG00000237654,ENSG00000285980
chr11	131609291	131609683	11:131609291-131609683	ENSG00000255352,ENSG00000242673,ENSG00000237612,ENSG00000231698,ENSG00000252351,ENSG00000237654,ENSG00000285980,ENSG00000271624
chr11	131616497	131616732	11:131616497-131616732	ENSG00000242673,ENSG00000237612,ENSG00000231698,ENSG00000252351,ENSG00000237654
chr11	131626803	131627191	11:131626803-131627191	ENSG00000242673,ENSG00000237612,ENSG00000231698,ENSG00000252351,ENSG00000237654
chr11	131637427	131637812	11:131637427-131637812	ENSG00000242673,ENSG00000252351,ENSG00000237654
chr11	131658898	131659443	11:131658898-131659443	ENSG00000242673,ENSG00000237612,ENSG00000231698,ENSG00000252351,ENSG00000237654,ENSG00000224795
chr11	131668744	131669025	11:131668744-131669025	ENSG00000242673,ENSG00000237612,ENSG00000252351,ENSG00000237654,ENSG00000224795
chr11	131671583	131671802	11:131671583-131671802	ENSG00000231698,ENSG00000252351
chr11	131673954	131674264	11:131673954-131674264	ENSG00000242673,ENSG00000237612,ENSG00000231698,ENSG00000252351,ENSG00000237654,ENSG00000224795
chr11	131688045	131688266	11:131688045-131688266	ENSG00000242673,ENSG00000231698,ENSG00000252351,ENSG00000237654,ENSG00000271624,ENSG00000238117,ENSG00000279090,ENSG00000283489
chr11	131691647	131691876	11:131691647-131691876	ENSG00000242673,ENSG00000237612,ENSG00000231698,ENSG00000252351,ENSG00000237654,ENSG00000271624,ENSG00000238117,ENSG00000279090
chr11	131694833	131695134	11:131694833-131695134	ENSG00000242673,ENSG00000237612,ENSG00000231698,ENSG00000252351,ENSG00000271624,ENSG00000238117,ENSG00000279090
chr11	131748134	131748418	11:131748134-131748418	ENSG00000242673,ENSG00000271624,ENSG00000238117,ENSG00000224700,ENSG00000279090,ENSG00000283489,ENSG00000255371
chr11	131827545	131827727	11:131827545-131827727	ENSG00000271624,ENSG00000238117,ENSG00000224700,ENSG00000279090
chr11	131840908	131841105	11:131840908-131841105	ENSG00000271624,ENSG00000238117,ENSG00000224700
chr11	131859719	131860142	11:131859719-131860142	ENSG00000252351,ENSG00000271624,ENSG00000238117,ENSG00000224700,ENSG00000279090,ENSG00000255371
chr11	131911336	131911644	11:131911336-131911644	ENSG00000182667,ENSG00000238117,ENSG00000224700
chr11	131940279	131940457	11:131940279-131940457	ENSG00000238117,ENSG00000224700
chr11	132058454	132058770	11:132058454-132058770	ENSG00000238117,ENSG00000224700,ENSG00000279090
chr11	132093946	132094141	11:132093946-132094141	ENSG00000238117,ENSG00000224700,ENSG00000279090,ENSG00000283489,ENSG00000255371
chr11	132095364	132095585	11:132095364-132095585	ENSG00000238117,ENSG00000224700,ENSG00000279090
chr11	132126297	132126672	11:132126297-132126672	ENSG00000238117,ENSG00000224700,ENSG00000279090
chr11	132289663	132289855	11:132289663-132289855	ENSG00000238262,ENSG00000279090
chr11	132638426	132638610	11:132638426-132638610	ENSG00000279090,ENSG00000283489,ENSG00000279497,ENSG00000255371
chr11	132685193	132685668	11:132685193-132685668	ENSG00000279090,ENSG00000283489,ENSG00000279497,ENSG00000255371
chr11	132719078	132719567	11:132719078-132719567	ENSG00000224700,ENSG00000279090,ENSG00000283489,ENSG00000279497,ENSG00000255371,ENSG00000279189,ENSG00000254896,ENSG00000287068,ENSG00000287251,ENSG00000255327,ENSG00000279046
chr11	132943555	132943834	11:132943555-132943834	ENSG00000183715,ENSG00000255371
chr11	133064236	133064572	11:133064236-133064572	ENSG00000279711
chr11	133082659	133083389	11:133082659-133083389	ENSG00000279090,ENSG00000283489,ENSG00000279497,ENSG00000255371,ENSG00000279711,ENSG00000279189,ENSG00000254896,ENSG00000287068,ENSG00000255258,ENSG00000166118,ENSG00000213153,ENSG00000287251,ENSG00000255327,ENSG00000279046,ENSG00000285735,ENSG00000284020
chr11	133127706	133128151	11:133127706-133128151	ENSG00000255371,ENSG00000279189,ENSG00000254896,ENSG00000287068,ENSG00000255258,ENSG00000213153,ENSG00000287251,ENSG00000255327,ENSG00000285735
chr11	133157259	133157648	11:133157259-133157648	ENSG00000255371,ENSG00000279189,ENSG00000254896,ENSG00000287068,ENSG00000255258,ENSG00000213153,ENSG00000255512,ENSG00000284020
chr11	133163421	133163688	11:133163421-133163688	ENSG00000255371,ENSG00000279189,ENSG00000254896,ENSG00000287068,ENSG00000255258,ENSG00000213153,ENSG00000287251,ENSG00000255327,ENSG00000279046,ENSG00000255512,ENSG00000284020
chr11	133174905	133175463	11:133174905-133175463	ENSG00000279189,ENSG00000254896,ENSG00000287068,ENSG00000213153,ENSG00000285735
chr11	133787797	133787981	11:133787797-133787981	ENSG00000279189,ENSG00000254896,ENSG00000287068,ENSG00000255258,ENSG00000166118,ENSG00000213153,ENSG00000254989,ENSG00000287251,ENSG00000255327,ENSG00000279046,ENSG00000285735,ENSG00000284020
chr11	133835152	133835431	11:133835152-133835431	ENSG00000279189,ENSG00000254896,ENSG00000287068,ENSG00000255258,ENSG00000166118,ENSG00000213153,ENSG00000255327,ENSG00000284020
chr11	133918528	133918768	11:133918528-133918768	ENSG00000213153,ENSG00000284020,ENSG00000080854
chr11	133927555	133928061	11:133927555-133928061	ENSG00000213153,ENSG00000287251,ENSG00000255327,ENSG00000279046,ENSG00000285735,ENSG00000255512,ENSG00000255348,ENSG00000254616,ENSG00000254648,ENSG00000204241,ENSG00000255406,ENSG00000284020,ENSG00000080854
chr11	133947217	133947560	11:133947217-133947560	ENSG00000255348,ENSG00000254616,ENSG00000254648,ENSG00000204241,ENSG00000284020,ENSG00000080854
chr11	133955563	133957307	11:133955563-133957307	ENSG00000255348,ENSG00000254616,ENSG00000254648,ENSG00000204241,ENSG00000284020,ENSG00000080854
chr11	133967367	133967557	11:133967367-133967557	ENSG00000279046,ENSG00000285735,ENSG00000255348,ENSG00000254616,ENSG00000254648,ENSG00000204241,ENSG00000255406,ENSG00000284020,ENSG00000080854
chr11	134024781	134024981	11:134024781-134024981	ENSG00000254648,ENSG00000204241,ENSG00000255406
chr11	134037138	134037581	11:134037138-134037581	ENSG00000254648,ENSG00000204241,ENSG00000255406
chr11	134050545	134050899	11:134050545-134050899	ENSG00000287251,ENSG00000255327,ENSG00000279046,ENSG00000285735,ENSG00000255512,ENSG00000255348,ENSG00000254616,ENSG00000254481,ENSG00000166086,ENSG00000254648,ENSG00000204241,ENSG00000255406,ENSG00000284020
chr11	134068875	134069622	11:134068875-134069622	ENSG00000285735,ENSG00000255512,ENSG00000255348,ENSG00000254616,ENSG00000254481,ENSG00000166086,ENSG00000254648,ENSG00000204241
chr11	134124803	134125333	11:134124803-134125333	ENSG00000255348,ENSG00000254616,ENSG00000254481,ENSG00000166086
chr11	134139890	134140215	11:134139890-134140215	ENSG00000255348,ENSG00000254616,ENSG00000151503,ENSG00000166086
chr11	134223773	134225084	11:134223773-134225084	ENSG00000151498,ENSG00000151500,ENSG00000151502,ENSG00000255348,ENSG00000254616,ENSG00000151503
chr11	134232064	134232575	11:134232064-134232575	ENSG00000151498,ENSG00000151500,ENSG00000151502,ENSG00000255348,ENSG00000254616,ENSG00000151503
chr11	134244699	134244993	11:134244699-134244993	ENSG00000151498,ENSG00000151500,ENSG00000151502,ENSG00000255348,ENSG00000254616,ENSG00000151503
chr11	134253061	134253798	11:134253061-134253798	ENSG00000255512,ENSG00000254442,ENSG00000151498,ENSG00000151500,ENSG00000151502,ENSG00000255348,ENSG00000254616,ENSG00000151503
chr11	134276059	134276714	11:134276059-134276714	ENSG00000286374,ENSG00000287251,ENSG00000255327,ENSG00000279046,ENSG00000285735,ENSG00000255512,ENSG00000254442,ENSG00000166105,ENSG00000151498,ENSG00000151500,ENSG00000255348,ENSG00000254616
chr11	134331671	134332504	11:134331671-134332504	ENSG00000287251,ENSG00000255327,ENSG00000279046,ENSG00000285735,ENSG00000255512,ENSG00000149328,ENSG00000254442,ENSG00000166105
chr11	134360130	134360641	11:134360130-134360641	ENSG00000109956,ENSG00000255545,ENSG00000286374,ENSG00000254989,ENSG00000285640,ENSG00000287251,ENSG00000255327,ENSG00000279046,ENSG00000285735,ENSG00000255512,ENSG00000149328,ENSG00000254442,ENSG00000255348,ENSG00000254616
chr11	134412372	134413007	11:134412372-134413007	ENSG00000109956,ENSG00000255545,ENSG00000255327,ENSG00000285735
chr11	134536046	134536484	11:134536046-134536484	ENSG00000286374,ENSG00000254989,ENSG00000287251,ENSG00000255327,ENSG00000279046,ENSG00000285735,ENSG00000255512
chr11	134559708	134560072	11:134559708-134560072	ENSG00000254573,ENSG00000286374,ENSG00000254989,ENSG00000285640,ENSG00000287251,ENSG00000255327,ENSG00000279046,ENSG00000285735,ENSG00000255512
chr11	134724671	134724856	11:134724671-134724856	ENSG00000286374,ENSG00000254989,ENSG00000285640,ENSG00000255344,ENSG00000251226,ENSG00000287251,ENSG00000255327,ENSG00000279046,ENSG00000285735
chr11	134727398	134727897	11:134727398-134727897	ENSG00000286374,ENSG00000254989,ENSG00000285640,ENSG00000255344,ENSG00000251226,ENSG00000287251,ENSG00000255327,ENSG00000279046,ENSG00000285735,ENSG00000255512
chr11	135075803	135076093	11:135075803-135076093	-
chr12	34624	34853	12:34624-34853	-
chr12	30837	31889	12:30837-31889	-
chr12	11305	11576	12:11305-11576	-
chr12	10004	10386	12:10004-10386	-
chr12	66578	67413	12:66578-67413	-
chr12	77755	78182	12:77755-78182	-
chr12	138972	139222	12:138972-139222	ENSG00000256948,ENSG00000249695,ENSG00000255746,ENSG00000261799
chr12	153302	153504	12:153302-153504	ENSG00000256263,ENSG00000226210,ENSG00000249054,ENSG00000120645,ENSG00000256948,ENSG00000249695,ENSG00000256694,ENSG00000255746,ENSG00000261799,ENSG00000073614
chr12	162655	162893	12:162655-162893	ENSG00000120645,ENSG00000256948,ENSG00000256694,ENSG00000255746,ENSG00000261799
chr12	172237	172442	12:172237-172442	ENSG00000256263,ENSG00000120645,ENSG00000256948,ENSG00000256694,ENSG00000256540,ENSG00000255746,ENSG00000261799
chr12	188956	189340	12:188956-189340	ENSG00000256263,ENSG00000120645,ENSG00000256948,ENSG00000256540,ENSG00000111181,ENSG00000255671,ENSG00000256577,ENSG00000255746,ENSG00000261799,ENSG00000073614
chr12	203440	203917	12:203440-203917	ENSG00000111181,ENSG00000255671,ENSG00000256577,ENSG00000255746,ENSG00000261799
chr12	219822	220331	12:219822-220331	ENSG00000256263,ENSG00000226210,ENSG00000249054,ENSG00000256948,ENSG00000111181,ENSG00000255671,ENSG00000256577,ENSG00000010379,ENSG00000255746,ENSG00000261799,ENSG00000073614,ENSG00000120647
chr12	388917	389892	12:388917-389892	-
chr12	401291	401858	12:401291-401858	-
chr12	453046	453554	12:453046-453554	ENSG00000226210,ENSG00000249054,ENSG00000255746,ENSG00000261799,ENSG00000073614,ENSG00000120647,ENSG00000139044
chr12	459838	460509	12:459838-460509	ENSG00000226210,ENSG00000249054,ENSG00000261799,ENSG00000073614,ENSG00000120647,ENSG00000139044
chr12	525989	526403	12:525989-526403	ENSG00000256263,ENSG00000226210,ENSG00000249054,ENSG00000261799,ENSG00000073614,ENSG00000120647
chr12	538504	538862	12:538504-538862	ENSG00000073614,ENSG00000120647,ENSG00000139044
chr12	562000	562403	12:562000-562403	ENSG00000073614,ENSG00000120647,ENSG00000285704
chr12	569808	570231	12:569808-570231	ENSG00000226210,ENSG00000249054,ENSG00000073614,ENSG00000120647,ENSG00000060237,ENSG00000285704,ENSG00000002016
chr12	575999	576528	12:575999-576528	ENSG00000226210,ENSG00000249054,ENSG00000256020,ENSG00000238370,ENSG00000060237,ENSG00000285704
chr12	591152	592023	12:591152-592023	ENSG00000226210,ENSG00000249054,ENSG00000256020,ENSG00000238370,ENSG00000255825,ENSG00000285704
chr12	597676	598454	12:597676-598454	ENSG00000226210,ENSG00000249054,ENSG00000073614,ENSG00000256020,ENSG00000238370,ENSG00000255825,ENSG00000285704
chr12	610254	610786	12:610254-610786	ENSG00000226210,ENSG00000249054,ENSG00000171840,ENSG00000177406,ENSG00000285704
chr12	619433	619695	12:619433-619695	ENSG00000171840
chr12	630654	630960	12:630654-630960	ENSG00000171840,ENSG00000177406,ENSG00000285704
chr12	639057	639280	12:639057-639280	ENSG00000171840,ENSG00000177406
chr12	642615	643419	12:642615-643419	ENSG00000171840,ENSG00000177406
chr12	674403	674791	12:674403-674791	ENSG00000226210,ENSG00000249054,ENSG00000171840,ENSG00000256672
chr12	685435	686080	12:685435-686080	ENSG00000226210,ENSG00000249054,ENSG00000073614,ENSG00000256672,ENSG00000285704
chr12	719347	719798	12:719347-719798	ENSG00000226210,ENSG00000249054,ENSG00000073614,ENSG00000120647,ENSG00000060237,ENSG00000285704
chr12	728800	729296	12:728800-729296	ENSG00000256263,ENSG00000226210,ENSG00000249054,ENSG00000285704
chr12	751186	751480	12:751186-751480	ENSG00000060237,ENSG00000221439,ENSG00000285704
chr12	752373	753433	12:752373-753433	ENSG00000060237,ENSG00000285704
chr12	754955	755133	12:754955-755133	ENSG00000060237,ENSG00000221439
chr12	779811	780098	12:779811-780098	ENSG00000256263,ENSG00000221439
chr12	907917	908095	12:907917-908095	ENSG00000060237,ENSG00000285704,ENSG00000002016
chr12	914371	914602	12:914371-914602	ENSG00000060237,ENSG00000285704,ENSG00000002016
chr12	916350	916631	12:916350-916631	ENSG00000285704,ENSG00000002016
chr12	949259	950311	12:949259-950311	ENSG00000073614,ENSG00000285704,ENSG00000002016
chr12	979396	979608	12:979396-979608	ENSG00000250132,ENSG00000082805
chr12	990702	991651	12:990702-991651	ENSG00000002016,ENSG00000250132,ENSG00000082805
chr12	1048214	1048551	12:1048214-1048551	ENSG00000226210,ENSG00000249054,ENSG00000082805,ENSG00000275811
chr12	1093348	1093583	12:1093348-1093583	ENSG00000082805,ENSG00000275811
chr12	1122855	1123098	12:1122855-1123098	ENSG00000082805,ENSG00000275811,ENSG00000249028,ENSG00000267285,ENSG00000249628
chr12	1277886	1278110	12:1277886-1278110	ENSG00000275811,ENSG00000249028,ENSG00000267285,ENSG00000249628
chr12	1306238	1306439	12:1306238-1306439	ENSG00000275811,ENSG00000249028,ENSG00000267285,ENSG00000249628
chr12	1325024	1325212	12:1325024-1325212	ENSG00000275811,ENSG00000249028,ENSG00000267285,ENSG00000249628
chr12	1473459	1474442	12:1473459-1474442	ENSG00000226210,ENSG00000249054,ENSG00000275811,ENSG00000249028,ENSG00000267285,ENSG00000249628
chr12	1530203	1531196	12:1530203-1531196	ENSG00000275811,ENSG00000249028,ENSG00000267285,ENSG00000249628,ENSG00000111186
chr12	1533829	1534216	12:1533829-1534216	ENSG00000275811,ENSG00000249028,ENSG00000267285,ENSG00000249628,ENSG00000111186
chr12	1583593	1583834	12:1583593-1583834	ENSG00000082805,ENSG00000275811,ENSG00000249028,ENSG00000267285,ENSG00000249628,ENSG00000171823
chr12	1593760	1595092	12:1593760-1595092	ENSG00000275811,ENSG00000249028,ENSG00000267285,ENSG00000249628,ENSG00000171823
chr12	1601389	1601989	12:1601389-1601989	ENSG00000171823
chr12	1605343	1606236	12:1605343-1606236	ENSG00000275811,ENSG00000111186,ENSG00000171823
chr12	1629984	1630599	12:1629984-1630599	ENSG00000111186,ENSG00000285627,ENSG00000243663
chr12	1652772	1653053	12:1652772-1653053	ENSG00000111186,ENSG00000266043,ENSG00000006831,ENSG00000285627,ENSG00000243663
chr12	1661600	1662288	12:1661600-1662288	ENSG00000266043,ENSG00000006831,ENSG00000271500,ENSG00000285627,ENSG00000243663
chr12	1668886	1669393	12:1668886-1669393	ENSG00000266043,ENSG00000006831,ENSG00000285627,ENSG00000243663
chr12	1690596	1691544	12:1690596-1691544	ENSG00000266043,ENSG00000006831,ENSG00000271500,ENSG00000285627,ENSG00000243663
chr12	1795937	1796706	12:1795937-1796706	ENSG00000285627,ENSG00000243663,ENSG00000151062,ENSG00000287698,ENSG00000235049
chr12	1796972	1797435	12:1796972-1797435	ENSG00000151062,ENSG00000287698,ENSG00000235049
chr12	1820243	1820435	12:1820243-1820435	ENSG00000166159
chr12	1831022	1831325	12:1831022-1831325	ENSG00000166159
chr12	1842460	1842709	12:1842460-1842709	ENSG00000151062,ENSG00000166159
chr12	1915475	1915962	12:1915475-1915962	ENSG00000256263,ENSG00000151062,ENSG00000256706
chr12	1917692	1917905	12:1917692-1917905	ENSG00000151062,ENSG00000256706
chr12	1921078	1921420	12:1921078-1921420	ENSG00000151062,ENSG00000256706
chr12	1930292	1930591	12:1930292-1930591	ENSG00000235049
chr12	1932282	1932681	12:1932282-1932681	ENSG00000235049
chr12	2004168	2004679	12:2004168-2004679	ENSG00000151065,ENSG00000203593,ENSG00000256837
chr12	2035004	2035474	12:2035004-2035474	ENSG00000151067,ENSG00000256837
chr12	2052648	2053293	12:2052648-2053293	ENSG00000151067
chr12	2064026	2064441	12:2064026-2064441	ENSG00000151067,ENSG00000256837
chr12	2213538	2213907	12:2213538-2213907	ENSG00000278255,ENSG00000256025
chr12	2259297	2259652	12:2259297-2259652	ENSG00000256025,ENSG00000256721
chr12	2284026	2284328	12:2284026-2284328	ENSG00000256721
chr12	2284672	2285045	12:2284672-2285045	ENSG00000256025,ENSG00000256721
chr12	2294700	2295123	12:2294700-2295123	ENSG00000256025,ENSG00000256721
chr12	2306090	2306347	12:2306090-2306347	ENSG00000256721
chr12	2324499	2324715	12:2324499-2324715	-
chr12	2336412	2336749	12:2336412-2336749	ENSG00000285555
chr12	2341998	2342203	12:2341998-2342203	ENSG00000285555
chr12	2357997	2359000	12:2357997-2359000	-
chr12	2364808	2365006	12:2364808-2365006	ENSG00000285734
chr12	2449479	2449893	12:2449479-2449893	ENSG00000151067,ENSG00000285734
chr12	2501546	2502244	12:2501546-2502244	ENSG00000151067,ENSG00000285734
chr12	2539438	2539818	12:2539438-2539818	-
chr12	2547366	2547587	12:2547366-2547587	ENSG00000285734
chr12	2583128	2583566	12:2583128-2583566	-
chr12	2613729	2613993	12:2613729-2613993	ENSG00000151067,ENSG00000256769
chr12	2616574	2617253	12:2616574-2617253	ENSG00000256769,ENSG00000256271,ENSG00000283587
chr12	2624662	2624912	12:2624662-2624912	ENSG00000256769,ENSG00000256271
chr12	2627592	2628054	12:2627592-2628054	ENSG00000256271
chr12	2640776	2641027	12:2640776-2641027	ENSG00000151067,ENSG00000203648,ENSG00000256271
chr12	2650413	2650940	12:2650413-2650940	ENSG00000151067,ENSG00000203648,ENSG00000256271
chr12	2683038	2683495	12:2683038-2683495	ENSG00000151067,ENSG00000256271,ENSG00000283587,ENSG00000224438
chr12	2690990	2691999	12:2690990-2691999	ENSG00000256271,ENSG00000246627,ENSG00000283587,ENSG00000274659
chr12	2697453	2697750	12:2697453-2697750	ENSG00000256271,ENSG00000246627,ENSG00000283587
chr12	2752648	2753099	12:2752648-2753099	ENSG00000256271,ENSG00000283587,ENSG00000274659,ENSG00000256902,ENSG00000255669,ENSG00000224438,ENSG00000256030,ENSG00000004478
chr12	2783593	2784425	12:2783593-2784425	ENSG00000283587,ENSG00000274659,ENSG00000255669,ENSG00000224438,ENSG00000256030,ENSG00000004478
chr12	2794318	2795968	12:2794318-2795968	ENSG00000256150,ENSG00000256030,ENSG00000004478,ENSG00000258325,ENSG00000258092,ENSG00000111203
chr12	2812500	2813089	12:2812500-2813089	ENSG00000256150,ENSG00000256030,ENSG00000004478,ENSG00000258325,ENSG00000258092,ENSG00000111203
chr12	2841220	2841550	12:2841220-2841550	ENSG00000111203,ENSG00000053702
chr12	2845956	2846154	12:2845956-2846154	ENSG00000111203,ENSG00000053702,ENSG00000283297
chr12	2853542	2853895	12:2853542-2853895	ENSG00000111203,ENSG00000053702,ENSG00000283297,ENSG00000111206
chr12	2876839	2877671	12:2876839-2877671	ENSG00000111206,ENSG00000171792,ENSG00000078246,ENSG00000278356
chr12	2878393	2878598	12:2878393-2878598	ENSG00000111206,ENSG00000171792,ENSG00000078246,ENSG00000278356
chr12	2890474	2891372	12:2890474-2891372	ENSG00000111206,ENSG00000171792,ENSG00000078246,ENSG00000278356
chr12	2944573	2944854	12:2944573-2944854	ENSG00000078246,ENSG00000252996,ENSG00000197905
chr12	2959283	2960145	12:2959283-2960145	ENSG00000252996,ENSG00000197905
chr12	2960560	2960775	12:2960560-2960775	ENSG00000252996,ENSG00000197905
chr12	3041672	3041866	12:3041672-3041866	ENSG00000250899
chr12	3042578	3042779	12:3042578-3042779	ENSG00000250899
chr12	3049718	3049915	12:3049718-3049915	ENSG00000250899
chr12	3076836	3077625	12:3076836-3077625	ENSG00000234589,ENSG00000011105,ENSG00000278469,ENSG00000256197
chr12	3117075	3117412	12:3117075-3117412	ENSG00000278469,ENSG00000256197
chr12	3182541	3182803	12:3182541-3182803	ENSG00000256197,ENSG00000275850,ENSG00000227081
chr12	3190288	3190468	12:3190288-3190468	ENSG00000011105,ENSG00000256197,ENSG00000275850,ENSG00000227081
chr12	3199691	3199884	12:3199691-3199884	ENSG00000011105,ENSG00000256197,ENSG00000275850,ENSG00000227081
chr12	3200490	3200732	12:3200490-3200732	ENSG00000011105,ENSG00000256197,ENSG00000275850,ENSG00000227081
chr12	3202953	3203215	12:3202953-3203215	ENSG00000011105,ENSG00000256197,ENSG00000275850,ENSG00000227081
chr12	3225365	3226084	12:3225365-3226084	ENSG00000011105,ENSG00000256197,ENSG00000275850,ENSG00000227081,ENSG00000256691
chr12	3243526	3243891	12:3243526-3243891	ENSG00000256197,ENSG00000275850,ENSG00000227081
chr12	3251162	3251433	12:3251162-3251433	ENSG00000256197,ENSG00000275850,ENSG00000227081
chr12	3275374	3275686	12:3275374-3275686	ENSG00000234589,ENSG00000011105,ENSG00000256197,ENSG00000227081
chr12	3281856	3282188	12:3281856-3282188	ENSG00000256197
chr12	3300027	3300284	12:3300027-3300284	ENSG00000250770,ENSG00000287712,ENSG00000236908,ENSG00000256691,ENSG00000243507
chr12	3300620	3300940	12:3300620-3300940	ENSG00000250770,ENSG00000287712,ENSG00000236908,ENSG00000256691,ENSG00000243507
chr12	3313586	3314195	12:3313586-3314195	ENSG00000250770,ENSG00000287712,ENSG00000236908,ENSG00000256691,ENSG00000243507
chr12	3342045	3342256	12:3342045-3342256	ENSG00000250770,ENSG00000256691,ENSG00000243507
chr12	3366094	3366369	12:3366094-3366369	ENSG00000250770,ENSG00000257048,ENSG00000256691,ENSG00000243507
chr12	3492087	3492570	12:3492087-3492570	ENSG00000111218,ENSG00000256691,ENSG00000243507,ENSG00000287243
chr12	3524363	3524558	12:3524363-3524558	ENSG00000111218,ENSG00000256691,ENSG00000243507
chr12	3604763	3605346	12:3604763-3605346	ENSG00000256691,ENSG00000243507,ENSG00000280202
chr12	3622927	3623339	12:3622927-3623339	ENSG00000256691,ENSG00000243507,ENSG00000280202
chr12	3728268	3728525	12:3728268-3728525	ENSG00000130038,ENSG00000222338
chr12	3728762	3728952	12:3728762-3728952	ENSG00000222338
chr12	3752420	3753449	12:3752420-3753449	ENSG00000256691,ENSG00000243507,ENSG00000130038,ENSG00000283138
chr12	3838700	3839205	12:3838700-3839205	ENSG00000118976
chr12	3873036	3873595	12:3873036-3873595	ENSG00000111224,ENSG00000256862
chr12	3879920	3880110	12:3879920-3880110	ENSG00000111224,ENSG00000256862
chr12	3883247	3883550	12:3883247-3883550	ENSG00000111224,ENSG00000256862,ENSG00000255920
chr12	3888905	3889109	12:3888905-3889109	ENSG00000256862,ENSG00000255920
chr12	3928679	3929185	12:3928679-3929185	ENSG00000256862
chr12	3962563	3963059	12:3962563-3963059	ENSG00000256862,ENSG00000256969,ENSG00000255920,ENSG00000118971,ENSG00000118972,ENSG00000111241
chr12	3974949	3975130	12:3974949-3975130	-
chr12	3988536	3988720	12:3988536-3988720	ENSG00000256969
chr12	4031058	4031531	12:4031058-4031531	ENSG00000256969,ENSG00000255920,ENSG00000118971,ENSG00000285901
chr12	4069025	4069460	12:4069025-4069460	-
chr12	4091169	4092032	12:4091169-4092032	ENSG00000256356
chr12	4107438	4107667	12:4107438-4107667	ENSG00000256356,ENSG00000242444,ENSG00000255920,ENSG00000118971,ENSG00000285901
chr12	4118246	4118465	12:4118246-4118465	ENSG00000242444
chr12	4143000	4143292	12:4143000-4143292	-
chr12	4148510	4148748	12:4148510-4148748	ENSG00000242444,ENSG00000255920,ENSG00000118971,ENSG00000285901
chr12	4153537	4153813	12:4153537-4153813	-
chr12	4164746	4165203	12:4164746-4165203	-
chr12	4215319	4215866	12:4215319-4215866	ENSG00000255920,ENSG00000118971,ENSG00000285901,ENSG00000118972
chr12	4243258	4243662	12:4243258-4243662	ENSG00000255920
chr12	4269322	4269880	12:4269322-4269880	ENSG00000255920,ENSG00000118971,ENSG00000285901
chr12	4271998	4272331	12:4271998-4272331	ENSG00000255920,ENSG00000118971,ENSG00000285901
chr12	4289311	4289884	12:4289311-4289884	ENSG00000255920,ENSG00000118971
chr12	4320759	4321596	12:4320759-4321596	ENSG00000255920,ENSG00000118971,ENSG00000078237,ENSG00000213970,ENSG00000118972,ENSG00000111241,ENSG00000047621,ENSG00000111247
chr12	4392308	4392904	12:4392308-4392904	ENSG00000118972,ENSG00000111241
chr12	4415222	4415514	12:4415222-4415514	ENSG00000118972,ENSG00000111241
chr12	4538345	4538922	12:4538345-4538922	ENSG00000111241,ENSG00000047621,ENSG00000111247
chr12	4562096	4562377	12:4562096-4562377	ENSG00000111247,ENSG00000010219,ENSG00000256799
chr12	4567192	4567797	12:4567192-4567797	ENSG00000010219,ENSG00000256799
chr12	4604705	4605154	12:4604705-4605154	ENSG00000010219,ENSG00000256748,ENSG00000272921,ENSG00000111254,ENSG00000256799,ENSG00000256381,ENSG00000139180,ENSG00000255639
chr12	4648043	4648465	12:4648043-4648465	ENSG00000111254,ENSG00000256799,ENSG00000256381,ENSG00000139180,ENSG00000255639
chr12	4649008	4649377	12:4649008-4649377	ENSG00000111254,ENSG00000256799,ENSG00000256381,ENSG00000139180,ENSG00000255639
chr12	4721499	4721771	12:4721499-4721771	ENSG00000256799,ENSG00000255474,ENSG00000130035
chr12	4794695	4794999	12:4794695-4794999	ENSG00000151079
chr12	4809226	4809793	12:4809226-4809793	ENSG00000130035,ENSG00000256988,ENSG00000151079,ENSG00000255608,ENSG00000284513
chr12	4819726	4820161	12:4819726-4820161	ENSG00000130035,ENSG00000256988,ENSG00000151079,ENSG00000255608
chr12	4820936	4821209	12:4820936-4821209	ENSG00000256988,ENSG00000255608
chr12	4829496	4829756	12:4829496-4829756	ENSG00000256988,ENSG00000255608,ENSG00000284513
chr12	4855555	4855733	12:4855555-4855733	ENSG00000255608,ENSG00000286866,ENSG00000256654,ENSG00000284513,ENSG00000285523
chr12	4857803	4858129	12:4857803-4858129	ENSG00000255608,ENSG00000286866,ENSG00000256654,ENSG00000284513,ENSG00000285523
chr12	4908740	4909042	12:4908740-4909042	ENSG00000287835,ENSG00000256654,ENSG00000111262,ENSG00000284513
chr12	4919113	4919292	12:4919113-4919292	ENSG00000287835,ENSG00000256654,ENSG00000111262,ENSG00000284513
chr12	5043709	5044271	12:5043709-5044271	ENSG00000256654,ENSG00000284513,ENSG00000255996,ENSG00000130037,ENSG00000285523,ENSG00000256146
chr12	5220810	5221209	12:5220810-5221209	ENSG00000285523,ENSG00000256115,ENSG00000256417,ENSG00000256146,ENSG00000256218,ENSG00000255983
chr12	5402118	5402637	12:5402118-5402637	ENSG00000256115,ENSG00000256417,ENSG00000256146,ENSG00000256218,ENSG00000255983
chr12	5437689	5437943	12:5437689-5437943	ENSG00000285523,ENSG00000256115,ENSG00000256417,ENSG00000256146,ENSG00000256218,ENSG00000255983,ENSG00000185652
chr12	5511446	5511809	12:5511446-5511809	ENSG00000256417,ENSG00000256218,ENSG00000185652,ENSG00000255973
chr12	5537273	5537483	12:5537273-5537483	ENSG00000256417,ENSG00000256146,ENSG00000256218,ENSG00000255973
chr12	5612570	5612972	12:5612570-5612972	ENSG00000256417,ENSG00000256146,ENSG00000256218,ENSG00000047617,ENSG00000255973
chr12	5722056	5722567	12:5722056-5722567	ENSG00000256146,ENSG00000255973
chr12	5745355	5745626	12:5745355-5745626	ENSG00000047617
chr12	5796440	5796696	12:5796440-5796696	-
chr12	5830221	5830430	12:5830221-5830430	ENSG00000256146
chr12	5882841	5883119	12:5882841-5883119	ENSG00000256146,ENSG00000047617
chr12	5887893	5888545	12:5887893-5888545	ENSG00000256417,ENSG00000256146,ENSG00000047617
chr12	5907919	5908241	12:5907919-5908241	-
chr12	5945218	5945607	12:5945218-5945607	ENSG00000047617,ENSG00000110799
chr12	5965872	5966155	12:5965872-5966155	ENSG00000110799
chr12	5988710	5989060	12:5988710-5989060	-
chr12	6020953	6021198	12:6020953-6021198	ENSG00000110799
chr12	6038198	6038404	12:6038198-6038404	-
chr12	6039956	6040252	12:6039956-6040252	-
chr12	6056255	6056690	12:6056255-6056690	-
chr12	6063258	6063467	12:6063258-6063467	-
chr12	6074567	6074745	12:6074567-6074745	-
chr12	6074972	6075731	12:6074972-6075731	-
chr12	6104095	6104415	12:6104095-6104415	ENSG00000110799,ENSG00000240533
chr12	6124478	6124788	12:6124478-6124788	ENSG00000110799
chr12	6138868	6139182	12:6138868-6139182	ENSG00000110799
chr12	6142968	6143314	12:6142968-6143314	-
chr12	6160350	6160636	12:6160350-6160636	ENSG00000255775
chr12	6167757	6168199	12:6167757-6168199	ENSG00000255775,ENSG00000010278
chr12	6189168	6189352	12:6189168-6189352	ENSG00000010278
chr12	6195623	6195852	12:6195623-6195852	ENSG00000010278
chr12	6199928	6200360	12:6199928-6200360	ENSG00000010278
chr12	6216040	6216256	12:6216040-6216256	ENSG00000010278,ENSG00000202318
chr12	6230804	6231016	12:6230804-6231016	ENSG00000010278,ENSG00000202318
chr12	6278370	6279134	12:6278370-6279134	ENSG00000010278,ENSG00000202318,ENSG00000256103
chr12	6284963	6285273	12:6284963-6285273	ENSG00000010278
chr12	6295243	6295529	12:6295243-6295529	ENSG00000008323
chr12	6296451	6296782	12:6296451-6296782	-
chr12	6310479	6311028	12:6310479-6311028	ENSG00000008323
chr12	6323232	6323941	12:6323232-6323941	ENSG00000008323,ENSG00000067182,ENSG00000256433,ENSG00000213942
chr12	6335643	6335992	12:6335643-6335992	ENSG00000067182,ENSG00000265388,ENSG00000111319,ENSG00000256433
chr12	6337260	6337439	12:6337260-6337439	ENSG00000067182,ENSG00000265388,ENSG00000256433
chr12	6347383	6347784	12:6347383-6347784	ENSG00000067182,ENSG00000265388,ENSG00000111319
chr12	6363328	6363986	12:6363328-6363986	ENSG00000067182,ENSG00000265388,ENSG00000111319,ENSG00000111321,ENSG00000256433,ENSG00000213942
chr12	6376545	6377113	12:6376545-6377113	ENSG00000111319,ENSG00000111321,ENSG00000256433
chr12	6383799	6384540	12:6383799-6384540	ENSG00000111319,ENSG00000111321,ENSG00000256433,ENSG00000213942
chr12	6423479	6423911	12:6423479-6423911	ENSG00000256433,ENSG00000213942,ENSG00000224906,ENSG00000215039,ENSG00000139193,ENSG00000139192,ENSG00000139190,ENSG00000269968,ENSG00000111640,ENSG00000276232,ENSG00000239002,ENSG00000276718
chr12	6426955	6427144	12:6426955-6427144	ENSG00000213942,ENSG00000224906,ENSG00000215039,ENSG00000139193
chr12	6430443	6430798	12:6430443-6430798	ENSG00000256433,ENSG00000213942,ENSG00000224906,ENSG00000215039,ENSG00000139193,ENSG00000139192,ENSG00000276232,ENSG00000239002,ENSG00000276718
chr12	6451821	6452325	12:6451821-6452325	ENSG00000256433,ENSG00000213942,ENSG00000224906,ENSG00000215039,ENSG00000139193,ENSG00000139192,ENSG00000139190,ENSG00000276718
chr12	6461802	6462337	12:6461802-6462337	ENSG00000256433,ENSG00000213942,ENSG00000224906,ENSG00000215039,ENSG00000139193,ENSG00000139192,ENSG00000139190,ENSG00000276232,ENSG00000239002,ENSG00000111639,ENSG00000256913,ENSG00000276718
chr12	6470317	6471201	12:6470317-6471201	ENSG00000213942,ENSG00000215039,ENSG00000139193,ENSG00000139192,ENSG00000139190,ENSG00000276232,ENSG00000239002,ENSG00000010292,ENSG00000111639,ENSG00000256913,ENSG00000276718
chr12	6493214	6494440	12:6493214-6494440	ENSG00000139190,ENSG00000111640,ENSG00000255966,ENSG00000276232,ENSG00000239002,ENSG00000010292,ENSG00000111639,ENSG00000256913
chr12	6532561	6532906	12:6532561-6532906	ENSG00000245667,ENSG00000269968,ENSG00000111640,ENSG00000255966,ENSG00000276232,ENSG00000239002,ENSG00000010292,ENSG00000111639
chr12	6534035	6534750	12:6534035-6534750	ENSG00000269968,ENSG00000111640,ENSG00000255966,ENSG00000276232,ENSG00000239002,ENSG00000010292
chr12	6534960	6535395	12:6534960-6535395	ENSG00000245667,ENSG00000269968,ENSG00000111640,ENSG00000255966,ENSG00000276232,ENSG00000239002
chr12	6537886	6538081	12:6537886-6538081	ENSG00000245667,ENSG00000269968,ENSG00000111640,ENSG00000255966
chr12	6540411	6540818	12:6540411-6540818	ENSG00000245667,ENSG00000010295,ENSG00000269968,ENSG00000111640
chr12	6550303	6550631	12:6550303-6550631	ENSG00000245667,ENSG00000010295,ENSG00000276232,ENSG00000239002
chr12	6554232	6554526	12:6554232-6554526	ENSG00000245667,ENSG00000010295
chr12	6555570	6556390	12:6555570-6556390	ENSG00000251898,ENSG00000247853,ENSG00000111641,ENSG00000245667,ENSG00000010295,ENSG00000276232,ENSG00000239002
chr12	6568227	6568623	12:6568227-6568623	ENSG00000251898,ENSG00000247853,ENSG00000111642,ENSG00000111641,ENSG00000010295
chr12	6570361	6570668	12:6570361-6570668	ENSG00000251898,ENSG00000247853,ENSG00000111642,ENSG00000111641
chr12	6582354	6582589	12:6582354-6582589	ENSG00000251898,ENSG00000247853,ENSG00000111642,ENSG00000285238
chr12	6606217	6606737	12:6606217-6606737	ENSG00000111642,ENSG00000285238
chr12	6607118	6607342	12:6607118-6607342	ENSG00000111642,ENSG00000285238
chr12	6608197	6608489	12:6608197-6608489	ENSG00000111642,ENSG00000285238
chr12	6613826	6614381	12:6613826-6614381	ENSG00000111642,ENSG00000285238
chr12	6620427	6620868	12:6620427-6620868	ENSG00000126746,ENSG00000219410,ENSG00000111653,ENSG00000111644,ENSG00000184574
chr12	6632427	6632609	12:6632427-6632609	ENSG00000111653,ENSG00000111644,ENSG00000184574
chr12	6638505	6638712	12:6638505-6638712	ENSG00000111653,ENSG00000111644,ENSG00000184574
chr12	6647192	6647619	12:6647192-6647619	ENSG00000219410,ENSG00000111653,ENSG00000111644,ENSG00000184574
chr12	6662913	6663484	12:6662913-6663484	ENSG00000126746,ENSG00000219410,ENSG00000111653,ENSG00000111644
chr12	6688396	6689746	12:6688396-6689746	ENSG00000126746,ENSG00000219410,ENSG00000111653
chr12	6700455	6700923	12:6700455-6700923	ENSG00000252186,ENSG00000139200
chr12	6703638	6703975	12:6703638-6703975	ENSG00000111652,ENSG00000270068,ENSG00000252186,ENSG00000139200,ENSG00000126746
chr12	6723816	6724343	12:6723816-6724343	ENSG00000111652,ENSG00000270068,ENSG00000252186,ENSG00000126746,ENSG00000219410,ENSG00000111653
chr12	6745724	6746115	12:6745724-6746115	ENSG00000111664,ENSG00000110811,ENSG00000244532,ENSG00000089693,ENSG00000269892,ENSG00000111652
chr12	6752750	6753867	12:6752750-6753867	ENSG00000111664,ENSG00000110811,ENSG00000250510,ENSG00000244532,ENSG00000089692,ENSG00000159335,ENSG00000089693,ENSG00000269892
chr12	6764251	6764517	12:6764251-6764517	ENSG00000111664,ENSG00000244532,ENSG00000089692,ENSG00000159335,ENSG00000089693
chr12	6766568	6767269	12:6766568-6767269	ENSG00000244532,ENSG00000089692,ENSG00000159335,ENSG00000089693
chr12	6778799	6779378	12:6778799-6779378	ENSG00000010610,ENSG00000244532,ENSG00000089692,ENSG00000159335,ENSG00000089693
chr12	6792694	6793181	12:6792694-6793181	ENSG00000111664,ENSG00000250510,ENSG00000010610,ENSG00000244532
chr12	6821394	6821783	12:6821394-6821783	ENSG00000111664,ENSG00000110811,ENSG00000250510
chr12	6828520	6829154	12:6828520-6829154	ENSG00000111664,ENSG00000110811,ENSG00000250510
chr12	6851315	6851495	12:6851315-6851495	ENSG00000111667,ENSG00000111665,ENSG00000111664
chr12	6851733	6852683	12:6851733-6852683	ENSG00000240370,ENSG00000111669,ENSG00000111667,ENSG00000111665,ENSG00000111664,ENSG00000110811
chr12	6867153	6868075	12:6867153-6868075	ENSG00000248593,ENSG00000240370,ENSG00000111671,ENSG00000111669,ENSG00000111667,ENSG00000111665
chr12	6873261	6873899	12:6873261-6873899	ENSG00000248593,ENSG00000010626,ENSG00000240370,ENSG00000111671,ENSG00000111669,ENSG00000111667,ENSG00000111665
chr12	6890974	6891501	12:6890974-6891501	ENSG00000111674,ENSG00000275703,ENSG00000248593,ENSG00000010626,ENSG00000240370,ENSG00000111671,ENSG00000111669
chr12	6900022	6900260	12:6900022-6900260	ENSG00000111674,ENSG00000275703,ENSG00000248593,ENSG00000010626
chr12	6904722	6905051	12:6904722-6905051	ENSG00000111674,ENSG00000275703,ENSG00000248593,ENSG00000010626
chr12	6914255	6914909	12:6914255-6914909	ENSG00000111674,ENSG00000248593,ENSG00000010626
chr12	6924322	6924543	12:6924322-6924543	ENSG00000257078,ENSG00000111676,ENSG00000111674
chr12	6927874	6928112	12:6927874-6928112	ENSG00000238923,ENSG00000272173,ENSG00000111678,ENSG00000111676,ENSG00000111674
chr12	6937675	6938211	12:6937675-6938211	ENSG00000257078,ENSG00000126749,ENSG00000238795,ENSG00000215021,ENSG00000238923,ENSG00000272173,ENSG00000111678,ENSG00000111676,ENSG00000111674
chr12	6943571	6944533	12:6943571-6944533	ENSG00000257078,ENSG00000126749,ENSG00000238795,ENSG00000215021,ENSG00000271969,ENSG00000207708,ENSG00000207713,ENSG00000257084,ENSG00000111679,ENSG00000238923,ENSG00000272173,ENSG00000111678,ENSG00000111676
chr12	6951031	6951436	12:6951031-6951436	ENSG00000257078,ENSG00000238795,ENSG00000271969,ENSG00000207708,ENSG00000207713,ENSG00000257084,ENSG00000111679
chr12	6953834	6954273	12:6953834-6954273	ENSG00000257078,ENSG00000238795,ENSG00000271969,ENSG00000207708,ENSG00000207713,ENSG00000257084,ENSG00000111679
chr12	6959049	6959539	12:6959049-6959539	ENSG00000239701,ENSG00000238795,ENSG00000271969,ENSG00000207708,ENSG00000207713,ENSG00000257084,ENSG00000111679
chr12	6961516	6962016	12:6961516-6962016	ENSG00000257078,ENSG00000126749,ENSG00000238795,ENSG00000215021,ENSG00000271969,ENSG00000207708,ENSG00000207713,ENSG00000257084,ENSG00000111679,ENSG00000238923,ENSG00000272173,ENSG00000111678
chr12	6965024	6965284	12:6965024-6965284	ENSG00000126749,ENSG00000238795,ENSG00000215021,ENSG00000271969,ENSG00000207708,ENSG00000207713,ENSG00000257084
chr12	6970464	6970979	12:6970464-6970979	ENSG00000200345,ENSG00000257078,ENSG00000239701,ENSG00000111684,ENSG00000126749,ENSG00000238795,ENSG00000215021,ENSG00000271969,ENSG00000207708,ENSG00000207713,ENSG00000257084
chr12	7018265	7019053	12:7018265-7019053	ENSG00000200345,ENSG00000257078,ENSG00000239701,ENSG00000111684,ENSG00000126749,ENSG00000238795,ENSG00000215021
chr12	7068584	7068985	12:7068584-7068985	ENSG00000200345,ENSG00000139178,ENSG00000159403,ENSG00000257078,ENSG00000239701,ENSG00000182326
chr12	7074069	7074421	12:7074069-7074421	ENSG00000200345,ENSG00000159403,ENSG00000257078,ENSG00000239701,ENSG00000182326
chr12	7092431	7092860	12:7092431-7092860	ENSG00000200345,ENSG00000205885,ENSG00000139178,ENSG00000159403,ENSG00000257078,ENSG00000239701
chr12	7108110	7108816	12:7108110-7108816	ENSG00000200345,ENSG00000205885,ENSG00000139178,ENSG00000159403,ENSG00000257078,ENSG00000239701
chr12	7109077	7109402	12:7109077-7109402	ENSG00000200345,ENSG00000205885,ENSG00000139178,ENSG00000159403,ENSG00000257078
chr12	7129869	7130663	12:7129869-7130663	ENSG00000285770,ENSG00000139182,ENSG00000256967,ENSG00000200345,ENSG00000139194
chr12	7142171	7142360	12:7142171-7142360	ENSG00000139197,ENSG00000255572,ENSG00000285770,ENSG00000139182,ENSG00000256967,ENSG00000200345,ENSG00000139194,ENSG00000257078,ENSG00000239701
chr12	7188630	7188900	12:7188630-7188900	ENSG00000139197,ENSG00000255572
chr12	7189358	7190291	12:7189358-7190291	ENSG00000139197,ENSG00000255572
chr12	7242149	7242530	12:7242149-7242530	ENSG00000284522,ENSG00000284591,ENSG00000284327,ENSG00000255977,ENSG00000256331,ENSG00000235868,ENSG00000177575,ENSG00000215009,ENSG00000256480
chr12	7374609	7374809	12:7374609-7374809	ENSG00000235868,ENSG00000177575,ENSG00000177675,ENSG00000215009
chr12	7440051	7440343	12:7440051-7440343	ENSG00000255977,ENSG00000256331,ENSG00000235868,ENSG00000177575,ENSG00000255836,ENSG00000177675,ENSG00000215009
chr12	7638606	7638955	12:7638606-7638955	ENSG00000285142,ENSG00000284522,ENSG00000284591,ENSG00000284327,ENSG00000255977,ENSG00000256331,ENSG00000235868,ENSG00000177575,ENSG00000215009
chr12	7639814	7640430	12:7639814-7640430	ENSG00000285142,ENSG00000284522,ENSG00000284591,ENSG00000284327,ENSG00000255977,ENSG00000256331,ENSG00000235868,ENSG00000177575,ENSG00000215009
chr12	7658333	7658703	12:7658333-7658703	ENSG00000199912,ENSG00000111704,ENSG00000201549,ENSG00000187569,ENSG00000111701,ENSG00000285142,ENSG00000284522,ENSG00000284591,ENSG00000284327,ENSG00000255977,ENSG00000256331,ENSG00000235868,ENSG00000177575,ENSG00000215009
chr12	7675547	7675838	12:7675547-7675838	ENSG00000199912,ENSG00000111704,ENSG00000201549,ENSG00000205857,ENSG00000187569,ENSG00000184344,ENSG00000111701,ENSG00000284522,ENSG00000284591,ENSG00000284327,ENSG00000255977,ENSG00000256331,ENSG00000235868,ENSG00000177575,ENSG00000215009
chr12	7677452	7677783	12:7677452-7677783	ENSG00000255356,ENSG00000199912,ENSG00000111704,ENSG00000201549,ENSG00000205857,ENSG00000187569,ENSG00000184344,ENSG00000111701,ENSG00000284522,ENSG00000284591,ENSG00000284327,ENSG00000255977,ENSG00000256331,ENSG00000235868,ENSG00000177575,ENSG00000215009
chr12	7695091	7695377	12:7695091-7695377	ENSG00000199912,ENSG00000111704,ENSG00000201549,ENSG00000187569,ENSG00000184344
chr12	7732835	7733235	12:7732835-7733235	ENSG00000199912,ENSG00000111704,ENSG00000201549,ENSG00000205857,ENSG00000198178,ENSG00000187569,ENSG00000255977,ENSG00000256331,ENSG00000235868,ENSG00000215009
chr12	7752430	7752908	12:7752430-7752908	ENSG00000199912,ENSG00000111704,ENSG00000201549,ENSG00000205857,ENSG00000198178,ENSG00000187569,ENSG00000235868,ENSG00000177575,ENSG00000215009
chr12	7832207	7832533	12:7832207-7832533	ENSG00000255356,ENSG00000176654,ENSG00000278459,ENSG00000287713,ENSG00000173262,ENSG00000199912,ENSG00000111704,ENSG00000201549
chr12	7847844	7848189	12:7847844-7848189	ENSG00000255356,ENSG00000176654,ENSG00000241828,ENSG00000278459,ENSG00000201663,ENSG00000287713,ENSG00000199912,ENSG00000111704,ENSG00000201549
chr12	7872825	7873305	12:7872825-7873305	ENSG00000255356,ENSG00000176654,ENSG00000255885,ENSG00000241828,ENSG00000278459,ENSG00000173262
chr12	7933268	7933665	12:7933268-7933665	ENSG00000240739,ENSG00000059804,ENSG00000255356,ENSG00000176654,ENSG00000241828,ENSG00000278459
chr12	7936398	7936696	12:7936398-7936696	ENSG00000059804,ENSG00000255356
chr12	7948928	7949266	12:7948928-7949266	ENSG00000288043,ENSG00000059804,ENSG00000255356,ENSG00000176654
chr12	7958772	7958971	12:7958772-7958971	ENSG00000288043,ENSG00000059804,ENSG00000255356,ENSG00000176654
chr12	7960748	7961141	12:7960748-7961141	ENSG00000288043,ENSG00000059804,ENSG00000255356,ENSG00000176654,ENSG00000241828
chr12	7970518	7971022	12:7970518-7971022	ENSG00000240739,ENSG00000206636,ENSG00000288043,ENSG00000059804,ENSG00000255356,ENSG00000176654,ENSG00000241828,ENSG00000278459
chr12	7977395	7977813	12:7977395-7977813	ENSG00000206636,ENSG00000255356,ENSG00000176654
chr12	7989765	7990425	12:7989765-7990425	ENSG00000240739,ENSG00000206636,ENSG00000059804,ENSG00000255356,ENSG00000176654,ENSG00000255885,ENSG00000241828,ENSG00000278459,ENSG00000173262
chr12	7995299	7995549	12:7995299-7995549	ENSG00000255581,ENSG00000255964,ENSG00000282080,ENSG00000240739,ENSG00000059804,ENSG00000255356,ENSG00000176654,ENSG00000241828,ENSG00000278459,ENSG00000201663,ENSG00000173262
chr12	8018745	8019493	12:8018745-8019493	ENSG00000255581,ENSG00000255964,ENSG00000282080,ENSG00000255356,ENSG00000176654,ENSG00000278459
chr12	8026546	8027260	12:8026546-8027260	ENSG00000284697,ENSG00000279865,ENSG00000089818,ENSG00000065970,ENSG00000255581,ENSG00000255964,ENSG00000282080
chr12	8032315	8032996	12:8032315-8032996	ENSG00000284697,ENSG00000279865,ENSG00000089818,ENSG00000065970,ENSG00000255356
chr12	8066243	8066605	12:8066243-8066605	ENSG00000284697,ENSG00000279865,ENSG00000089818,ENSG00000171860,ENSG00000255356
chr12	8081881	8082646	12:8081881-8082646	ENSG00000284697,ENSG00000279865,ENSG00000089818
chr12	8123526	8123896	12:8123526-8123896	ENSG00000242661,ENSG00000286504,ENSG00000275367,ENSG00000276417,ENSG00000244050,ENSG00000226711,ENSG00000256171,ENSG00000284393,ENSG00000235602,ENSG00000111729,ENSG00000284697
chr12	8143431	8143750	12:8143431-8143750	ENSG00000242661,ENSG00000275367,ENSG00000276417,ENSG00000244050,ENSG00000196946,ENSG00000256171,ENSG00000284393,ENSG00000235602
chr12	8156880	8157157	12:8156880-8157157	ENSG00000242661,ENSG00000286504,ENSG00000256589,ENSG00000275367,ENSG00000276417,ENSG00000244050,ENSG00000226711,ENSG00000196946,ENSG00000256171,ENSG00000284393,ENSG00000235602
chr12	8180114	8180614	12:8180114-8180614	ENSG00000242661,ENSG00000277952,ENSG00000286895,ENSG00000215241,ENSG00000164845,ENSG00000254016,ENSG00000171847,ENSG00000275367,ENSG00000276417,ENSG00000244050,ENSG00000226711,ENSG00000196946,ENSG00000235602,ENSG00000284697
chr12	8227118	8227700	12:8227118-8227700	ENSG00000242661,ENSG00000215241,ENSG00000254016,ENSG00000171847,ENSG00000275367,ENSG00000276417,ENSG00000244050,ENSG00000226711
chr12	8237407	8237700	12:8237407-8237700	ENSG00000286504,ENSG00000286895,ENSG00000215241,ENSG00000164845,ENSG00000254016,ENSG00000171847,ENSG00000275367,ENSG00000276417,ENSG00000244050,ENSG00000226711,ENSG00000284697
chr12	8243060	8244074	12:8243060-8244074	ENSG00000242661,ENSG00000286504,ENSG00000286895,ENSG00000215241,ENSG00000164845,ENSG00000275367,ENSG00000276417,ENSG00000244050,ENSG00000226711,ENSG00000284697,ENSG00000279865,ENSG00000089818
chr12	8261151	8261612	12:8261151-8261612	ENSG00000212440,ENSG00000242661,ENSG00000277952,ENSG00000286504,ENSG00000256589,ENSG00000275367,ENSG00000276417,ENSG00000244050
chr12	8320301	8320796	12:8320301-8320796	ENSG00000205846,ENSG00000256136,ENSG00000242661,ENSG00000277952,ENSG00000256101,ENSG00000256552,ENSG00000286504,ENSG00000256589
chr12	8389997	8390763	12:8389997-8390763	ENSG00000243830,ENSG00000205846,ENSG00000177586,ENSG00000256136,ENSG00000284673,ENSG00000284687,ENSG00000242661,ENSG00000277952,ENSG00000226091,ENSG00000286504,ENSG00000256589
chr12	8396421	8397044	12:8396421-8397044	ENSG00000166523,ENSG00000243830,ENSG00000205846,ENSG00000177586,ENSG00000256136,ENSG00000284673,ENSG00000284687,ENSG00000242661,ENSG00000277952,ENSG00000226091,ENSG00000286504,ENSG00000256589
chr12	8493035	8493565	12:8493035-8493565	ENSG00000256904,ENSG00000249790,ENSG00000256661,ENSG00000255967,ENSG00000280345,ENSG00000252727,ENSG00000238943,ENSG00000166523,ENSG00000246115,ENSG00000166527,ENSG00000201780,ENSG00000243830,ENSG00000205846,ENSG00000177586,ENSG00000214487,ENSG00000238152,ENSG00000256136,ENSG00000242661,ENSG00000277952,ENSG00000286504,ENSG00000256589,ENSG00000235868
chr12	8501806	8501994	12:8501806-8501994	ENSG00000252727,ENSG00000238943,ENSG00000166523,ENSG00000246115,ENSG00000166527,ENSG00000201780,ENSG00000243830,ENSG00000205846,ENSG00000177586,ENSG00000256136,ENSG00000242661
chr12	8572630	8572940	12:8572630-8572940	ENSG00000255967,ENSG00000280345,ENSG00000252727,ENSG00000238943,ENSG00000255801,ENSG00000166523
chr12	8619187	8619580	12:8619187-8619580	ENSG00000256904,ENSG00000249790,ENSG00000256661,ENSG00000244131,ENSG00000256004,ENSG00000255829,ENSG00000197614,ENSG00000255967,ENSG00000280345,ENSG00000111732,ENSG00000252727,ENSG00000238943,ENSG00000166523,ENSG00000243830,ENSG00000205846,ENSG00000242661
chr12	8687988	8688236	12:8687988-8688236	ENSG00000256904,ENSG00000249790,ENSG00000256661,ENSG00000244131,ENSG00000166532,ENSG00000256004,ENSG00000255829,ENSG00000197614
chr12	8692763	8692971	12:8692763-8692971	ENSG00000256904,ENSG00000249790,ENSG00000256661,ENSG00000244131,ENSG00000166532,ENSG00000256004,ENSG00000255829,ENSG00000197614
chr12	8697159	8698599	12:8697159-8698599	ENSG00000256904,ENSG00000249790,ENSG00000256661,ENSG00000244131,ENSG00000166532,ENSG00000256004,ENSG00000255829,ENSG00000197614
chr12	8856036	8856325	12:8856036-8856325	ENSG00000166535,ENSG00000256904,ENSG00000249790,ENSG00000256661,ENSG00000244131,ENSG00000256004,ENSG00000255829,ENSG00000197614
chr12	8890656	8891023	12:8890656-8891023	ENSG00000255776,ENSG00000213049,ENSG00000166535,ENSG00000256904,ENSG00000249790,ENSG00000256661,ENSG00000244131,ENSG00000256004,ENSG00000255829,ENSG00000197614,ENSG00000166523
chr12	8906626	8906819	12:8906626-8906819	ENSG00000111752,ENSG00000282022,ENSG00000256904,ENSG00000249790,ENSG00000256661,ENSG00000255829
chr12	8914228	8915130	12:8914228-8915130	ENSG00000255776,ENSG00000213049,ENSG00000003056,ENSG00000111752,ENSG00000282022,ENSG00000256904,ENSG00000249790,ENSG00000256661,ENSG00000244131,ENSG00000256004,ENSG00000255829,ENSG00000197614
chr12	8949438	8950388	12:8949438-8950388	ENSG00000255776,ENSG00000213049,ENSG00000257105,ENSG00000139187,ENSG00000003056,ENSG00000111752,ENSG00000282022,ENSG00000249790,ENSG00000256004,ENSG00000255829,ENSG00000197614
chr12	8989423	8989780	12:8989423-8989780	ENSG00000255776,ENSG00000213049,ENSG00000257105,ENSG00000139187,ENSG00000256904,ENSG00000249790,ENSG00000256661,ENSG00000244131,ENSG00000255829,ENSG00000197614
chr12	9049687	9049869	12:9049687-9049869	ENSG00000255776,ENSG00000213049,ENSG00000256904,ENSG00000256004,ENSG00000255829,ENSG00000197614,ENSG00000166523
chr12	9064153	9064984	12:9064153-9064984	ENSG00000278635,ENSG00000287577,ENSG00000260423,ENSG00000286911,ENSG00000255753,ENSG00000256817,ENSG00000126838,ENSG00000256720,ENSG00000256937,ENSG00000175899,ENSG00000245105,ENSG00000214851,ENSG00000255776,ENSG00000213049,ENSG00000256904,ENSG00000249790,ENSG00000256661,ENSG00000256004,ENSG00000255829,ENSG00000197614
chr12	9118022	9118792	12:9118022-9118792	ENSG00000255753,ENSG00000283429,ENSG00000256817,ENSG00000126838,ENSG00000256720,ENSG00000256937,ENSG00000175899
chr12	9240312	9240495	12:9240312-9240495	ENSG00000256427,ENSG00000237248,ENSG00000231503,ENSG00000283429,ENSG00000256069,ENSG00000256817,ENSG00000126838,ENSG00000256720
chr12	9283597	9284310	12:9283597-9284310	ENSG00000287577,ENSG00000260423,ENSG00000286911,ENSG00000255753,ENSG00000212440,ENSG00000111788,ENSG00000256069,ENSG00000256817,ENSG00000126838,ENSG00000256720,ENSG00000256937
chr12	9334018	9334438	12:9334018-9334438	ENSG00000256975,ENSG00000214776,ENSG00000278635,ENSG00000287577,ENSG00000260423,ENSG00000286911,ENSG00000255753,ENSG00000256817
chr12	9405891	9406194	12:9405891-9406194	ENSG00000214776,ENSG00000278635,ENSG00000256673,ENSG00000287577,ENSG00000260423,ENSG00000286911,ENSG00000255753
chr12	9447555	9448614	12:9447555-9448614	ENSG00000256975,ENSG00000214776,ENSG00000284634,ENSG00000212432,ENSG00000214826,ENSG00000278635,ENSG00000287577,ENSG00000260423,ENSG00000286911,ENSG00000255753
chr12	9455540	9455936	12:9455540-9455936	ENSG00000121377,ENSG00000256582,ENSG00000213443,ENSG00000111796,ENSG00000256975,ENSG00000214776,ENSG00000284634,ENSG00000212432,ENSG00000214826,ENSG00000278635,ENSG00000256673,ENSG00000287577,ENSG00000260423,ENSG00000286911,ENSG00000255753,ENSG00000212440,ENSG00000256817,ENSG00000126838,ENSG00000256720,ENSG00000244131,ENSG00000166523,ENSG00000214487,ENSG00000238152,ENSG00000242661,ENSG00000277952,ENSG00000286504
chr12	9615425	9615722	12:9615425-9615722	ENSG00000256582,ENSG00000213443,ENSG00000212345,ENSG00000111796,ENSG00000256975,ENSG00000214776,ENSG00000284634,ENSG00000278635,ENSG00000260423
chr12	9634400	9634614	12:9634400-9634614	ENSG00000256582,ENSG00000213443,ENSG00000256442,ENSG00000272917,ENSG00000233719,ENSG00000212345,ENSG00000111796,ENSG00000256975,ENSG00000284634
chr12	9647930	9648580	12:9647930-9648580	ENSG00000256582,ENSG00000213443,ENSG00000069493,ENSG00000257027,ENSG00000256594,ENSG00000256442,ENSG00000272917,ENSG00000233719,ENSG00000111796,ENSG00000214776
chr12	9650774	9650976	12:9650774-9650976	ENSG00000256582,ENSG00000213443,ENSG00000069493,ENSG00000257027,ENSG00000256594,ENSG00000256442,ENSG00000272917,ENSG00000233719
chr12	9673360	9674136	12:9673360-9674136	ENSG00000256582,ENSG00000213443,ENSG00000069493,ENSG00000257027,ENSG00000256594,ENSG00000256442,ENSG00000256975
chr12	9737026	9737368	12:9737026-9737368	ENSG00000184293,ENSG00000256582,ENSG00000213443
chr12	9741749	9742133	12:9741749-9742133	ENSG00000188393,ENSG00000184293,ENSG00000256582,ENSG00000213443
chr12	9750682	9750973	12:9750682-9750973	ENSG00000256660,ENSG00000165682,ENSG00000188393,ENSG00000256797,ENSG00000150045,ENSG00000110848,ENSG00000214776
chr12	9751277	9751531	12:9751277-9751531	ENSG00000188393,ENSG00000110848
chr12	9758705	9759072	12:9758705-9759072	ENSG00000110848
chr12	9760833	9761041	12:9760833-9761041	ENSG00000110848
chr12	9764785	9765367	12:9764785-9765367	ENSG00000256797,ENSG00000150045,ENSG00000110848
chr12	9773523	9773760	12:9773523-9773760	ENSG00000256797,ENSG00000150045,ENSG00000110848
chr12	9793982	9794401	12:9793982-9794401	ENSG00000256797,ENSG00000150045
chr12	9798019	9798260	12:9798019-9798260	ENSG00000165682,ENSG00000188393,ENSG00000256797,ENSG00000150045,ENSG00000110848
chr12	9813861	9814612	12:9813861-9814612	ENSG00000256660,ENSG00000165682,ENSG00000188393,ENSG00000256797,ENSG00000255882,ENSG00000110852,ENSG00000150045,ENSG00000256912,ENSG00000214776,ENSG00000212440
chr12	9869402	9869926	12:9869402-9869926	ENSG00000256797,ENSG00000255882,ENSG00000110852,ENSG00000150045
chr12	9906909	9907188	12:9906909-9907188	ENSG00000256660,ENSG00000165682,ENSG00000188393,ENSG00000256797,ENSG00000110852,ENSG00000150045
chr12	9943266	9943614	12:9943266-9943614	ENSG00000256660,ENSG00000165682,ENSG00000231560,ENSG00000225231,ENSG00000188393,ENSG00000256797
chr12	9951079	9951391	12:9951079-9951391	ENSG00000256660,ENSG00000165682,ENSG00000172322,ENSG00000231560,ENSG00000225231,ENSG00000188393
chr12	9971212	9971430	12:9971212-9971430	ENSG00000256660,ENSG00000165682,ENSG00000172322
chr12	10027745	10028029	12:10027745-10028029	ENSG00000255734,ENSG00000150048,ENSG00000256626,ENSG00000197992,ENSG00000256803,ENSG00000256660,ENSG00000165682
chr12	10052235	10052543	12:10052235-10052543	ENSG00000255734,ENSG00000150048,ENSG00000256626,ENSG00000197992,ENSG00000256803,ENSG00000256660,ENSG00000165682
chr12	10068697	10068907	12:10068697-10068907	ENSG00000255734,ENSG00000223042,ENSG00000150048,ENSG00000256626,ENSG00000197992,ENSG00000256660,ENSG00000165682
chr12	10069146	10069457	12:10069146-10069457	ENSG00000255734,ENSG00000223042,ENSG00000150048,ENSG00000256626,ENSG00000197992,ENSG00000256803,ENSG00000256660,ENSG00000165682
chr12	10082074	10082397	12:10082074-10082397	ENSG00000255734,ENSG00000223042,ENSG00000150048,ENSG00000256626,ENSG00000256660,ENSG00000165682
chr12	10128669	10129102	12:10128669-10129102	ENSG00000172243,ENSG00000255734,ENSG00000150048,ENSG00000256626,ENSG00000256660,ENSG00000165682
chr12	10153331	10153902	12:10153331-10153902	ENSG00000134539,ENSG00000255958,ENSG00000139112,ENSG00000165685,ENSG00000173391,ENSG00000255734,ENSG00000150048,ENSG00000256660,ENSG00000165682
chr12	10167648	10167921	12:10167648-10167921	ENSG00000165685,ENSG00000173391
chr12	10190746	10191097	12:10190746-10191097	ENSG00000134539,ENSG00000255958,ENSG00000139112,ENSG00000165685,ENSG00000173391,ENSG00000256660,ENSG00000165682
chr12	10196284	10196514	12:10196284-10196514	ENSG00000134539,ENSG00000255958,ENSG00000139112,ENSG00000165685,ENSG00000173391
chr12	10212240	10213701	12:10212240-10213701	ENSG00000134539,ENSG00000255958,ENSG00000139112
chr12	10363270	10363622	12:10363270-10363622	ENSG00000245648,ENSG00000256155,ENSG00000256288,ENSG00000134539
chr12	10364085	10364461	12:10364085-10364461	ENSG00000245648,ENSG00000256155,ENSG00000256288,ENSG00000134539
chr12	10364936	10365144	12:10364936-10365144	ENSG00000245648,ENSG00000256155,ENSG00000256288,ENSG00000134539
chr12	10392479	10392837	12:10392479-10392837	ENSG00000180574,ENSG00000134545,ENSG00000183542,ENSG00000255819,ENSG00000213809,ENSG00000256288,ENSG00000134539
chr12	10395317	10395814	12:10395317-10395814	ENSG00000180574,ENSG00000134545,ENSG00000205810,ENSG00000183542,ENSG00000255819,ENSG00000213809,ENSG00000256288,ENSG00000134539
chr12	10406873	10407054	12:10406873-10407054	ENSG00000180574,ENSG00000134545,ENSG00000205810,ENSG00000183542,ENSG00000255819,ENSG00000256288,ENSG00000134539
chr12	10420397	10420778	12:10420397-10420778	ENSG00000180574,ENSG00000134545,ENSG00000205809,ENSG00000205810,ENSG00000255641,ENSG00000183542,ENSG00000255819,ENSG00000134539
chr12	10435759	10436101	12:10435759-10436101	ENSG00000256019,ENSG00000180574,ENSG00000134545,ENSG00000205809,ENSG00000205810,ENSG00000255641,ENSG00000255819,ENSG00000256288,ENSG00000134539
chr12	10481991	10482203	12:10481991-10482203	ENSG00000255374,ENSG00000180574,ENSG00000134545,ENSG00000256288,ENSG00000134539
chr12	10540797	10541083	12:10540797-10541083	ENSG00000256667,ENSG00000256039,ENSG00000257016,ENSG00000180574,ENSG00000134545,ENSG00000256288,ENSG00000134539
chr12	10559301	10559611	12:10559301-10559611	ENSG00000256667,ENSG00000256039,ENSG00000257016,ENSG00000180574,ENSG00000134545,ENSG00000256288,ENSG00000134539
chr12	10613328	10613918	12:10613328-10613918	ENSG00000256888,ENSG00000111196,ENSG00000256667,ENSG00000134539
chr12	10673735	10674412	12:10673735-10674412	ENSG00000275119,ENSG00000212128,ENSG00000121381,ENSG00000121314,ENSG00000121377,ENSG00000235930,ENSG00000256888,ENSG00000060140,ENSG00000111196,ENSG00000256667,ENSG00000180574,ENSG00000256288,ENSG00000134539
chr12	10715619	10716049	12:10715619-10716049	ENSG00000060138
chr12	10721809	10722300	12:10721809-10722300	ENSG00000256888,ENSG00000060138
chr12	10722600	10723533	12:10722600-10723533	ENSG00000256888,ENSG00000060138
chr12	10750165	10750406	12:10750165-10750406	ENSG00000256657,ENSG00000255374,ENSG00000121381,ENSG00000121314,ENSG00000121377,ENSG00000235930,ENSG00000256888
chr12	10849424	10849805	12:10849424-10849805	ENSG00000197870,ENSG00000275119,ENSG00000256188,ENSG00000226761,ENSG00000256019,ENSG00000256436,ENSG00000212124,ENSG00000134551,ENSG00000212128,ENSG00000256682,ENSG00000111215,ENSG00000256651,ENSG00000121318,ENSG00000121381,ENSG00000121314,ENSG00000121377
chr12	10960127	10960443	12:10960127-10960443	ENSG00000251655,ENSG00000230657,ENSG00000197870,ENSG00000275119,ENSG00000256657,ENSG00000186136,ENSG00000256188,ENSG00000256400,ENSG00000255374,ENSG00000256274,ENSG00000226761,ENSG00000256019,ENSG00000256436,ENSG00000212124,ENSG00000255837,ENSG00000212126,ENSG00000212125,ENSG00000134551,ENSG00000212128,ENSG00000256682,ENSG00000256651,ENSG00000121318,ENSG00000231887,ENSG00000121381,ENSG00000121314,ENSG00000121377
chr12	11171087	11171713	12:11171087-11171713	ENSG00000230657,ENSG00000197870,ENSG00000275119,ENSG00000256657,ENSG00000186136,ENSG00000256537,ENSG00000256712,ENSG00000256981,ENSG00000256188,ENSG00000256400,ENSG00000255374,ENSG00000256274,ENSG00000226761,ENSG00000256019,ENSG00000256436,ENSG00000212124,ENSG00000255837,ENSG00000212126,ENSG00000212127,ENSG00000134551,ENSG00000212128,ENSG00000256682,ENSG00000275778,ENSG00000256651,ENSG00000121318,ENSG00000231887,ENSG00000121381,ENSG00000121314,ENSG00000121377,ENSG00000235930
chr12	11486638	11487052	12:11486638-11487052	ENSG00000274551,ENSG00000237303,ENSG00000255790,ENSG00000251655,ENSG00000230657,ENSG00000197870,ENSG00000275119,ENSG00000256657,ENSG00000186136,ENSG00000256400,ENSG00000256274,ENSG00000226761,ENSG00000256019,ENSG00000256436,ENSG00000212124,ENSG00000255837,ENSG00000134551,ENSG00000212128,ENSG00000256682,ENSG00000256651,ENSG00000121318,ENSG00000121381,ENSG00000121314,ENSG00000121377,ENSG00000235930
chr12	11500624	11501052	12:11500624-11501052	ENSG00000274551,ENSG00000270863,ENSG00000277705,ENSG00000278654,ENSG00000237303,ENSG00000255790,ENSG00000121335,ENSG00000251655,ENSG00000230657,ENSG00000197870,ENSG00000275119,ENSG00000256657,ENSG00000186136,ENSG00000256188,ENSG00000256400,ENSG00000255374,ENSG00000256274,ENSG00000226761,ENSG00000256019,ENSG00000256436,ENSG00000212124,ENSG00000255837,ENSG00000212126,ENSG00000134551,ENSG00000212128,ENSG00000256682,ENSG00000256651,ENSG00000121318,ENSG00000121381,ENSG00000121314,ENSG00000121377,ENSG00000235930
chr12	11509407	11509883	12:11509407-11509883	ENSG00000274551,ENSG00000270863,ENSG00000277705,ENSG00000278654,ENSG00000255790,ENSG00000121335,ENSG00000251655,ENSG00000230657,ENSG00000197870,ENSG00000275119,ENSG00000256657,ENSG00000256188,ENSG00000256274,ENSG00000256019,ENSG00000256436,ENSG00000255837,ENSG00000212126,ENSG00000134551,ENSG00000212128,ENSG00000256682,ENSG00000256651,ENSG00000121318,ENSG00000121381,ENSG00000121314,ENSG00000121377,ENSG00000235930
chr12	11545488	11545904	12:11545488-11545904	ENSG00000247157,ENSG00000121380,ENSG00000251747,ENSG00000256237,ENSG00000274551,ENSG00000251655,ENSG00000212128,ENSG00000121314
chr12	11554074	11554422	12:11554074-11554422	ENSG00000247157,ENSG00000121380,ENSG00000251747,ENSG00000256237,ENSG00000274551
chr12	11580215	11580406	12:11580215-11580406	ENSG00000121380,ENSG00000256237
chr12	11595218	11595413	12:11595218-11595413	ENSG00000121380,ENSG00000198134,ENSG00000283475,ENSG00000230657
chr12	11622934	11623659	12:11622934-11623659	ENSG00000121380
chr12	11648782	11650121	12:11648782-11650121	ENSG00000139083
chr12	11653331	11653747	12:11653331-11653747	ENSG00000139083
chr12	11678837	11679235	12:11678837-11679235	-
chr12	11717171	11717428	12:11717171-11717428	-
chr12	11719646	11720071	12:11719646-11720071	-
chr12	11724947	11725210	12:11724947-11725210	-
chr12	11743556	11743758	12:11743556-11743758	-
chr12	11746034	11746492	12:11746034-11746492	ENSG00000139083,ENSG00000121380,ENSG00000198134,ENSG00000283475,ENSG00000230657
chr12	11765394	11765771	12:11765394-11765771	-
chr12	11766143	11766570	12:11766143-11766570	-
chr12	11773894	11774321	12:11773894-11774321	ENSG00000255374,ENSG00000256274
chr12	11788435	11788639	12:11788435-11788639	-
chr12	11798649	11799197	12:11798649-11799197	ENSG00000256274
chr12	11812703	11813387	12:11812703-11813387	ENSG00000256274
chr12	11830291	11830489	12:11830291-11830489	-
chr12	11836345	11836717	12:11836345-11836717	ENSG00000121380,ENSG00000198134,ENSG00000283475,ENSG00000197870,ENSG00000275119,ENSG00000256274,ENSG00000226761,ENSG00000256436,ENSG00000212124,ENSG00000121377
chr12	11855808	11856192	12:11855808-11856192	-
chr12	11857088	11857322	12:11857088-11857322	-
chr12	11927260	11927574	12:11927260-11927574	ENSG00000121380,ENSG00000251655,ENSG00000212128
chr12	11947329	11947511	12:11947329-11947511	ENSG00000121380,ENSG00000251655
chr12	11967487	11967686	12:11967487-11967686	ENSG00000121380
chr12	11981125	11981502	12:11981125-11981502	ENSG00000121380,ENSG00000198134,ENSG00000283475,ENSG00000251655,ENSG00000230657,ENSG00000197870,ENSG00000256400,ENSG00000256019,ENSG00000256436,ENSG00000121314,ENSG00000121377
chr12	12009145	12009440	12:12009145-12009440	ENSG00000121380
chr12	12010105	12010915	12:12010105-12010915	ENSG00000121380,ENSG00000198134,ENSG00000283475,ENSG00000251655,ENSG00000230657,ENSG00000256436
chr12	12172055	12172532	12:12172055-12172532	ENSG00000121380,ENSG00000198134,ENSG00000283475,ENSG00000070018,ENSG00000242405,ENSG00000199551,ENSG00000270857,ENSG00000207010
chr12	12266774	12267436	12:12266774-12267436	ENSG00000121380,ENSG00000198134,ENSG00000283475,ENSG00000070018,ENSG00000242405,ENSG00000199551,ENSG00000270857,ENSG00000207010
chr12	12334494	12334721	12:12334494-12334721	ENSG00000121380,ENSG00000198134,ENSG00000283475,ENSG00000242405,ENSG00000199551,ENSG00000270857,ENSG00000207010,ENSG00000111261,ENSG00000243141
chr12	12349695	12350599	12:12349695-12350599	ENSG00000111261,ENSG00000243141,ENSG00000205791,ENSG00000165714
chr12	12356867	12357592	12:12356867-12357592	ENSG00000198134,ENSG00000283475,ENSG00000207010,ENSG00000111261,ENSG00000243141,ENSG00000205791,ENSG00000165714,ENSG00000255670
chr12	12380052	12380263	12:12380052-12380263	ENSG00000111266,ENSG00000255670
chr12	12392431	12392698	12:12392431-12392698	ENSG00000271370,ENSG00000111266,ENSG00000255670,ENSG00000240424,ENSG00000275963,ENSG00000207983
chr12	12441900	12442510	12:12441900-12442510	ENSG00000271370,ENSG00000111266,ENSG00000255670
chr12	12561673	12562225	12:12561673-12562225	ENSG00000111266,ENSG00000255670,ENSG00000240424
chr12	12562599	12563099	12:12562599-12563099	ENSG00000271370,ENSG00000111266,ENSG00000255670,ENSG00000240424
chr12	12611542	12612290	12:12611542-12612290	ENSG00000111266,ENSG00000255670,ENSG00000240424,ENSG00000111269,ENSG00000271215,ENSG00000275963,ENSG00000207983
chr12	12621501	12621726	12:12621501-12621726	ENSG00000111269,ENSG00000271215,ENSG00000275963
chr12	12655838	12656241	12:12655838-12656241	ENSG00000198134,ENSG00000283475,ENSG00000207010,ENSG00000111266,ENSG00000255670,ENSG00000240424,ENSG00000111269,ENSG00000275963,ENSG00000183150,ENSG00000257004,ENSG00000207983,ENSG00000270296
chr12	12684781	12684962	12:12684781-12684962	ENSG00000183150,ENSG00000257004,ENSG00000111276,ENSG00000255374
chr12	12696242	12696973	12:12696242-12696973	ENSG00000255670,ENSG00000275963,ENSG00000183150,ENSG00000257004,ENSG00000111276
chr12	12704484	12704905	12:12704484-12704905	ENSG00000275963,ENSG00000183150,ENSG00000257004,ENSG00000111276
chr12	12715498	12715684	12:12715498-12715684	ENSG00000111276,ENSG00000256658,ENSG00000178878
chr12	12716879	12717606	12:12716879-12717606	ENSG00000183150,ENSG00000111276,ENSG00000256658,ENSG00000178878
chr12	12724928	12726001	12:12724928-12726001	ENSG00000111276,ENSG00000256658,ENSG00000178878,ENSG00000207983,ENSG00000270296
chr12	12736762	12737293	12:12736762-12737293	ENSG00000275963,ENSG00000178878,ENSG00000207983,ENSG00000270296
chr12	12786711	12787402	12:12786711-12787402	ENSG00000178878,ENSG00000207983,ENSG00000270296,ENSG00000213782,ENSG00000241352,ENSG00000234498,ENSG00000256011,ENSG00000221611
chr12	12788856	12789040	12:12788856-12789040	ENSG00000178878,ENSG00000207983,ENSG00000270296,ENSG00000213782,ENSG00000241352
chr12	12808140	12808355	12:12808140-12808355	ENSG00000213782
chr12	12813003	12813605	12:12813003-12813605	ENSG00000207983,ENSG00000270296,ENSG00000213782,ENSG00000241352,ENSG00000234498
chr12	12837031	12837264	12:12837031-12837264	ENSG00000242329,ENSG00000241352,ENSG00000234498,ENSG00000111291
chr12	12890734	12891665	12:12890734-12891665	ENSG00000241352,ENSG00000234498,ENSG00000013588,ENSG00000247498,ENSG00000111291,ENSG00000256011,ENSG00000221611
chr12	12909356	12909721	12:12909356-12909721	ENSG00000241352,ENSG00000234498,ENSG00000013588,ENSG00000283759,ENSG00000247498,ENSG00000111291,ENSG00000256011,ENSG00000221611
chr12	12916294	12916525	12:12916294-12916525	ENSG00000241352,ENSG00000234498,ENSG00000013588,ENSG00000283759,ENSG00000247498,ENSG00000111291,ENSG00000256011,ENSG00000221611,ENSG00000013583,ENSG00000243129
chr12	12992499	12993031	12:12992499-12993031	ENSG00000241352,ENSG00000247498,ENSG00000111291,ENSG00000256011,ENSG00000221611,ENSG00000013583,ENSG00000183935,ENSG00000255621,ENSG00000243129
chr12	12999861	13001715	12:12999861-13001715	ENSG00000247498,ENSG00000111291,ENSG00000256011,ENSG00000221611,ENSG00000013583,ENSG00000183935,ENSG00000255621,ENSG00000243129
chr12	13044322	13044807	12:13044322-13044807	ENSG00000247498,ENSG00000111291,ENSG00000256011,ENSG00000221611,ENSG00000013583,ENSG00000183935,ENSG00000255621,ENSG00000243129,ENSG00000084444
chr12	13061441	13061660	12:13061441-13061660	ENSG00000111291,ENSG00000256011,ENSG00000243129,ENSG00000084444
chr12	13101031	13101666	12:13101031-13101666	ENSG00000221611,ENSG00000243129,ENSG00000111305,ENSG00000134531
chr12	13148077	13148326	12:13148077-13148326	ENSG00000111291,ENSG00000256011,ENSG00000243129
chr12	13154112	13154348	12:13154112-13154348	-
chr12	13156357	13156574	12:13156357-13156574	ENSG00000111291,ENSG00000256011
chr12	13165534	13166024	12:13165534-13166024	ENSG00000111291,ENSG00000256011,ENSG00000221611,ENSG00000243129,ENSG00000111305,ENSG00000134531,ENSG00000200475
chr12	13173635	13173923	12:13173635-13173923	ENSG00000134531
chr12	13179656	13180290	12:13179656-13180290	ENSG00000247498,ENSG00000111291,ENSG00000256011,ENSG00000221611,ENSG00000243129,ENSG00000111305,ENSG00000134531,ENSG00000201909,ENSG00000287928,ENSG00000200475
chr12	13196367	13196879	12:13196367-13196879	ENSG00000111305,ENSG00000134531
chr12	13200956	13201151	12:13200956-13201151	ENSG00000134531
chr12	13212197	13212573	12:13212197-13212573	ENSG00000243129,ENSG00000111305,ENSG00000134531
chr12	13255807	13256185	12:13255807-13256185	ENSG00000241352,ENSG00000234498,ENSG00000247498,ENSG00000111291,ENSG00000256011,ENSG00000221611,ENSG00000243129,ENSG00000286869,ENSG00000180861,ENSG00000201476,ENSG00000201909,ENSG00000287928,ENSG00000200475,ENSG00000227760
chr12	13278219	13278596	12:13278219-13278596	ENSG00000111291,ENSG00000256011,ENSG00000286869,ENSG00000180861,ENSG00000201476,ENSG00000201909,ENSG00000287928,ENSG00000200475
chr12	13316691	13316938	12:13316691-13316938	ENSG00000180861,ENSG00000201476,ENSG00000201909,ENSG00000287928,ENSG00000200475
chr12	13536401	13536765	12:13536401-13536765	ENSG00000180861,ENSG00000201476,ENSG00000201909,ENSG00000256306,ENSG00000277935,ENSG00000287928,ENSG00000200475
chr12	13982007	13982242	12:13982007-13982242	ENSG00000273079,ENSG00000200475
chr12	14169339	14169592	12:14169339-14169592	ENSG00000180861,ENSG00000201476,ENSG00000201909,ENSG00000287928,ENSG00000200475,ENSG00000256346,ENSG00000227760,ENSG00000256084
chr12	14240027	14240309	12:14240027-14240309	ENSG00000227760,ENSG00000256084,ENSG00000255763,ENSG00000251908,ENSG00000255749,ENSG00000244573
chr12	14257761	14258063	12:14257761-14258063	ENSG00000227760,ENSG00000256084,ENSG00000255763,ENSG00000251908,ENSG00000255749,ENSG00000244573,ENSG00000171681
chr12	14260170	14260571	12:14260170-14260571	ENSG00000256084,ENSG00000251908,ENSG00000255749,ENSG00000244573
chr12	14273299	14273754	12:14273299-14273754	ENSG00000227760,ENSG00000256084,ENSG00000251908,ENSG00000255749,ENSG00000244573,ENSG00000255649
chr12	14327697	14328069	12:14327697-14328069	ENSG00000200475,ENSG00000227760,ENSG00000256084,ENSG00000244573,ENSG00000255649
chr12	14365371	14366031	12:14365371-14366031	ENSG00000256084,ENSG00000255763,ENSG00000244573,ENSG00000171681
chr12	14384950	14385401	12:14384950-14385401	ENSG00000244573,ENSG00000171681
chr12	14394493	14395028	12:14394493-14395028	ENSG00000244573,ENSG00000171681
chr12	14403808	14404170	12:14403808-14404170	ENSG00000244573,ENSG00000171681
chr12	14416740	14416984	12:14416740-14416984	ENSG00000256084,ENSG00000255763,ENSG00000244573,ENSG00000171681
chr12	14554412	14554884	12:14554412-14554884	ENSG00000121316,ENSG00000255649,ENSG00000200830,ENSG00000256751
chr12	14567389	14568071	12:14567389-14568071	ENSG00000256084,ENSG00000121316,ENSG00000255649,ENSG00000200830,ENSG00000256751
chr12	14577387	14577758	12:14577387-14577758	ENSG00000227760,ENSG00000256084,ENSG00000121316,ENSG00000255649,ENSG00000200830,ENSG00000256751,ENSG00000214772,ENSG00000287455
chr12	14622088	14622385	12:14622088-14622385	ENSG00000227760,ENSG00000256084,ENSG00000255649,ENSG00000214772
chr12	14630202	14630494	12:14630202-14630494	ENSG00000227760,ENSG00000256084,ENSG00000255763,ENSG00000255649,ENSG00000214772,ENSG00000255727,ENSG00000256650
chr12	14644139	14644657	12:14644139-14644657	ENSG00000200475,ENSG00000227760,ENSG00000256084,ENSG00000255649,ENSG00000214772,ENSG00000255727,ENSG00000256650,ENSG00000256211
chr12	14691591	14691898	12:14691591-14691898	ENSG00000227760,ENSG00000256084,ENSG00000255649,ENSG00000070019,ENSG00000214772,ENSG00000256650,ENSG00000213235
chr12	14723843	14724103	12:14723843-14724103	ENSG00000255727
chr12	14769773	14770284	12:14769773-14770284	ENSG00000261324,ENSG00000197837,ENSG00000246705,ENSG00000084463
chr12	14770714	14771160	12:14770714-14771160	ENSG00000261324,ENSG00000197837,ENSG00000246705
chr12	14773989	14774578	12:14773989-14774578	ENSG00000261324,ENSG00000197837,ENSG00000246705,ENSG00000084463,ENSG00000182993,ENSG00000179256
chr12	14803216	14803889	12:14803216-14803889	ENSG00000261324,ENSG00000197837,ENSG00000246705,ENSG00000084463,ENSG00000182993,ENSG00000179256,ENSG00000286107,ENSG00000111339,ENSG00000256339,ENSG00000255727,ENSG00000256650
chr12	14843605	14843865	12:14843605-14843865	ENSG00000179256,ENSG00000111339,ENSG00000256339,ENSG00000255727
chr12	14884486	14884895	12:14884486-14884895	ENSG00000182993,ENSG00000179256,ENSG00000111339,ENSG00000256339,ENSG00000111341,ENSG00000139055,ENSG00000255727,ENSG00000256650
chr12	14948821	14949152	12:14948821-14949152	ENSG00000179256,ENSG00000139055,ENSG00000111348,ENSG00000139053,ENSG00000255727,ENSG00000256650
chr12	14952394	14952691	12:14952394-14952691	ENSG00000139055,ENSG00000111348,ENSG00000139053
chr12	14956343	14956627	12:14956343-14956627	ENSG00000139055,ENSG00000111348,ENSG00000139053
chr12	14960859	14961981	12:14960859-14961981	ENSG00000139055,ENSG00000111348,ENSG00000139053,ENSG00000255727
chr12	14981115	14981399	12:14981115-14981399	ENSG00000179256,ENSG00000139055,ENSG00000111348,ENSG00000139053,ENSG00000255727,ENSG00000256650
chr12	14989613	14990028	12:14989613-14990028	ENSG00000179256,ENSG00000111339,ENSG00000256339,ENSG00000139055,ENSG00000139053,ENSG00000255727
chr12	14993616	14993820	12:14993616-14993820	ENSG00000179256,ENSG00000111339,ENSG00000256339,ENSG00000139055,ENSG00000139053,ENSG00000255727,ENSG00000256650
chr12	15221019	15221737	12:15221019-15221737	ENSG00000179256,ENSG00000255727,ENSG00000134533,ENSG00000256650,ENSG00000255660,ENSG00000256283,ENSG00000213235
chr12	15227176	15227356	12:15227176-15227356	ENSG00000134533,ENSG00000256650,ENSG00000255660,ENSG00000256283
chr12	15274744	15274979	12:15274744-15274979	ENSG00000256650,ENSG00000255660,ENSG00000256283
chr12	15279359	15279740	12:15279359-15279740	ENSG00000256650,ENSG00000255660,ENSG00000256283,ENSG00000256627
chr12	15322376	15323069	12:15322376-15323069	ENSG00000151490
chr12	15416555	15416773	12:15416555-15416773	ENSG00000256650,ENSG00000243916,ENSG00000256564,ENSG00000256211,ENSG00000213235,ENSG00000287455,ENSG00000242991,ENSG00000256756,ENSG00000256389,ENSG00000256994,ENSG00000206662
chr12	15453441	15453915	12:15453441-15453915	ENSG00000256650,ENSG00000243916,ENSG00000256450,ENSG00000283240,ENSG00000255871,ENSG00000213235,ENSG00000287455,ENSG00000285724,ENSG00000256896,ENSG00000256756,ENSG00000256389,ENSG00000256994
chr12	15526183	15526423	12:15526183-15526423	-
chr12	15546227	15546622	12:15546227-15546622	ENSG00000151490
chr12	15562436	15562653	12:15562436-15562653	ENSG00000151490
chr12	15563545	15563932	12:15563545-15563932	ENSG00000151490
chr12	15571113	15571501	12:15571113-15571501	ENSG00000151490
chr12	15590271	15590577	12:15590271-15590577	ENSG00000200105,ENSG00000256627
chr12	15628535	15628824	12:15628535-15628824	ENSG00000151491,ENSG00000200105,ENSG00000256627
chr12	15700641	15700874	12:15700641-15700874	ENSG00000151491,ENSG00000200105,ENSG00000256627,ENSG00000256450,ENSG00000256211,ENSG00000287455,ENSG00000285724,ENSG00000256994
chr12	15788926	15789842	12:15788926-15789842	ENSG00000151491,ENSG00000200105,ENSG00000255565,ENSG00000256627
chr12	15864055	15864278	12:15864055-15864278	ENSG00000200105,ENSG00000256627,ENSG00000242991
chr12	15875274	15875896	12:15875274-15875896	ENSG00000151491,ENSG00000256627,ENSG00000023734
chr12	15881844	15882624	12:15881844-15882624	ENSG00000151491,ENSG00000200105,ENSG00000256627,ENSG00000023734,ENSG00000023697,ENSG00000256564,ENSG00000283240,ENSG00000256211,ENSG00000213235
chr12	15899284	15899551	12:15899284-15899551	ENSG00000023734,ENSG00000023697
chr12	15911169	15911761	12:15911169-15911761	ENSG00000023734,ENSG00000023697,ENSG00000256564,ENSG00000256211,ENSG00000213235,ENSG00000212358,ENSG00000242991
chr12	15968298	15968626	12:15968298-15968626	ENSG00000023697,ENSG00000256134,ENSG00000283240,ENSG00000212358,ENSG00000242991
chr12	16149041	16149340	12:16149041-16149340	ENSG00000188991,ENSG00000286303,ENSG00000256450,ENSG00000256564,ENSG00000283240,ENSG00000255871,ENSG00000256211,ENSG00000213235,ENSG00000287455,ENSG00000212358,ENSG00000285724,ENSG00000242991,ENSG00000256896,ENSG00000256756,ENSG00000256389,ENSG00000256994,ENSG00000283665,ENSG00000206662
chr12	16198911	16199267	12:16198911-16199267	ENSG00000188991,ENSG00000286303,ENSG00000256450,ENSG00000256564,ENSG00000283240,ENSG00000255871,ENSG00000256211,ENSG00000213235,ENSG00000287455,ENSG00000212358,ENSG00000285724,ENSG00000242991,ENSG00000256896,ENSG00000256756,ENSG00000256389,ENSG00000256994,ENSG00000283665,ENSG00000206662
chr12	16347482	16347748	12:16347482-16347748	ENSG00000188991,ENSG00000008394,ENSG00000286303,ENSG00000256450,ENSG00000256564,ENSG00000283240,ENSG00000255871
chr12	16348956	16349364	12:16348956-16349364	ENSG00000188991,ENSG00000008394,ENSG00000286303,ENSG00000256450,ENSG00000256564,ENSG00000283240,ENSG00000255871,ENSG00000256211,ENSG00000212358
chr12	16359444	16359795	12:16359444-16359795	ENSG00000188991,ENSG00000008394,ENSG00000286303,ENSG00000256450,ENSG00000256564,ENSG00000255871,ENSG00000287455,ENSG00000212358
chr12	16393153	16393409	12:16393153-16393409	ENSG00000188991,ENSG00000256238,ENSG00000286303,ENSG00000256450,ENSG00000256564,ENSG00000283240,ENSG00000255871,ENSG00000256211,ENSG00000213235,ENSG00000287455,ENSG00000212358,ENSG00000285724,ENSG00000242991,ENSG00000256896,ENSG00000256756,ENSG00000256389,ENSG00000256994,ENSG00000283665
chr12	16606225	16606627	12:16606225-16606627	ENSG00000256450,ENSG00000048540,ENSG00000256564,ENSG00000283240,ENSG00000255871
chr12	18140135	18140386	12:18140135-18140386	ENSG00000256211,ENSG00000213235,ENSG00000287455,ENSG00000212358,ENSG00000285724,ENSG00000242991,ENSG00000256896,ENSG00000256756,ENSG00000256389,ENSG00000256994,ENSG00000283665,ENSG00000206662,ENSG00000111404,ENSG00000139144,ENSG00000255892,ENSG00000255960,ENSG00000256138
chr12	18146148	18146626	12:18146148-18146626	ENSG00000256564,ENSG00000283240,ENSG00000255871,ENSG00000256211,ENSG00000213235,ENSG00000287455,ENSG00000212358,ENSG00000285724,ENSG00000242991,ENSG00000256896,ENSG00000256756,ENSG00000256389,ENSG00000256994,ENSG00000283665,ENSG00000206662,ENSG00000111404,ENSG00000139144,ENSG00000255892,ENSG00000255960,ENSG00000256138,ENSG00000255648,ENSG00000177938,ENSG00000227525
chr12	18683553	18683878	12:18683553-18683878	ENSG00000256211,ENSG00000213235,ENSG00000285724,ENSG00000242991,ENSG00000256896,ENSG00000256756,ENSG00000256389,ENSG00000256994,ENSG00000283665,ENSG00000206662,ENSG00000111404,ENSG00000139144,ENSG00000255892,ENSG00000255960,ENSG00000256138,ENSG00000139151,ENSG00000255993,ENSG00000255648,ENSG00000177938
chr12	18824266	18824652	12:18824266-18824652	ENSG00000256211,ENSG00000213235,ENSG00000287455,ENSG00000212358,ENSG00000285724,ENSG00000242991,ENSG00000256896,ENSG00000256756,ENSG00000256389,ENSG00000256994,ENSG00000283665,ENSG00000206662,ENSG00000111404,ENSG00000139144,ENSG00000255892,ENSG00000255960,ENSG00000256138,ENSG00000139151,ENSG00000255993,ENSG00000255648,ENSG00000177938,ENSG00000227525,ENSG00000256844,ENSG00000253284,ENSG00000240993,ENSG00000257062,ENSG00000205754,ENSG00000256157,ENSG00000139155,ENSG00000243854
chr12	18868774	18869166	12:18868774-18869166	ENSG00000256896,ENSG00000256389,ENSG00000256994,ENSG00000283665,ENSG00000206662,ENSG00000139144,ENSG00000255892,ENSG00000255960,ENSG00000256138,ENSG00000139151,ENSG00000255648,ENSG00000177938,ENSG00000227525,ENSG00000256844,ENSG00000253284,ENSG00000240993,ENSG00000243854
chr12	19129393	19130448	12:19129393-19130448	ENSG00000255892,ENSG00000255960,ENSG00000256138,ENSG00000227525,ENSG00000256844,ENSG00000052126,ENSG00000253284,ENSG00000240993
chr12	19130774	19131031	12:19130774-19131031	ENSG00000227525,ENSG00000256844,ENSG00000052126,ENSG00000253284,ENSG00000240993
chr12	19190490	19190979	12:19190490-19190979	ENSG00000283665,ENSG00000139144,ENSG00000255892,ENSG00000255960,ENSG00000256138,ENSG00000139151,ENSG00000255648,ENSG00000177938,ENSG00000227525,ENSG00000256844,ENSG00000052126,ENSG00000253284,ENSG00000240993,ENSG00000243854
chr12	19204135	19204318	12:19204135-19204318	ENSG00000255892,ENSG00000255960,ENSG00000256138,ENSG00000227525,ENSG00000256844,ENSG00000052126,ENSG00000253284,ENSG00000240993,ENSG00000243854
chr12	19245200	19245381	12:19245200-19245381	ENSG00000227525,ENSG00000256844,ENSG00000052126,ENSG00000253284,ENSG00000240993,ENSG00000243854
chr12	19273815	19274269	12:19273815-19274269	ENSG00000212358,ENSG00000285724,ENSG00000242991,ENSG00000256896,ENSG00000256756,ENSG00000256389,ENSG00000256994,ENSG00000283665,ENSG00000206662,ENSG00000111404,ENSG00000139144,ENSG00000255892,ENSG00000255960,ENSG00000256138,ENSG00000139151,ENSG00000255648,ENSG00000177938,ENSG00000227525,ENSG00000256844,ENSG00000052126,ENSG00000253284,ENSG00000240993,ENSG00000257062,ENSG00000205754,ENSG00000256849,ENSG00000200885,ENSG00000240328,ENSG00000255909,ENSG00000243854
chr12	19428308	19428572	12:19428308-19428572	ENSG00000283665,ENSG00000255892,ENSG00000256138,ENSG00000240328,ENSG00000245205,ENSG00000271462,ENSG00000255909,ENSG00000139154,ENSG00000243854
chr12	19439327	19440766	12:19439327-19440766	ENSG00000255960,ENSG00000240328,ENSG00000245205,ENSG00000200247,ENSG00000271462,ENSG00000255909,ENSG00000139154,ENSG00000243854
chr12	19482711	19482921	12:19482711-19482921	ENSG00000206662,ENSG00000240328,ENSG00000245205,ENSG00000255909,ENSG00000139154
chr12	19576632	19576975	12:19576632-19576975	ENSG00000200885,ENSG00000287074,ENSG00000240328
chr12	19642363	19642597	12:19642363-19642597	ENSG00000205754,ENSG00000139155,ENSG00000200885,ENSG00000240328,ENSG00000243854
chr12	19648191	19648493	12:19648191-19648493	ENSG00000256896,ENSG00000256756,ENSG00000256389,ENSG00000256994,ENSG00000283665,ENSG00000206662,ENSG00000139144,ENSG00000255892,ENSG00000255960,ENSG00000256138,ENSG00000139151,ENSG00000255648,ENSG00000177938,ENSG00000227525,ENSG00000134538,ENSG00000257062,ENSG00000205754,ENSG00000256157,ENSG00000257046,ENSG00000139155,ENSG00000256499,ENSG00000287075,ENSG00000256287,ENSG00000256849,ENSG00000255910,ENSG00000200885,ENSG00000240328,ENSG00000245205,ENSG00000255909,ENSG00000243854
chr12	19761494	19761775	12:19761494-19761775	ENSG00000256896,ENSG00000256756,ENSG00000283665,ENSG00000255892,ENSG00000134538,ENSG00000257062,ENSG00000205754,ENSG00000139155,ENSG00000256663,ENSG00000256499,ENSG00000287075,ENSG00000256287,ENSG00000256849,ENSG00000255910,ENSG00000200885
chr12	19847334	19847585	12:19847334-19847585	ENSG00000283665,ENSG00000139155,ENSG00000256499,ENSG00000287075,ENSG00000256287,ENSG00000256849,ENSG00000255910,ENSG00000200885
chr12	19893918	19894319	12:19893918-19894319	ENSG00000256994,ENSG00000134538,ENSG00000257062,ENSG00000205754,ENSG00000256157,ENSG00000139155,ENSG00000256499,ENSG00000287075,ENSG00000256287,ENSG00000256849,ENSG00000255910,ENSG00000200885
chr12	20210680	20211005	12:20210680-20211005	ENSG00000139155,ENSG00000256499,ENSG00000287075,ENSG00000256287,ENSG00000256849,ENSG00000255910
chr12	20211464	20211855	12:20211464-20211855	ENSG00000256499,ENSG00000287075,ENSG00000256287
chr12	20233060	20233632	12:20233060-20233632	ENSG00000134538,ENSG00000257062,ENSG00000205754,ENSG00000256157,ENSG00000139155,ENSG00000256663,ENSG00000256499,ENSG00000287075,ENSG00000256287,ENSG00000256849,ENSG00000255910,ENSG00000200885
chr12	20331054	20331404	12:20331054-20331404	ENSG00000134538,ENSG00000257062,ENSG00000205754,ENSG00000139155,ENSG00000256663,ENSG00000131982,ENSG00000256499,ENSG00000287075,ENSG00000256287,ENSG00000256849,ENSG00000255910,ENSG00000200885
chr12	20368033	20368983	12:20368033-20368983	ENSG00000139155,ENSG00000256663,ENSG00000131982,ENSG00000172572,ENSG00000256879,ENSG00000256499,ENSG00000287075,ENSG00000256287
chr12	20369342	20369900	12:20369342-20369900	ENSG00000134538,ENSG00000256157,ENSG00000139155,ENSG00000256663,ENSG00000131982,ENSG00000172572,ENSG00000256879,ENSG00000256499,ENSG00000287075,ENSG00000256287,ENSG00000256849
chr12	20404717	20405251	12:20404717-20405251	ENSG00000134538,ENSG00000257062,ENSG00000205754,ENSG00000256157,ENSG00000139155,ENSG00000256663,ENSG00000131982,ENSG00000256499,ENSG00000287075,ENSG00000256287,ENSG00000256849,ENSG00000255910,ENSG00000200885
chr12	20410815	20411064	12:20410815-20411064	ENSG00000134538,ENSG00000257062,ENSG00000205754,ENSG00000256157,ENSG00000139155,ENSG00000256663,ENSG00000131982,ENSG00000256499,ENSG00000287075,ENSG00000256287,ENSG00000256849,ENSG00000200885
chr12	20414992	20415289	12:20414992-20415289	ENSG00000134538,ENSG00000257062,ENSG00000205754,ENSG00000139155,ENSG00000256663,ENSG00000131982,ENSG00000256499,ENSG00000287075,ENSG00000256287,ENSG00000256849
chr12	20421511	20421740	12:20421511-20421740	ENSG00000134538,ENSG00000139155,ENSG00000256663,ENSG00000131982,ENSG00000256287
chr12	20492279	20492590	12:20492279-20492590	ENSG00000121351,ENSG00000134538,ENSG00000257062,ENSG00000205754,ENSG00000256157,ENSG00000257046,ENSG00000139155,ENSG00000256663,ENSG00000131982,ENSG00000256499,ENSG00000287075,ENSG00000256287,ENSG00000256849,ENSG00000255910,ENSG00000200885
chr12	20507229	20507415	12:20507229-20507415	ENSG00000134538,ENSG00000257062,ENSG00000205754,ENSG00000256157,ENSG00000257046,ENSG00000139155,ENSG00000256663,ENSG00000131982,ENSG00000256499,ENSG00000287075,ENSG00000256287
chr12	20798547	20798907	12:20798547-20798907	ENSG00000134538,ENSG00000257062,ENSG00000205754,ENSG00000256157,ENSG00000257046,ENSG00000111700,ENSG00000139155
chr12	21437567	21438093	12:21437567-21438093	ENSG00000111711,ENSG00000004700,ENSG00000256021,ENSG00000121350,ENSG00000121351,ENSG00000084453,ENSG00000134538,ENSG00000257062,ENSG00000205754
chr12	21478739	21478968	12:21478739-21478968	ENSG00000256021,ENSG00000121350,ENSG00000121351,ENSG00000084453
chr12	21501283	21502359	12:21501283-21502359	ENSG00000111711,ENSG00000004700,ENSG00000256021,ENSG00000121351
chr12	21527466	21528167	12:21527466-21528167	ENSG00000255627,ENSG00000111713,ENSG00000134548,ENSG00000111711,ENSG00000004700,ENSG00000256021,ENSG00000121351,ENSG00000084453,ENSG00000134538
chr12	21543245	21543439	12:21543245-21543439	ENSG00000111713,ENSG00000134548,ENSG00000121351,ENSG00000084453
chr12	21581260	21581517	12:21581260-21581517	ENSG00000255627,ENSG00000111713,ENSG00000121351,ENSG00000084453,ENSG00000257062,ENSG00000205754
chr12	21615523	21615815	12:21615523-21615815	ENSG00000255627,ENSG00000275567,ENSG00000257022,ENSG00000255644,ENSG00000256615,ENSG00000111716,ENSG00000285854,ENSG00000111713,ENSG00000121351,ENSG00000084453,ENSG00000134538,ENSG00000257062,ENSG00000205754
chr12	21645215	21645668	12:21645215-21645668	ENSG00000256615,ENSG00000111716,ENSG00000285854,ENSG00000111713,ENSG00000134538
chr12	21657519	21658262	12:21657519-21658262	ENSG00000255627,ENSG00000256615,ENSG00000111716,ENSG00000285854,ENSG00000111713,ENSG00000121351
chr12	21678864	21679091	12:21678864-21679091	ENSG00000255627,ENSG00000256615,ENSG00000285854,ENSG00000111713
chr12	21680345	21680594	12:21680345-21680594	ENSG00000255627,ENSG00000275567,ENSG00000257022,ENSG00000111713,ENSG00000121351,ENSG00000084453
chr12	21773307	21773584	12:21773307-21773584	ENSG00000255627,ENSG00000275567,ENSG00000257022,ENSG00000121361,ENSG00000255644
chr12	21774415	21775168	12:21774415-21775168	ENSG00000255627,ENSG00000275567,ENSG00000257022,ENSG00000121361,ENSG00000255644
chr12	21941088	21941626	12:21941088-21941626	ENSG00000255627,ENSG00000275567,ENSG00000257022,ENSG00000069431
chr12	21942047	21942243	12:21942047-21942243	ENSG00000255627,ENSG00000275567,ENSG00000257022,ENSG00000069431
chr12	22046121	22046987	12:22046121-22046987	ENSG00000256973,ENSG00000111726,ENSG00000255627,ENSG00000275567,ENSG00000257022
chr12	22101808	22102473	12:22101808-22102473	ENSG00000256353,ENSG00000256774,ENSG00000256371,ENSG00000256973,ENSG00000212172,ENSG00000283582,ENSG00000274624,ENSG00000111728,ENSG00000255627,ENSG00000275567,ENSG00000257022,ENSG00000121351
chr12	22164250	22164504	12:22164250-22164504	ENSG00000256353,ENSG00000256973,ENSG00000212172,ENSG00000283582,ENSG00000255627
chr12	22250765	22251151	12:22250765-22251151	ENSG00000212172,ENSG00000283582,ENSG00000111728
chr12	22268218	22268418	12:22268218-22268418	ENSG00000212172,ENSG00000111728
chr12	22288169	22288672	12:22288169-22288672	ENSG00000212172,ENSG00000283582,ENSG00000111728
chr12	22321600	22322132	12:22321600-22322132	ENSG00000212172,ENSG00000283582,ENSG00000111728
chr12	22335222	22335872	12:22335222-22335872	ENSG00000256973,ENSG00000212172,ENSG00000283582,ENSG00000111728,ENSG00000255627
chr12	22378071	22378374	12:22378071-22378374	ENSG00000212172,ENSG00000111728
chr12	22396248	22396630	12:22396248-22396630	ENSG00000256353,ENSG00000256774,ENSG00000256371,ENSG00000256973,ENSG00000250166,ENSG00000256714,ENSG00000212172,ENSG00000283582,ENSG00000255627,ENSG00000121351,ENSG00000134538
chr12	22443479	22443683	12:22443479-22443683	ENSG00000115934,ENSG00000256353,ENSG00000256774,ENSG00000256371,ENSG00000256973,ENSG00000250166,ENSG00000212172,ENSG00000283582,ENSG00000111728,ENSG00000255627,ENSG00000275567,ENSG00000257022,ENSG00000134538
chr12	22529443	22529692	12:22529443-22529692	ENSG00000256774,ENSG00000256371,ENSG00000111731,ENSG00000250166
chr12	22544150	22544837	12:22544150-22544837	ENSG00000139163,ENSG00000257023,ENSG00000256774,ENSG00000256371,ENSG00000256973,ENSG00000111731,ENSG00000250166
chr12	22624842	22625605	12:22624842-22625605	ENSG00000139163,ENSG00000257023,ENSG00000256774,ENSG00000256371,ENSG00000256973,ENSG00000111731,ENSG00000250166
chr12	22684696	22684890	12:22684696-22684890	ENSG00000256321,ENSG00000256353,ENSG00000256995,ENSG00000256774,ENSG00000256371
chr12	22687668	22687941	12:22687668-22687941	ENSG00000256473,ENSG00000115934,ENSG00000256321,ENSG00000256353,ENSG00000256923,ENSG00000241451,ENSG00000256995,ENSG00000256774,ENSG00000256371
chr12	22729939	22730288	12:22729939-22730288	ENSG00000256473,ENSG00000115934,ENSG00000256321,ENSG00000256353,ENSG00000256923,ENSG00000241451,ENSG00000256995,ENSG00000256774,ENSG00000256371
chr12	22899351	22899573	12:22899351-22899573	ENSG00000256473,ENSG00000115934,ENSG00000256321,ENSG00000256353,ENSG00000256995
chr12	24045865	24046225	12:24045865-24046225	ENSG00000256852,ENSG00000197503,ENSG00000216192,ENSG00000256473,ENSG00000115934,ENSG00000256321,ENSG00000256353
chr12	24226931	24227418	12:24226931-24227418	ENSG00000256120,ENSG00000216192
chr12	24307984	24308171	12:24307984-24308171	ENSG00000256852,ENSG00000197503,ENSG00000216192,ENSG00000256473,ENSG00000115934,ENSG00000256321,ENSG00000256353
chr12	24463354	24463566	12:24463354-24463566	ENSG00000256852,ENSG00000197503,ENSG00000216192,ENSG00000256473,ENSG00000115934,ENSG00000256321
chr12	24492034	24492220	12:24492034-24492220	ENSG00000256852,ENSG00000197503,ENSG00000256473,ENSG00000115934,ENSG00000256321
chr12	24562111	24562339	12:24562111-24562339	ENSG00000256852,ENSG00000197503,ENSG00000134532
chr12	24562551	24563334	12:24562551-24563334	ENSG00000256852,ENSG00000197503,ENSG00000134532
chr12	24600640	24601327	12:24600640-24601327	ENSG00000240481,ENSG00000244662,ENSG00000256852,ENSG00000197503,ENSG00000216192,ENSG00000256473,ENSG00000115934,ENSG00000256321,ENSG00000256353
chr12	24661686	24662092	12:24661686-24662092	ENSG00000255745,ENSG00000240481,ENSG00000244662,ENSG00000256852,ENSG00000197503,ENSG00000216192,ENSG00000256473,ENSG00000115934,ENSG00000256321,ENSG00000256353
chr12	24695877	24696245	12:24695877-24696245	ENSG00000255745,ENSG00000240481
chr12	24798428	24798696	12:24798428-24798696	ENSG00000240481,ENSG00000256473,ENSG00000115934,ENSG00000256321
chr12	24803846	24804314	12:24803846-24804314	ENSG00000240481,ENSG00000256473,ENSG00000115934,ENSG00000256321
chr12	24814572	24814759	12:24814572-24814759	ENSG00000240481,ENSG00000115934,ENSG00000256321
chr12	24838566	24839048	12:24838566-24839048	ENSG00000240481,ENSG00000060982,ENSG00000256482,ENSG00000256473,ENSG00000115934,ENSG00000256321
chr12	24852083	24852267	12:24852083-24852267	-
chr12	24854937	24855293	12:24854937-24855293	-
chr12	24900896	24901299	12:24900896-24901299	ENSG00000060982,ENSG00000278969
chr12	24902583	24903248	12:24902583-24903248	ENSG00000060982,ENSG00000278969
chr12	24931590	24932180	12:24931590-24932180	ENSG00000060982,ENSG00000255921,ENSG00000258546,ENSG00000258449,ENSG00000276842,ENSG00000115934
chr12	24948804	24949392	12:24948804-24949392	ENSG00000060982,ENSG00000255921,ENSG00000258449,ENSG00000276842
chr12	24960277	24960603	12:24960277-24960603	ENSG00000255921,ENSG00000213736,ENSG00000258546,ENSG00000258449,ENSG00000276842
chr12	24991411	24991936	12:24991411-24991936	ENSG00000226397,ENSG00000258546,ENSG00000258449,ENSG00000276842
chr12	25039099	25039670	12:25039099-25039670	ENSG00000118308,ENSG00000258546,ENSG00000258449,ENSG00000276842
chr12	25051894	25053061	12:25051894-25053061	ENSG00000118308,ENSG00000258546,ENSG00000258449,ENSG00000276842
chr12	25073076	25073322	12:25073076-25073322	ENSG00000118308,ENSG00000258546,ENSG00000258449,ENSG00000276842
chr12	25194942	25195627	12:25194942-25195627	ENSG00000118307,ENSG00000205707,ENSG00000274987,ENSG00000275197,ENSG00000201439,ENSG00000241846
chr12	25250246	25251657	12:25250246-25251657	ENSG00000118307,ENSG00000205707,ENSG00000133703,ENSG00000274987,ENSG00000275197,ENSG00000278743,ENSG00000201439,ENSG00000241846,ENSG00000279173
chr12	25269825	25270072	12:25269825-25270072	ENSG00000133703,ENSG00000274987,ENSG00000275197,ENSG00000201439,ENSG00000241846,ENSG00000279173
chr12	25276277	25276536	12:25276277-25276536	ENSG00000275197,ENSG00000201439,ENSG00000241846,ENSG00000279173
chr12	25320170	25320569	12:25320170-25320569	ENSG00000275197,ENSG00000201439,ENSG00000241846,ENSG00000279173
chr12	25333796	25334253	12:25333796-25334253	ENSG00000258449,ENSG00000276842,ENSG00000274987,ENSG00000275197,ENSG00000278743,ENSG00000201439,ENSG00000241846,ENSG00000279173,ENSG00000257009
chr12	25385647	25386761	12:25385647-25386761	ENSG00000258449,ENSG00000276842,ENSG00000118307,ENSG00000205707,ENSG00000133703,ENSG00000274987,ENSG00000275197,ENSG00000278743,ENSG00000201439,ENSG00000241846,ENSG00000279173
chr12	25436276	25436547	12:25436276-25436547	ENSG00000201439,ENSG00000241846,ENSG00000279173,ENSG00000256079,ENSG00000255988,ENSG00000257009,ENSG00000283603,ENSG00000256256
chr12	25496351	25496658	12:25496351-25496658	ENSG00000201439,ENSG00000241846,ENSG00000152936,ENSG00000279173,ENSG00000257009,ENSG00000256440,ENSG00000283603,ENSG00000256256
chr12	25653908	25654322	12:25653908-25654322	ENSG00000152936,ENSG00000257009,ENSG00000256440,ENSG00000283603,ENSG00000256256
chr12	25771213	25771458	12:25771213-25771458	ENSG00000257009,ENSG00000222950,ENSG00000255725,ENSG00000256440,ENSG00000283603,ENSG00000256256
chr12	25776037	25776409	12:25776037-25776409	ENSG00000257009,ENSG00000222950,ENSG00000255725,ENSG00000256440,ENSG00000283603,ENSG00000256256
chr12	25806328	25806530	12:25806328-25806530	ENSG00000257009,ENSG00000256686,ENSG00000255725,ENSG00000256440,ENSG00000283603,ENSG00000256256
chr12	25958123	25959268	12:25958123-25959268	ENSG00000283603,ENSG00000123094,ENSG00000246695,ENSG00000256256
chr12	26029137	26029439	12:26029137-26029439	ENSG00000279173,ENSG00000257009,ENSG00000283603,ENSG00000123094,ENSG00000256256
chr12	26089068	26089259	12:26089068-26089259	ENSG00000283603,ENSG00000234428,ENSG00000123094,ENSG00000256256
chr12	26097160	26097681	12:26097160-26097681	ENSG00000234428,ENSG00000286752
chr12	26113988	26114710	12:26113988-26114710	ENSG00000234428,ENSG00000286752,ENSG00000256894,ENSG00000123096,ENSG00000123095
chr12	26121995	26122950	12:26121995-26122950	ENSG00000234428,ENSG00000286752,ENSG00000256894,ENSG00000123096,ENSG00000123095
chr12	26126464	26126795	12:26126464-26126795	ENSG00000286752,ENSG00000256894,ENSG00000123096,ENSG00000123095
chr12	26130713	26131092	12:26130713-26131092	ENSG00000286752,ENSG00000256894,ENSG00000123096,ENSG00000123095
chr12	26184950	26185243	12:26184950-26185243	ENSG00000286752,ENSG00000123096
chr12	26195230	26196186	12:26195230-26196186	ENSG00000286752,ENSG00000123096
chr12	26226716	26227268	12:26226716-26227268	ENSG00000234428,ENSG00000286752
chr12	26274584	26275120	12:26274584-26275120	ENSG00000255968,ENSG00000288532,ENSG00000278095,ENSG00000255750,ENSG00000286752
chr12	26277931	26278171	12:26277931-26278171	ENSG00000255968,ENSG00000288532,ENSG00000278095,ENSG00000255750
chr12	26287786	26288277	12:26287786-26288277	ENSG00000255968,ENSG00000288532
chr12	26298860	26299504	12:26298860-26299504	ENSG00000234428,ENSG00000255968,ENSG00000288532,ENSG00000255858,ENSG00000278095,ENSG00000255750,ENSG00000286752
chr12	26327806	26328005	12:26327806-26328005	ENSG00000256185,ENSG00000255968,ENSG00000288532,ENSG00000256234
chr12	26340725	26340933	12:26340725-26340933	ENSG00000234428,ENSG00000256185,ENSG00000255968,ENSG00000288532,ENSG00000256234,ENSG00000286752
chr12	26378522	26378904	12:26378522-26378904	ENSG00000234428,ENSG00000212549
chr12	26399470	26399682	12:26399470-26399682	ENSG00000234428,ENSG00000212549,ENSG00000286752
chr12	26430819	26431119	12:26430819-26431119	ENSG00000234428,ENSG00000123104
chr12	26471378	26472064	12:26471378-26472064	ENSG00000234428,ENSG00000123104,ENSG00000286752
chr12	26731939	26732421	12:26731939-26732421	ENSG00000234428,ENSG00000123104
chr12	26748681	26748910	12:26748681-26748910	-
chr12	26750587	26750972	12:26750587-26750972	ENSG00000234428
chr12	26791224	26791623	12:26791224-26791623	ENSG00000256640,ENSG00000271418
chr12	26798202	26798591	12:26798202-26798591	ENSG00000256640
chr12	26832236	26833585	12:26832236-26833585	ENSG00000123104
chr12	26845941	26846558	12:26845941-26846558	ENSG00000234428,ENSG00000247903,ENSG00000214700,ENSG00000271418,ENSG00000256625,ENSG00000123104
chr12	26853737	26854209	12:26853737-26854209	ENSG00000247903,ENSG00000256625
chr12	26867110	26867310	12:26867110-26867310	-
chr12	26870830	26871325	12:26870830-26871325	ENSG00000247903,ENSG00000271418
chr12	26878685	26879156	12:26878685-26879156	ENSG00000234428,ENSG00000247903,ENSG00000214700,ENSG00000271418,ENSG00000256625
chr12	26884773	26885383	12:26884773-26885383	ENSG00000234428,ENSG00000064102,ENSG00000247903,ENSG00000275764,ENSG00000214700,ENSG00000271418,ENSG00000256625
chr12	26906655	26907216	12:26906655-26907216	ENSG00000064102,ENSG00000247903,ENSG00000214700
chr12	26937923	26938712	12:26937923-26938712	ENSG00000064102,ENSG00000111790,ENSG00000064115,ENSG00000247903,ENSG00000214700
chr12	26953437	26953629	12:26953437-26953629	ENSG00000064102,ENSG00000111790,ENSG00000247903
chr12	27013981	27014889	12:27013981-27014889	ENSG00000064102,ENSG00000111790,ENSG00000064115,ENSG00000247903,ENSG00000152944,ENSG00000275764,ENSG00000214700,ENSG00000271418,ENSG00000256625
chr12	27022353	27022981	12:27022353-27022981	ENSG00000064115,ENSG00000247903,ENSG00000152944,ENSG00000275764,ENSG00000214700,ENSG00000271418,ENSG00000256625
chr12	27179778	27180180	12:27179778-27180180	ENSG00000247903,ENSG00000275764,ENSG00000214700,ENSG00000271418,ENSG00000256226,ENSG00000256625
chr12	27185478	27185846	12:27185478-27185846	ENSG00000275764,ENSG00000214700,ENSG00000271418,ENSG00000256226,ENSG00000256625
chr12	27238274	27238773	12:27238274-27238773	ENSG00000275764,ENSG00000214700,ENSG00000271418,ENSG00000256226,ENSG00000256625,ENSG00000211455
chr12	27243894	27244679	12:27243894-27244679	ENSG00000275764,ENSG00000214700,ENSG00000271418,ENSG00000256226,ENSG00000256625,ENSG00000211455
chr12	27332757	27333772	12:27332757-27333772	ENSG00000029153,ENSG00000275764,ENSG00000214700,ENSG00000271418,ENSG00000256625
chr12	27435014	27435240	12:27435014-27435240	ENSG00000245311,ENSG00000257037
chr12	27460529	27461169	12:27460529-27461169	ENSG00000245311,ENSG00000165935,ENSG00000257037,ENSG00000256056
chr12	27523760	27524450	12:27523760-27524450	ENSG00000245311,ENSG00000257037,ENSG00000110841,ENSG00000248100,ENSG00000256056
chr12	27549354	27550014	12:27549354-27550014	ENSG00000257037,ENSG00000110841,ENSG00000248100,ENSG00000256056
chr12	27601029	27601686	12:27601029-27601686	ENSG00000257037,ENSG00000110841,ENSG00000256056,ENSG00000256557
chr12	27703744	27704130	12:27703744-27704130	ENSG00000256377,ENSG00000174236,ENSG00000276261,ENSG00000230519,ENSG00000256378,ENSG00000252585,ENSG00000061794,ENSG00000256504
chr12	27710353	27711259	12:27710353-27711259	ENSG00000257037,ENSG00000256377,ENSG00000174236,ENSG00000276261,ENSG00000230519,ENSG00000257042,ENSG00000256378,ENSG00000201612,ENSG00000256512,ENSG00000252585,ENSG00000061794,ENSG00000256504
chr12	27779693	27780877	12:27779693-27780877	ENSG00000202187,ENSG00000255951,ENSG00000257042,ENSG00000256378,ENSG00000274075,ENSG00000201612,ENSG00000256512,ENSG00000087448,ENSG00000256747,ENSG00000205693,ENSG00000252585
chr12	27821330	27821830	12:27821330-27821830	ENSG00000257042,ENSG00000256378,ENSG00000274075,ENSG00000201612,ENSG00000256512,ENSG00000252585
chr12	27969976	27970769	12:27969976-27970769	ENSG00000252237,ENSG00000255951,ENSG00000257042,ENSG00000087494,ENSG00000256378
chr12	27975275	27975624	12:27975275-27975624	ENSG00000255951,ENSG00000257042,ENSG00000087494,ENSG00000256378
chr12	28190338	28191423	12:28190338-28191423	ENSG00000278687,ENSG00000202187,ENSG00000252237,ENSG00000278733,ENSG00000255951,ENSG00000247934,ENSG00000123106,ENSG00000257042,ENSG00000256378
chr12	28191813	28192052	12:28191813-28192052	ENSG00000252237,ENSG00000278733,ENSG00000255951,ENSG00000247934,ENSG00000123106
chr12	28242939	28243349	12:28242939-28243349	ENSG00000278687,ENSG00000202187,ENSG00000252237,ENSG00000273989,ENSG00000255951
chr12	28267265	28267467	12:28267265-28267467	ENSG00000256513,ENSG00000202187,ENSG00000252237,ENSG00000255951,ENSG00000123106
chr12	28583826	28584238	12:28583826-28584238	ENSG00000278687,ENSG00000256513,ENSG00000244712,ENSG00000202187,ENSG00000252237,ENSG00000255951,ENSG00000123106,ENSG00000256378
chr12	28870944	28871307	12:28870944-28871307	ENSG00000278687,ENSG00000256513,ENSG00000244712,ENSG00000202187,ENSG00000252237,ENSG00000255951,ENSG00000257042,ENSG00000256378
chr12	29073587	29073919	12:29073587-29073919	ENSG00000257756,ENSG00000257262,ENSG00000257456,ENSG00000273680,ENSG00000274315,ENSG00000278687,ENSG00000256513,ENSG00000202187
chr12	29103544	29103810	12:29103544-29103810	ENSG00000258202,ENSG00000257932,ENSG00000251781,ENSG00000284682,ENSG00000257756,ENSG00000257262,ENSG00000276431,ENSG00000286566,ENSG00000273680,ENSG00000274315,ENSG00000278687,ENSG00000256513,ENSG00000252237
chr12	29104557	29104880	12:29104557-29104880	ENSG00000258202,ENSG00000257932,ENSG00000251781,ENSG00000284682,ENSG00000257756,ENSG00000257262,ENSG00000276431,ENSG00000286566,ENSG00000273680,ENSG00000274315,ENSG00000278687,ENSG00000256513,ENSG00000252237
chr12	29148825	29150019	12:29148825-29150019	ENSG00000275278,ENSG00000064763,ENSG00000257258
chr12	29158259	29158635	12:29158259-29158635	ENSG00000275278,ENSG00000064763,ENSG00000257258
chr12	29164669	29165264	12:29164669-29165264	ENSG00000257932,ENSG00000251781,ENSG00000284682,ENSG00000257756,ENSG00000257262,ENSG00000286566,ENSG00000275278,ENSG00000064763,ENSG00000257258,ENSG00000278687,ENSG00000256513,ENSG00000202187
chr12	29170150	29171056	12:29170150-29171056	ENSG00000257932,ENSG00000251781,ENSG00000284682,ENSG00000257262,ENSG00000286566,ENSG00000242986,ENSG00000273680,ENSG00000274315,ENSG00000275278,ENSG00000257258,ENSG00000278687,ENSG00000256513
chr12	29207251	29207522	12:29207251-29207522	ENSG00000257932,ENSG00000257756,ENSG00000257262,ENSG00000276431,ENSG00000286566
chr12	29208153	29208425	12:29208153-29208425	ENSG00000257262,ENSG00000286566
chr12	29242080	29242602	12:29242080-29242602	ENSG00000258202,ENSG00000257932,ENSG00000251781,ENSG00000284682,ENSG00000257756,ENSG00000257262,ENSG00000276431,ENSG00000286566,ENSG00000257456,ENSG00000187950,ENSG00000273680,ENSG00000274315,ENSG00000064763,ENSG00000278687,ENSG00000256513
chr12	29243117	29243396	12:29243117-29243396	ENSG00000276431
chr12	29254993	29255578	12:29254993-29255578	ENSG00000258202,ENSG00000257932,ENSG00000251781,ENSG00000284682,ENSG00000257756,ENSG00000257262,ENSG00000276431,ENSG00000286566,ENSG00000242986,ENSG00000257456,ENSG00000187950,ENSG00000273680,ENSG00000274315,ENSG00000275476,ENSG00000064763,ENSG00000278687,ENSG00000256513,ENSG00000202187
chr12	29282339	29282945	12:29282339-29282945	ENSG00000258202,ENSG00000257932,ENSG00000251781,ENSG00000284682,ENSG00000257756,ENSG00000257262,ENSG00000276431,ENSG00000286566,ENSG00000242986,ENSG00000257456,ENSG00000187950,ENSG00000273680,ENSG00000274315,ENSG00000257176,ENSG00000275476,ENSG00000064763,ENSG00000278687,ENSG00000256513,ENSG00000202187
chr12	29317712	29318184	12:29317712-29318184	ENSG00000258202,ENSG00000257932,ENSG00000251781,ENSG00000284682,ENSG00000257756,ENSG00000276431,ENSG00000286566,ENSG00000257456,ENSG00000087502,ENSG00000273680,ENSG00000274315,ENSG00000257176,ENSG00000064763,ENSG00000278687
chr12	29380674	29381423	12:29380674-29381423	ENSG00000258202,ENSG00000251781,ENSG00000284682,ENSG00000257756,ENSG00000276431,ENSG00000257456,ENSG00000187950,ENSG00000257599,ENSG00000087502,ENSG00000273680,ENSG00000274315
chr12	29427981	29428329	12:29427981-29428329	ENSG00000258202,ENSG00000257932,ENSG00000251781,ENSG00000284682,ENSG00000257756,ENSG00000257262,ENSG00000276431,ENSG00000286566,ENSG00000242986,ENSG00000257456,ENSG00000187950,ENSG00000257599,ENSG00000087502,ENSG00000273680,ENSG00000274315
chr12	29782721	29783294	12:29782721-29783294	ENSG00000257756,ENSG00000257262,ENSG00000276431,ENSG00000286566,ENSG00000242986,ENSG00000257456,ENSG00000133687
chr12	29783511	29784185	12:29783511-29784185	ENSG00000258202,ENSG00000251781,ENSG00000284682,ENSG00000257756,ENSG00000257262,ENSG00000276431,ENSG00000286566,ENSG00000242986,ENSG00000257456,ENSG00000133687
chr12	30630194	30630400	12:30630194-30630400	ENSG00000133704,ENSG00000258202,ENSG00000257932,ENSG00000251781,ENSG00000284682,ENSG00000257756,ENSG00000257262,ENSG00000276431
chr12	30695064	30696159	12:30695064-30696159	ENSG00000235884,ENSG00000246331,ENSG00000110888,ENSG00000285870,ENSG00000133704,ENSG00000258202,ENSG00000257756
chr12	30754477	30755360	12:30754477-30755360	ENSG00000285517,ENSG00000235884,ENSG00000246331,ENSG00000110888,ENSG00000133704,ENSG00000258202,ENSG00000276431
chr12	30795273	30796578	12:30795273-30796578	ENSG00000285517,ENSG00000235884,ENSG00000246331,ENSG00000258202,ENSG00000251781,ENSG00000284682,ENSG00000257756,ENSG00000257456
chr12	30822417	30823531	12:30822417-30823531	ENSG00000235884,ENSG00000246331,ENSG00000258202,ENSG00000257932,ENSG00000251781,ENSG00000284682,ENSG00000257756,ENSG00000257262,ENSG00000276431,ENSG00000286566,ENSG00000242986,ENSG00000257456
chr12	30839848	30840075	12:30839848-30840075	ENSG00000258118,ENSG00000258202,ENSG00000257932,ENSG00000251781,ENSG00000284682,ENSG00000257756,ENSG00000257262,ENSG00000276431,ENSG00000257456
chr12	30851223	30851906	12:30851223-30851906	ENSG00000270766,ENSG00000256984,ENSG00000226472,ENSG00000258118,ENSG00000258202,ENSG00000257932,ENSG00000251781,ENSG00000284682,ENSG00000257756,ENSG00000257262,ENSG00000276431,ENSG00000286566,ENSG00000242986,ENSG00000257456
chr12	30926206	30927088	12:30926206-30927088	ENSG00000256984,ENSG00000226472,ENSG00000110900,ENSG00000258202
chr12	30989704	30990059	12:30989704-30990059	ENSG00000256984,ENSG00000226472,ENSG00000258118,ENSG00000258202,ENSG00000257932,ENSG00000251781,ENSG00000284682,ENSG00000286566
chr12	31031988	31032215	12:31031988-31032215	ENSG00000256984,ENSG00000226472
chr12	31066196	31066910	12:31066196-31066910	ENSG00000270926,ENSG00000212533,ENSG00000013573,ENSG00000245614,ENSG00000256984,ENSG00000226472
chr12	31073567	31074772	12:31073567-31074772	ENSG00000270926,ENSG00000212533,ENSG00000013573,ENSG00000245614,ENSG00000256984,ENSG00000226472
chr12	31117166	31117784	12:31117166-31117784	ENSG00000270766,ENSG00000177359,ENSG00000270926,ENSG00000212533,ENSG00000013573,ENSG00000256984
chr12	31118442	31118758	12:31118442-31118758	ENSG00000270766,ENSG00000177359,ENSG00000270926
chr12	31119072	31119465	12:31119072-31119465	ENSG00000270766,ENSG00000177359,ENSG00000270926
chr12	31179030	31179316	12:31179030-31179316	ENSG00000270766,ENSG00000177359,ENSG00000270926,ENSG00000258202,ENSG00000251781,ENSG00000284682,ENSG00000257262
chr12	31252261	31252522	12:31252261-31252522	ENSG00000275097,ENSG00000270395,ENSG00000243517,ENSG00000270766
chr12	31271959	31272166	12:31271959-31272166	ENSG00000275097,ENSG00000270395,ENSG00000243517,ENSG00000270766
chr12	31300492	31300733	12:31300492-31300733	ENSG00000256176,ENSG00000139146,ENSG00000275097
chr12	31317462	31318026	12:31317462-31318026	ENSG00000177340,ENSG00000256176,ENSG00000139146,ENSG00000275097
chr12	31323828	31324603	12:31323828-31324603	ENSG00000177340,ENSG00000256176,ENSG00000139146,ENSG00000275097
chr12	31326081	31326458	12:31326081-31326458	ENSG00000177340,ENSG00000139146
chr12	31354198	31354618	12:31354198-31354618	ENSG00000203437
chr12	31362898	31363379	12:31362898-31363379	ENSG00000275769,ENSG00000203437,ENSG00000256159,ENSG00000201228,ENSG00000225349,ENSG00000233381,ENSG00000283256,ENSG00000256232,ENSG00000275097,ENSG00000270766,ENSG00000258202
chr12	31403146	31403504	12:31403146-31403504	ENSG00000200388,ENSG00000275769,ENSG00000203437,ENSG00000256159,ENSG00000201228,ENSG00000225349,ENSG00000255867,ENSG00000252390,ENSG00000233381,ENSG00000170456
chr12	31574989	31575430	12:31574989-31575430	ENSG00000275769,ENSG00000203437,ENSG00000256159,ENSG00000201228,ENSG00000225349,ENSG00000255867,ENSG00000252390,ENSG00000231788,ENSG00000233381,ENSG00000170456
chr12	31589834	31591364	12:31589834-31591364	ENSG00000275769,ENSG00000203437,ENSG00000256159,ENSG00000201228,ENSG00000225349,ENSG00000255867,ENSG00000252390,ENSG00000231788,ENSG00000233381,ENSG00000170456
chr12	31636419	31636935	12:31636419-31636935	ENSG00000200388,ENSG00000275769,ENSG00000203437,ENSG00000256159,ENSG00000201228,ENSG00000225349,ENSG00000255867,ENSG00000252390,ENSG00000233381,ENSG00000170456
chr12	31647264	31647513	12:31647264-31647513	ENSG00000275769,ENSG00000203437,ENSG00000256159,ENSG00000201228,ENSG00000225349,ENSG00000233381,ENSG00000287388,ENSG00000139160
chr12	31653088	31653562	12:31653088-31653562	ENSG00000275769,ENSG00000203437,ENSG00000256159,ENSG00000201228,ENSG00000225349,ENSG00000233381,ENSG00000287388,ENSG00000139160,ENSG00000274964
chr12	31658954	31659685	12:31658954-31659685	ENSG00000275769,ENSG00000256159,ENSG00000233381,ENSG00000287388,ENSG00000139160
chr12	31687104	31687550	12:31687104-31687550	ENSG00000188375,ENSG00000252421,ENSG00000252204,ENSG00000256372,ENSG00000242314
chr12	31715074	31715733	12:31715074-31715733	ENSG00000151743,ENSG00000276058,ENSG00000276900,ENSG00000188375,ENSG00000252421
chr12	31728684	31729453	12:31728684-31729453	ENSG00000151743,ENSG00000276058,ENSG00000276900,ENSG00000256843,ENSG00000188375,ENSG00000252421,ENSG00000252204
chr12	31736451	31736764	12:31736451-31736764	ENSG00000151743,ENSG00000276900,ENSG00000256843,ENSG00000223722,ENSG00000188375,ENSG00000252421,ENSG00000252204
chr12	31746778	31747082	12:31746778-31747082	ENSG00000151743,ENSG00000276900,ENSG00000256843,ENSG00000223722,ENSG00000188375,ENSG00000252421,ENSG00000252204,ENSG00000256372,ENSG00000242314
chr12	31749351	31749565	12:31749351-31749565	ENSG00000276900,ENSG00000256843,ENSG00000223722,ENSG00000188375,ENSG00000252421,ENSG00000252204
chr12	31832789	31833270	12:31832789-31833270	ENSG00000188375,ENSG00000252421,ENSG00000252204,ENSG00000256372,ENSG00000242314
chr12	31875422	31875630	12:31875422-31875630	ENSG00000188375,ENSG00000252421,ENSG00000252204,ENSG00000256372,ENSG00000255760,ENSG00000256465,ENSG00000244436,ENSG00000242314
chr12	31876686	31877013	12:31876686-31877013	ENSG00000188375,ENSG00000252421,ENSG00000252204,ENSG00000256372,ENSG00000255760,ENSG00000256465,ENSG00000244436,ENSG00000242314
chr12	31896621	31896992	12:31896621-31896992	ENSG00000188375,ENSG00000252421,ENSG00000252204,ENSG00000256372,ENSG00000255760,ENSG00000256465,ENSG00000244436,ENSG00000242314,ENSG00000174718
chr12	31906686	31906886	12:31906686-31906886	ENSG00000188375,ENSG00000252421,ENSG00000252204,ENSG00000256372,ENSG00000244436,ENSG00000242314
chr12	31959109	31960145	12:31959109-31960145	ENSG00000188375,ENSG00000252421,ENSG00000252204,ENSG00000256372,ENSG00000255760,ENSG00000242314,ENSG00000256987,ENSG00000174718
chr12	32005498	32005973	12:32005498-32005973	ENSG00000188375,ENSG00000242314,ENSG00000276136,ENSG00000257094,ENSG00000257852,ENSG00000258134
chr12	32015089	32015340	12:32015089-32015340	ENSG00000188375,ENSG00000242314,ENSG00000276136,ENSG00000257094,ENSG00000257852
chr12	32027886	32028261	12:32027886-32028261	ENSG00000257852
chr12	32031158	32031480	12:32031158-32031480	ENSG00000188375,ENSG00000242314,ENSG00000257852,ENSG00000274964,ENSG00000258134
chr12	32047813	32048192	12:32047813-32048192	ENSG00000257852,ENSG00000258134
chr12	32051592	32051974	12:32051592-32051974	ENSG00000242314,ENSG00000257852,ENSG00000274964,ENSG00000258134
chr12	32106431	32107178	12:32106431-32107178	ENSG00000257852,ENSG00000258134,ENSG00000277342,ENSG00000151746,ENSG00000257530,ENSG00000271357
chr12	32134350	32134871	12:32134350-32134871	ENSG00000201228,ENSG00000257852,ENSG00000276115,ENSG00000274964,ENSG00000258134,ENSG00000277342,ENSG00000151746,ENSG00000257530
chr12	32139857	32140042	12:32139857-32140042	ENSG00000257852,ENSG00000258134
chr12	32264937	32265418	12:32264937-32265418	ENSG00000207026,ENSG00000275769,ENSG00000256159,ENSG00000225349,ENSG00000257852,ENSG00000257316,ENSG00000257435,ENSG00000276115,ENSG00000274964,ENSG00000258134
chr12	32273631	32273996	12:32273631-32273996	ENSG00000257852,ENSG00000274964,ENSG00000258134
chr12	32312127	32312321	12:32312127-32312321	ENSG00000257852,ENSG00000276115,ENSG00000274964,ENSG00000258134
chr12	32365371	32365690	12:32365371-32365690	ENSG00000274105,ENSG00000257511,ENSG00000276148,ENSG00000276115,ENSG00000274964,ENSG00000151746
chr12	32374171	32374420	12:32374171-32374420	ENSG00000276115,ENSG00000274964,ENSG00000151746
chr12	32377833	32378047	12:32377833-32378047	ENSG00000276115,ENSG00000274964
chr12	32390716	32391219	12:32390716-32391219	ENSG00000139132,ENSG00000207176,ENSG00000276115,ENSG00000274964
chr12	32399009	32399967	12:32399009-32399967	ENSG00000274105,ENSG00000275854,ENSG00000257511,ENSG00000276148,ENSG00000257643,ENSG00000253063,ENSG00000139132,ENSG00000207176,ENSG00000276115,ENSG00000274964
chr12	32419528	32419938	12:32419528-32419938	ENSG00000274105,ENSG00000275854,ENSG00000274976,ENSG00000257511,ENSG00000276148,ENSG00000253063,ENSG00000207176,ENSG00000276115,ENSG00000274964
chr12	32422823	32423001	12:32422823-32423001	ENSG00000253063,ENSG00000276115
chr12	32455634	32456061	12:32455634-32456061	ENSG00000274105,ENSG00000275854,ENSG00000257511,ENSG00000276148,ENSG00000257643,ENSG00000087470,ENSG00000253063
chr12	32498040	32498380	12:32498040-32498380	ENSG00000253063,ENSG00000139132
chr12	32516278	32516608	12:32516278-32516608	ENSG00000253063,ENSG00000139132
chr12	32522566	32523208	12:32522566-32523208	ENSG00000274105,ENSG00000257511,ENSG00000276148,ENSG00000253063,ENSG00000139132
chr12	32535340	32535685	12:32535340-32535685	ENSG00000253063,ENSG00000139132
chr12	32572029	32572241	12:32572029-32572241	ENSG00000253063
chr12	32589316	32589774	12:32589316-32589774	ENSG00000253063,ENSG00000139132
chr12	32678961	32679939	12:32678961-32679939	ENSG00000274105,ENSG00000275854,ENSG00000257511,ENSG00000276148,ENSG00000257643,ENSG00000087470
chr12	32702724	32703223	12:32702724-32703223	ENSG00000274105,ENSG00000275854,ENSG00000257511,ENSG00000276148,ENSG00000201563,ENSG00000257643,ENSG00000087470
chr12	32755148	32756488	12:32755148-32756488	ENSG00000207026,ENSG00000201624,ENSG00000139133,ENSG00000256538,ENSG00000274105,ENSG00000275854,ENSG00000286950,ENSG00000274976,ENSG00000244743,ENSG00000257316,ENSG00000257435,ENSG00000139131,ENSG00000257511,ENSG00000276148
chr12	32761776	32762194	12:32761776-32762194	ENSG00000270807,ENSG00000207026,ENSG00000201624,ENSG00000245482,ENSG00000256538,ENSG00000274105,ENSG00000275854,ENSG00000286950,ENSG00000274976,ENSG00000244743,ENSG00000257316,ENSG00000257435,ENSG00000139131,ENSG00000257511,ENSG00000276148
chr12	32896343	32897188	12:32896343-32897188	ENSG00000270807,ENSG00000207026,ENSG00000201624,ENSG00000274105,ENSG00000057294,ENSG00000274976,ENSG00000244743,ENSG00000257316,ENSG00000257435,ENSG00000257511,ENSG00000276148
chr12	33439049	33439988	12:33439049-33439988	ENSG00000270807,ENSG00000207026,ENSG00000201624,ENSG00000257316,ENSG00000257435,ENSG00000110975,ENSG00000259937,ENSG00000273853,ENSG00000256070
chr12	33588048	33588666	12:33588048-33588666	ENSG00000270807,ENSG00000207026,ENSG00000201624,ENSG00000245482,ENSG00000274976,ENSG00000244743,ENSG00000257316,ENSG00000257435,ENSG00000259937,ENSG00000256070,ENSG00000212475
chr12	34022177	34022738	12:34022177-34022738	ENSG00000270807,ENSG00000207026,ENSG00000201624,ENSG00000245482,ENSG00000139133,ENSG00000256538,ENSG00000256986,ENSG00000250788,ENSG00000274105,ENSG00000275854,ENSG00000286950,ENSG00000274976,ENSG00000244743,ENSG00000257316,ENSG00000257435,ENSG00000259937,ENSG00000256070,ENSG00000139131,ENSG00000257511,ENSG00000276148
chr12	34107835	34108417	12:34107835-34108417	ENSG00000270807,ENSG00000207026,ENSG00000201624,ENSG00000245482,ENSG00000256538,ENSG00000255628,ENSG00000256986,ENSG00000250788,ENSG00000272435,ENSG00000258794,ENSG00000256614,ENSG00000257316,ENSG00000257435,ENSG00000259937
chr12	34127454	34127636	12:34127454-34127636	ENSG00000270807,ENSG00000207026,ENSG00000201624,ENSG00000245482,ENSG00000256538,ENSG00000255628,ENSG00000256986,ENSG00000250788,ENSG00000255652,ENSG00000272435,ENSG00000258794,ENSG00000256614,ENSG00000257316,ENSG00000257435
chr12	34218353	34218887	12:34218353-34218887	ENSG00000270807,ENSG00000207026,ENSG00000201624,ENSG00000245482,ENSG00000256538,ENSG00000255628,ENSG00000256986,ENSG00000250788,ENSG00000255652,ENSG00000272435,ENSG00000258794,ENSG00000256614
chr12	34688601	34688980	12:34688601-34688980	ENSG00000270807,ENSG00000207026,ENSG00000201624,ENSG00000250788,ENSG00000256614
chr12	34693396	34693578	12:34693396-34693578	ENSG00000270807,ENSG00000207026,ENSG00000201624,ENSG00000245482,ENSG00000256986,ENSG00000250788,ENSG00000256614
chr12	37624065	37624273	12:37624065-37624273	ENSG00000258368,ENSG00000257173,ENSG00000258278,ENSG00000274293,ENSG00000287442,ENSG00000199843,ENSG00000201708,ENSG00000254381,ENSG00000257292,ENSG00000258360,ENSG00000253016,ENSG00000257645,ENSG00000258119
chr12	38138612	38138951	12:38138612-38138951	ENSG00000257173,ENSG00000258278,ENSG00000274293,ENSG00000287442,ENSG00000199843,ENSG00000201708,ENSG00000254381,ENSG00000257292,ENSG00000258360,ENSG00000253016,ENSG00000175548,ENSG00000257586,ENSG00000257237
chr12	38316450	38317000	12:38316450-38317000	ENSG00000257173,ENSG00000258278,ENSG00000274293,ENSG00000287442,ENSG00000199843,ENSG00000201708,ENSG00000254381,ENSG00000257292,ENSG00000258360,ENSG00000253016,ENSG00000175548,ENSG00000257645,ENSG00000258119,ENSG00000257586,ENSG00000257237,ENSG00000270718
chr12	38350782	38350972	12:38350782-38350972	ENSG00000258368,ENSG00000257173,ENSG00000258278,ENSG00000274293,ENSG00000287442,ENSG00000199843,ENSG00000201708,ENSG00000254381,ENSG00000257292,ENSG00000258360,ENSG00000253016,ENSG00000257645,ENSG00000258119,ENSG00000257586,ENSG00000257237,ENSG00000270718,ENSG00000270273
chr12	38411354	38411799	12:38411354-38411799	ENSG00000258368,ENSG00000257173,ENSG00000258278,ENSG00000274293,ENSG00000287442,ENSG00000199843,ENSG00000201708,ENSG00000254381,ENSG00000257292,ENSG00000258360,ENSG00000253016,ENSG00000257645,ENSG00000258119,ENSG00000257586,ENSG00000257237,ENSG00000270718,ENSG00000270273,ENSG00000199571,ENSG00000205592,ENSG00000258167
chr12	38662957	38663187	12:38662957-38663187	ENSG00000257173,ENSG00000258278,ENSG00000254381,ENSG00000257292,ENSG00000258360,ENSG00000253016,ENSG00000257645,ENSG00000258119,ENSG00000139117,ENSG00000257586,ENSG00000257237,ENSG00000270718,ENSG00000270273
chr12	38669557	38669995	12:38669557-38669995	ENSG00000257173,ENSG00000258278,ENSG00000287442,ENSG00000199843,ENSG00000201708,ENSG00000254381,ENSG00000257292,ENSG00000258360,ENSG00000253016,ENSG00000257645,ENSG00000258119,ENSG00000139117,ENSG00000257586,ENSG00000257237,ENSG00000270718,ENSG00000270273,ENSG00000199571,ENSG00000258167
chr12	38772063	38772373	12:38772063-38772373	ENSG00000258278,ENSG00000257292,ENSG00000258360,ENSG00000257645,ENSG00000258119,ENSG00000139117,ENSG00000257586,ENSG00000257237,ENSG00000270273,ENSG00000207492
chr12	38872085	38872429	12:38872085-38872429	ENSG00000257173,ENSG00000258278,ENSG00000199843,ENSG00000201708,ENSG00000257292,ENSG00000258360,ENSG00000257645,ENSG00000258119,ENSG00000257586,ENSG00000257237,ENSG00000270718,ENSG00000270273,ENSG00000199571,ENSG00000205592,ENSG00000207492
chr12	38890309	38890634	12:38890309-38890634	ENSG00000258278,ENSG00000253016,ENSG00000257645,ENSG00000258119,ENSG00000139117,ENSG00000257718,ENSG00000257586,ENSG00000257237,ENSG00000199571
chr12	38904918	38905913	12:38904918-38905913	ENSG00000139117,ENSG00000257718,ENSG00000257586,ENSG00000257237
chr12	38906534	38907014	12:38906534-38907014	ENSG00000257173,ENSG00000258278,ENSG00000254381,ENSG00000257292,ENSG00000258360,ENSG00000257645,ENSG00000258119,ENSG00000139117,ENSG00000257718,ENSG00000257586,ENSG00000257237,ENSG00000270718,ENSG00000270273,ENSG00000199571
chr12	39145260	39145639	12:39145260-39145639	ENSG00000257173,ENSG00000257292,ENSG00000258360,ENSG00000257645,ENSG00000257586,ENSG00000257237,ENSG00000258144,ENSG00000270718,ENSG00000199571
chr12	39442672	39443704	12:39442672-39443704	ENSG00000139116,ENSG00000286576,ENSG00000255991,ENSG00000270273,ENSG00000285732,ENSG00000199571,ENSG00000258167,ENSG00000207492
chr12	39619741	39620369	12:39619741-39620369	ENSG00000255991,ENSG00000270273,ENSG00000173208,ENSG00000285732,ENSG00000180116,ENSG00000199571,ENSG00000205592,ENSG00000258167,ENSG00000207492
chr12	40011260	40011604	12:40011260-40011604	ENSG00000270273,ENSG00000151229,ENSG00000199571,ENSG00000229014,ENSG00000229899,ENSG00000205592,ENSG00000258167,ENSG00000207492
chr12	40105369	40106301	12:40105369-40106301	ENSG00000270273,ENSG00000151229,ENSG00000199571,ENSG00000229014,ENSG00000229899,ENSG00000205592,ENSG00000258167,ENSG00000207492
chr12	40137336	40137549	12:40137336-40137549	ENSG00000270273,ENSG00000199571,ENSG00000229014,ENSG00000260943,ENSG00000229899,ENSG00000205592,ENSG00000258167,ENSG00000207492
chr12	40146953	40147284	12:40146953-40147284	ENSG00000199571,ENSG00000229014,ENSG00000260943,ENSG00000223914,ENSG00000229899,ENSG00000205592,ENSG00000258167,ENSG00000207492
chr12	40156343	40156560	12:40156343-40156560	ENSG00000223914,ENSG00000229899
chr12	40158605	40158927	12:40158605-40158927	ENSG00000199571,ENSG00000223914,ENSG00000229899,ENSG00000205592,ENSG00000258167,ENSG00000207492
chr12	40202118	40202843	12:40202118-40202843	ENSG00000199571,ENSG00000223914,ENSG00000225342,ENSG00000188906,ENSG00000229899,ENSG00000205592,ENSG00000258167,ENSG00000207492
chr12	40208646	40209206	12:40208646-40209206	ENSG00000199571,ENSG00000223914,ENSG00000225342,ENSG00000188906,ENSG00000229899,ENSG00000205592,ENSG00000258167,ENSG00000207492
chr12	40217051	40217309	12:40217051-40217309	ENSG00000225342,ENSG00000188906,ENSG00000229899
chr12	40224594	40225137	12:40224594-40225137	ENSG00000199571,ENSG00000225342,ENSG00000188906,ENSG00000229899,ENSG00000205592,ENSG00000258167,ENSG00000207492
chr12	40692304	40692839	12:40692304-40692839	ENSG00000205592,ENSG00000258167,ENSG00000207492,ENSG00000018236,ENSG00000257680,ENSG00000274682
chr12	41188155	41189030	12:41188155-41189030	ENSG00000205592,ENSG00000258167,ENSG00000207492,ENSG00000257680,ENSG00000274682,ENSG00000165966,ENSG00000257228,ENSG00000252364,ENSG00000258239,ENSG00000257858,ENSG00000257784,ENSG00000257510,ENSG00000257405,ENSG00000257164,ENSG00000240759
chr12	41205269	41205719	12:41205269-41205719	ENSG00000205592,ENSG00000258167,ENSG00000207492,ENSG00000274682,ENSG00000257228,ENSG00000252364,ENSG00000258239,ENSG00000257858,ENSG00000257784,ENSG00000271379,ENSG00000257510,ENSG00000257687,ENSG00000257164,ENSG00000240759
chr12	41221577	41221881	12:41221577-41221881	ENSG00000205592,ENSG00000258167,ENSG00000207492,ENSG00000257680,ENSG00000274682,ENSG00000257228,ENSG00000252364,ENSG00000258239,ENSG00000257858,ENSG00000257784,ENSG00000257510,ENSG00000257687,ENSG00000257405,ENSG00000257164,ENSG00000240759,ENSG00000257114,ENSG00000257927
chr12	41228114	41228306	12:41228114-41228306	ENSG00000205592,ENSG00000258167,ENSG00000207492,ENSG00000274682,ENSG00000252364,ENSG00000258239,ENSG00000257858,ENSG00000257784
chr12	41327310	41327716	12:41327310-41327716	ENSG00000274682,ENSG00000257228,ENSG00000252364,ENSG00000258239,ENSG00000257858,ENSG00000257784,ENSG00000271379
chr12	41437767	41438026	12:41437767-41438026	ENSG00000165966,ENSG00000257228,ENSG00000252364,ENSG00000258239,ENSG00000257858,ENSG00000257784
chr12	41511299	41511530	12:41511299-41511530	ENSG00000274682,ENSG00000165966,ENSG00000257228,ENSG00000252364,ENSG00000258239,ENSG00000257858,ENSG00000257784
chr12	41522191	41522456	12:41522191-41522456	ENSG00000207492,ENSG00000274682,ENSG00000257228,ENSG00000252364,ENSG00000258239,ENSG00000257858,ENSG00000257784
chr12	41527591	41527998	12:41527591-41527998	ENSG00000205592,ENSG00000258167,ENSG00000207492,ENSG00000257680,ENSG00000274682,ENSG00000257228,ENSG00000252364,ENSG00000258239,ENSG00000257858,ENSG00000257784,ENSG00000271379,ENSG00000257510,ENSG00000257687,ENSG00000257405,ENSG00000257164,ENSG00000240759,ENSG00000257114,ENSG00000257927,ENSG00000258331
chr12	41911358	41911574	12:41911358-41911574	ENSG00000252364,ENSG00000258239,ENSG00000257858,ENSG00000257784,ENSG00000257128
chr12	41918024	41918266	12:41918024-41918266	ENSG00000252364,ENSG00000258239,ENSG00000257858,ENSG00000257784,ENSG00000257128
chr12	41932363	41932945	12:41932363-41932945	ENSG00000205592,ENSG00000207492,ENSG00000274682,ENSG00000257228,ENSG00000252364,ENSG00000258239,ENSG00000257858,ENSG00000257784,ENSG00000257239,ENSG00000257128,ENSG00000271379,ENSG00000257376,ENSG00000257510,ENSG00000257687,ENSG00000257405,ENSG00000257164,ENSG00000240759,ENSG00000257114,ENSG00000257849,ENSG00000257373,ENSG00000257927,ENSG00000258331
chr12	42021617	42021911	12:42021617-42021911	ENSG00000258167,ENSG00000274682,ENSG00000257228,ENSG00000252364,ENSG00000258239,ENSG00000257858,ENSG00000257784,ENSG00000286591,ENSG00000271379,ENSG00000240759
chr12	42097931	42098393	12:42097931-42098393	ENSG00000258239,ENSG00000257858,ENSG00000257784,ENSG00000271379,ENSG00000252917,ENSG00000257376,ENSG00000257687,ENSG00000257114
chr12	42125350	42125712	12:42125350-42125712	ENSG00000271379,ENSG00000134283,ENSG00000139168,ENSG00000278520,ENSG00000252917,ENSG00000257376
chr12	42144311	42145227	12:42144311-42145227	ENSG00000271379,ENSG00000151233,ENSG00000015153,ENSG00000134283,ENSG00000139168,ENSG00000278520,ENSG00000252917,ENSG00000274943,ENSG00000257376,ENSG00000240759,ENSG00000257114
chr12	42237406	42238921	12:42237406-42238921	ENSG00000015153,ENSG00000134283,ENSG00000139168,ENSG00000278520,ENSG00000252917
chr12	42284252	42284640	12:42284252-42284640	ENSG00000257674,ENSG00000278520,ENSG00000252917
chr12	42325869	42326429	12:42325869-42326429	ENSG00000134283,ENSG00000139168,ENSG00000278520,ENSG00000252917
chr12	42330125	42330494	12:42330125-42330494	ENSG00000134283,ENSG00000139168,ENSG00000278520,ENSG00000252917,ENSG00000274943
chr12	42372137	42372442	12:42372137-42372442	ENSG00000257858,ENSG00000271379,ENSG00000134283,ENSG00000139168,ENSG00000278520,ENSG00000252917,ENSG00000274943,ENSG00000199886,ENSG00000257376,ENSG00000207142,ENSG00000257225,ENSG00000258068,ENSG00000257510,ENSG00000257687,ENSG00000257405,ENSG00000257164,ENSG00000240759,ENSG00000257114,ENSG00000257849,ENSG00000257927,ENSG00000258331
chr12	42402930	42403217	12:42402930-42403217	ENSG00000252917,ENSG00000274943,ENSG00000199886,ENSG00000257376,ENSG00000207142,ENSG00000257225,ENSG00000257687
chr12	42469096	42469826	12:42469096-42469826	ENSG00000257376,ENSG00000207142,ENSG00000139174,ENSG00000257225,ENSG00000258068,ENSG00000257510,ENSG00000257687,ENSG00000257405,ENSG00000257164,ENSG00000240759,ENSG00000257114,ENSG00000257849,ENSG00000257373,ENSG00000258331
chr12	42482699	42483860	12:42482699-42483860	ENSG00000257376,ENSG00000207142,ENSG00000139174,ENSG00000257225,ENSG00000258068,ENSG00000257510,ENSG00000257687,ENSG00000257405,ENSG00000257164,ENSG00000240759,ENSG00000257114,ENSG00000271272,ENSG00000257849,ENSG00000257373,ENSG00000257927,ENSG00000258331
chr12	42589072	42589976	12:42589072-42589976	ENSG00000139174,ENSG00000258068,ENSG00000257510,ENSG00000257687,ENSG00000257405,ENSG00000257164,ENSG00000240759,ENSG00000257114,ENSG00000271272,ENSG00000257849,ENSG00000257373,ENSG00000257927,ENSG00000258331
chr12	42892911	42893285	12:42892911-42893285	ENSG00000257510,ENSG00000257687,ENSG00000257405,ENSG00000257164,ENSG00000240759,ENSG00000257114,ENSG00000271272,ENSG00000257849,ENSG00000257373,ENSG00000257927,ENSG00000258331,ENSG00000257907
chr12	43272325	43272531	12:43272325-43272531	ENSG00000257376,ENSG00000257510,ENSG00000257687,ENSG00000257405,ENSG00000257164,ENSG00000240759,ENSG00000257114,ENSG00000271272,ENSG00000257849,ENSG00000257373,ENSG00000257927,ENSG00000258331
chr12	43338930	43339345	12:43338930-43339345	ENSG00000257376,ENSG00000258068,ENSG00000257510,ENSG00000257687,ENSG00000257405,ENSG00000257164,ENSG00000240759,ENSG00000257114,ENSG00000271272,ENSG00000257849,ENSG00000257373,ENSG00000257927,ENSG00000258331,ENSG00000257813,ENSG00000271508,ENSG00000257907
chr12	43551733	43552609	12:43551733-43552609	ENSG00000173157,ENSG00000241251,ENSG00000257813,ENSG00000271508,ENSG00000257907
chr12	43758713	43759432	12:43758713-43759432	ENSG00000271508,ENSG00000257907,ENSG00000129317,ENSG00000257896,ENSG00000198001,ENSG00000151239
chr12	43805802	43806673	12:43805802-43806673	ENSG00000129317,ENSG00000257896,ENSG00000198001,ENSG00000151239,ENSG00000139173
chr12	43835768	43836541	12:43835768-43836541	ENSG00000271508,ENSG00000257907,ENSG00000257896,ENSG00000151239,ENSG00000139173
chr12	43882535	43882811	12:43882535-43882811	ENSG00000257813,ENSG00000271508,ENSG00000257907,ENSG00000129317,ENSG00000257896,ENSG00000198001,ENSG00000151239
chr12	43957800	43958008	12:43957800-43958008	ENSG00000271508,ENSG00000257907,ENSG00000257896,ENSG00000258212,ENSG00000257947,ENSG00000257864,ENSG00000275286,ENSG00000286671
chr12	44000358	44000587	12:44000358-44000587	ENSG00000271508,ENSG00000257907,ENSG00000258212,ENSG00000257947,ENSG00000257864,ENSG00000275286,ENSG00000286671
chr12	44286499	44286753	12:44286499-44286753	ENSG00000271508,ENSG00000257907,ENSG00000257947,ENSG00000257864,ENSG00000275286,ENSG00000286671
chr12	44876057	44876957	12:44876057-44876957	ENSG00000184613,ENSG00000201788
chr12	44930995	44931240	12:44930995-44931240	ENSG00000257907,ENSG00000257896,ENSG00000258212,ENSG00000275286,ENSG00000286671,ENSG00000184613
chr12	44948690	44949047	12:44948690-44949047	ENSG00000271508,ENSG00000257907,ENSG00000257896,ENSG00000258212,ENSG00000257947,ENSG00000257864,ENSG00000275286,ENSG00000286671,ENSG00000184613,ENSG00000201788,ENSG00000257331,ENSG00000257572,ENSG00000199556
chr12	45050588	45050979	12:45050588-45050979	ENSG00000185610,ENSG00000257319,ENSG00000257331,ENSG00000257572,ENSG00000199556
chr12	45051160	45051446	12:45051160-45051446	ENSG00000185610,ENSG00000257319,ENSG00000257331,ENSG00000257572,ENSG00000199556
chr12	45130644	45131239	12:45130644-45131239	ENSG00000275286,ENSG00000286671,ENSG00000257331,ENSG00000257572,ENSG00000199556,ENSG00000287386,ENSG00000265093
chr12	45192105	45192666	12:45192105-45192666	ENSG00000287386,ENSG00000134297,ENSG00000257738,ENSG00000177119
chr12	45200566	45200849	12:45200566-45200849	ENSG00000287386,ENSG00000134297,ENSG00000257738,ENSG00000177119
chr12	45205997	45206194	12:45205997-45206194	ENSG00000287386,ENSG00000134297,ENSG00000257738,ENSG00000177119
chr12	45215387	45215598	12:45215387-45215598	ENSG00000134297,ENSG00000177119
chr12	45215824	45216978	12:45215824-45216978	ENSG00000134297,ENSG00000177119
chr12	45227537	45228099	12:45227537-45228099	ENSG00000287386,ENSG00000134297,ENSG00000177119
chr12	45235077	45235288	12:45235077-45235288	ENSG00000134297,ENSG00000177119
chr12	45257269	45257569	12:45257269-45257569	ENSG00000287386,ENSG00000177119,ENSG00000278351
chr12	45268785	45269356	12:45268785-45269356	ENSG00000278351
chr12	45337093	45337316	12:45337093-45337316	ENSG00000177119
chr12	45436047	45436297	12:45436047-45436297	ENSG00000287386,ENSG00000257368
chr12	45469827	45470147	12:45469827-45470147	ENSG00000287386
chr12	45509189	45509546	12:45509189-45509546	ENSG00000287386,ENSG00000257657,ENSG00000283545,ENSG00000278475,ENSG00000265093,ENSG00000270429
chr12	45518569	45518877	12:45518569-45518877	ENSG00000287386,ENSG00000283545
chr12	45543926	45544112	12:45543926-45544112	ENSG00000257657,ENSG00000283545,ENSG00000278475,ENSG00000265093,ENSG00000270429
chr12	45568976	45569189	12:45568976-45569189	ENSG00000287386,ENSG00000257657,ENSG00000283545,ENSG00000278475,ENSG00000265093
chr12	45576030	45576301	12:45576030-45576301	ENSG00000287386,ENSG00000257657,ENSG00000283545,ENSG00000278475,ENSG00000265093,ENSG00000270429
chr12	45644520	45644818	12:45644520-45644818	ENSG00000257657,ENSG00000283545,ENSG00000278475,ENSG00000265093,ENSG00000270429
chr12	45655265	45655474	12:45655265-45655474	ENSG00000257657,ENSG00000283545,ENSG00000278475,ENSG00000265093
chr12	45663546	45664084	12:45663546-45664084	ENSG00000257657,ENSG00000283545,ENSG00000278475,ENSG00000265093
chr12	45669232	45669411	12:45669232-45669411	ENSG00000257657
chr12	45670414	45670908	12:45670414-45670908	ENSG00000275286,ENSG00000287386,ENSG00000257657,ENSG00000283545,ENSG00000273015,ENSG00000189079,ENSG00000278475,ENSG00000265093,ENSG00000270429
chr12	45727449	45727954	12:45727449-45727954	ENSG00000257657,ENSG00000273015,ENSG00000189079,ENSG00000278475,ENSG00000265093,ENSG00000270429
chr12	45728734	45729486	12:45728734-45729486	ENSG00000273015,ENSG00000189079,ENSG00000278475,ENSG00000265093
chr12	45745830	45746295	12:45745830-45746295	ENSG00000257657,ENSG00000283545,ENSG00000273015,ENSG00000189079,ENSG00000278475,ENSG00000265093,ENSG00000270429
chr12	45762595	45762775	12:45762595-45762775	ENSG00000278475,ENSG00000265093,ENSG00000270429,ENSG00000239397
chr12	45907972	45908347	12:45907972-45908347	ENSG00000278475,ENSG00000265093,ENSG00000270429,ENSG00000139218
chr12	45966483	45966704	12:45966483-45966704	ENSG00000265093,ENSG00000270429,ENSG00000139218,ENSG00000239397
chr12	45989843	45991032	12:45989843-45991032	ENSG00000265093,ENSG00000270429,ENSG00000139218,ENSG00000239397
chr12	45991887	45992174	12:45991887-45992174	ENSG00000139218,ENSG00000239397
chr12	46072234	46072436	12:46072234-46072436	ENSG00000239397,ENSG00000271642,ENSG00000274723
chr12	46124890	46125342	12:46124890-46125342	ENSG00000271642,ENSG00000274723
chr12	46215193	46215446	12:46215193-46215446	ENSG00000111371,ENSG00000274591
chr12	46216313	46216491	12:46216313-46216491	ENSG00000111371,ENSG00000274591,ENSG00000274723
chr12	46217902	46218378	12:46217902-46218378	ENSG00000111371,ENSG00000274591,ENSG00000274723
chr12	46233589	46233859	12:46233589-46233859	ENSG00000111371,ENSG00000274591
chr12	46268654	46269522	12:46268654-46269522	ENSG00000111371
chr12	46301017	46301281	12:46301017-46301281	ENSG00000271642,ENSG00000274723
chr12	46371337	46372046	12:46371337-46372046	ENSG00000134294,ENSG00000258096,ENSG00000257261,ENSG00000257496,ENSG00000275481,ENSG00000278896
chr12	46372707	46373030	12:46372707-46373030	ENSG00000134294,ENSG00000258096,ENSG00000257261,ENSG00000257496,ENSG00000275481,ENSG00000278896,ENSG00000272963
chr12	46382996	46384274	12:46382996-46384274	ENSG00000134294,ENSG00000258096,ENSG00000257261,ENSG00000257496,ENSG00000275481,ENSG00000278896,ENSG00000272963
chr12	46431679	46432147	12:46431679-46432147	ENSG00000257261,ENSG00000257496,ENSG00000275481,ENSG00000278896,ENSG00000272963
chr12	46450273	46450481	12:46450273-46450481	ENSG00000257496,ENSG00000275481,ENSG00000278896,ENSG00000272963
chr12	46460051	46460418	12:46460051-46460418	ENSG00000278896,ENSG00000272963
chr12	46473687	46473942	12:46473687-46473942	ENSG00000257261,ENSG00000257496,ENSG00000275481,ENSG00000278896,ENSG00000272963
chr12	46522060	46522433	12:46522060-46522433	ENSG00000278896,ENSG00000272369,ENSG00000272963,ENSG00000271642
chr12	46536172	46536517	12:46536172-46536517	ENSG00000278896,ENSG00000272369,ENSG00000272963,ENSG00000271642
chr12	46661241	46661603	12:46661241-46661603	ENSG00000134294,ENSG00000257496,ENSG00000275481,ENSG00000278896,ENSG00000272963,ENSG00000271642,ENSG00000274723
chr12	46664761	46665247	12:46664761-46665247	ENSG00000278896,ENSG00000272963,ENSG00000271642,ENSG00000274723
chr12	46831490	46831792	12:46831490-46831792	ENSG00000271642,ENSG00000139209,ENSG00000274723
chr12	47021386	47021597	12:47021386-47021597	ENSG00000271642,ENSG00000274723,ENSG00000258369,ENSG00000257807,ENSG00000257905
chr12	47055886	47056085	12:47055886-47056085	ENSG00000258352,ENSG00000258369,ENSG00000257807,ENSG00000257905
chr12	47079428	47080135	12:47079428-47080135	ENSG00000139211,ENSG00000179715,ENSG00000258352,ENSG00000263838,ENSG00000258369,ENSG00000257807,ENSG00000257905
chr12	47085852	47086185	12:47085852-47086185	ENSG00000139211,ENSG00000258352,ENSG00000263838
chr12	47155957	47156465	12:47155957-47156465	ENSG00000258352,ENSG00000263838,ENSG00000258181,ENSG00000258369,ENSG00000257807,ENSG00000257905
chr12	47207091	47207597	12:47207091-47207597	ENSG00000179715,ENSG00000258352,ENSG00000263838,ENSG00000247774,ENSG00000258181,ENSG00000258369,ENSG00000257807,ENSG00000257905
chr12	47207918	47208143	12:47207918-47208143	ENSG00000263838,ENSG00000247774
chr12	47215532	47215802	12:47215532-47215802	ENSG00000179715,ENSG00000258352,ENSG00000263838,ENSG00000247774,ENSG00000258181
chr12	47223484	47223983	12:47223484-47223983	ENSG00000179715,ENSG00000263838,ENSG00000247774,ENSG00000258181
chr12	47237870	47238193	12:47237870-47238193	ENSG00000263838,ENSG00000258181
chr12	47271340	47271553	12:47271340-47271553	ENSG00000258352,ENSG00000263838,ENSG00000257925,ENSG00000258181,ENSG00000276454,ENSG00000258369,ENSG00000257807
chr12	47272499	47272879	12:47272499-47272879	ENSG00000263838,ENSG00000257925,ENSG00000258181,ENSG00000276454,ENSG00000258369,ENSG00000257807
chr12	47276882	47277088	12:47276882-47277088	ENSG00000258352,ENSG00000263838,ENSG00000257925,ENSG00000258181,ENSG00000276454,ENSG00000257807
chr12	47306979	47307546	12:47306979-47307546	ENSG00000139211,ENSG00000258352,ENSG00000263838,ENSG00000258181,ENSG00000258116,ENSG00000257906,ENSG00000258369,ENSG00000257807,ENSG00000257905
chr12	47307728	47308026	12:47307728-47308026	ENSG00000139211,ENSG00000258352,ENSG00000263838,ENSG00000258181,ENSG00000258116,ENSG00000257906,ENSG00000258369,ENSG00000257807,ENSG00000257905
chr12	47349810	47350304	12:47349810-47350304	ENSG00000258116,ENSG00000199566,ENSG00000257924,ENSG00000264906,ENSG00000257906,ENSG00000258369
chr12	47356259	47356585	12:47356259-47356585	ENSG00000258116,ENSG00000199566,ENSG00000257924,ENSG00000264906,ENSG00000257906,ENSG00000258369,ENSG00000257807,ENSG00000257905
chr12	47360799	47361028	12:47360799-47361028	ENSG00000258116,ENSG00000199566,ENSG00000257924,ENSG00000264906,ENSG00000257906,ENSG00000258369,ENSG00000257807,ENSG00000257905
chr12	47393104	47393308	12:47393104-47393308	ENSG00000258116,ENSG00000257906,ENSG00000258369,ENSG00000257807,ENSG00000257905
chr12	47401304	47401558	12:47401304-47401558	ENSG00000258352,ENSG00000258116,ENSG00000257906,ENSG00000258369,ENSG00000257807,ENSG00000257905
chr12	47651704	47651935	12:47651704-47651935	ENSG00000258369,ENSG00000257807,ENSG00000257905,ENSG00000005175,ENSG00000276390
chr12	47705509	47706254	12:47705509-47706254	ENSG00000005175,ENSG00000276390,ENSG00000257433,ENSG00000111405,ENSG00000280054,ENSG00000274902,ENSG00000276691
chr12	47717445	47718038	12:47717445-47718038	ENSG00000005175,ENSG00000276390,ENSG00000257433,ENSG00000111405,ENSG00000280054,ENSG00000274902,ENSG00000079337,ENSG00000211584,ENSG00000277173,ENSG00000268069,ENSG00000276691,ENSG00000257488
chr12	47741295	47741672	12:47741295-47741672	ENSG00000111405,ENSG00000280054,ENSG00000274902,ENSG00000079337,ENSG00000211584,ENSG00000277173,ENSG00000268069,ENSG00000276691
chr12	47747292	47747476	12:47747292-47747476	ENSG00000280054,ENSG00000274902,ENSG00000079337,ENSG00000211584
chr12	47758570	47759565	12:47758570-47759565	ENSG00000276390,ENSG00000111405,ENSG00000280054,ENSG00000274902,ENSG00000079337,ENSG00000211584,ENSG00000277173,ENSG00000276691
chr12	47766780	47767324	12:47766780-47767324	ENSG00000276390,ENSG00000257433,ENSG00000111405,ENSG00000280054,ENSG00000274902,ENSG00000079337,ENSG00000211584,ENSG00000277173,ENSG00000268069,ENSG00000276691
chr12	47773119	47773713	12:47773119-47773713	ENSG00000276390,ENSG00000111405,ENSG00000280054,ENSG00000274902,ENSG00000079337,ENSG00000211584,ENSG00000277173,ENSG00000268069,ENSG00000276691
chr12	47775305	47775719	12:47775305-47775719	ENSG00000111405,ENSG00000280054,ENSG00000274902,ENSG00000079337,ENSG00000211584,ENSG00000268069,ENSG00000276691
chr12	47777916	47778095	12:47777916-47778095	ENSG00000111405,ENSG00000079337,ENSG00000211584,ENSG00000268069,ENSG00000276691
chr12	47801753	47802103	12:47801753-47802103	ENSG00000061273,ENSG00000268069,ENSG00000276691,ENSG00000257488
chr12	47808081	47808542	12:47808081-47808542	ENSG00000061273,ENSG00000276691,ENSG00000274737,ENSG00000257488
chr12	47812824	47813327	12:47812824-47813327	ENSG00000061273,ENSG00000276691,ENSG00000274737,ENSG00000257488
chr12	47819386	47820344	12:47819386-47820344	ENSG00000061273,ENSG00000276691,ENSG00000274737,ENSG00000257488
chr12	47834417	47834762	12:47834417-47834762	ENSG00000061273,ENSG00000276691,ENSG00000257488
chr12	47868426	47868819	12:47868426-47868819	-
chr12	47871761	47872009	12:47871761-47872009	ENSG00000111424,ENSG00000205537,ENSG00000240399
chr12	47882704	47883012	12:47882704-47883012	ENSG00000111424,ENSG00000205537,ENSG00000278385
chr12	47900425	47900816	12:47900425-47900816	ENSG00000111424,ENSG00000278385
chr12	47904642	47905383	12:47904642-47905383	ENSG00000111424,ENSG00000278385
chr12	47946804	47947012	12:47946804-47947012	ENSG00000111424,ENSG00000278385,ENSG00000279840,ENSG00000134291,ENSG00000240399
chr12	47963376	47963807	12:47963376-47963807	ENSG00000279840,ENSG00000134291,ENSG00000258203,ENSG00000257985,ENSG00000276814,ENSG00000240399
chr12	47990262	47990859	12:47990262-47990859	ENSG00000139219,ENSG00000258203,ENSG00000257985,ENSG00000276814,ENSG00000240399,ENSG00000222635,ENSG00000226138
chr12	48004009	48004695	12:48004009-48004695	ENSG00000139219,ENSG00000258203,ENSG00000257985,ENSG00000276814,ENSG00000240399,ENSG00000222635
chr12	48030116	48030335	12:48030116-48030335	ENSG00000258203,ENSG00000257985,ENSG00000257955,ENSG00000276814,ENSG00000240399,ENSG00000222635,ENSG00000226138
chr12	48105311	48106522	12:48105311-48106522	ENSG00000079387,ENSG00000240399,ENSG00000222635,ENSG00000226138,ENSG00000152556,ENSG00000275770
chr12	48119022	48119325	12:48119022-48119325	ENSG00000079387,ENSG00000240399,ENSG00000222635,ENSG00000226138,ENSG00000152556,ENSG00000275770,ENSG00000274124
chr12	48157055	48157731	12:48157055-48157731	ENSG00000079387,ENSG00000240399,ENSG00000222635,ENSG00000226138,ENSG00000152556,ENSG00000275770,ENSG00000177981,ENSG00000274124,ENSG00000258051,ENSG00000257885,ENSG00000257848
chr12	48160805	48161133	12:48160805-48161133	ENSG00000079387,ENSG00000240399,ENSG00000222635,ENSG00000226138,ENSG00000152556,ENSG00000275770,ENSG00000177981,ENSG00000274124,ENSG00000258051,ENSG00000257885,ENSG00000257848
chr12	48183171	48184141	12:48183171-48184141	ENSG00000240399,ENSG00000222635,ENSG00000226138,ENSG00000275770,ENSG00000177981,ENSG00000257885,ENSG00000257848,ENSG00000177875,ENSG00000279875,ENSG00000269514,ENSG00000226413,ENSG00000177627,ENSG00000258121,ENSG00000240443
chr12	48198011	48198698	12:48198011-48198698	ENSG00000276814,ENSG00000079387,ENSG00000240399,ENSG00000222635,ENSG00000226138,ENSG00000275770,ENSG00000177981,ENSG00000274124,ENSG00000257885,ENSG00000257848,ENSG00000177875,ENSG00000279875,ENSG00000269514,ENSG00000172640,ENSG00000258234,ENSG00000275228,ENSG00000187166,ENSG00000258273,ENSG00000258024,ENSG00000226413,ENSG00000139223,ENSG00000177627,ENSG00000258121,ENSG00000240443,ENSG00000197376,ENSG00000284723,ENSG00000198678,ENSG00000167531,ENSG00000221491,ENSG00000281842
chr12	48296598	48297212	12:48296598-48297212	ENSG00000240399,ENSG00000258234,ENSG00000275228,ENSG00000187166,ENSG00000258273,ENSG00000273765,ENSG00000258024,ENSG00000257792,ENSG00000226413,ENSG00000139223,ENSG00000177627,ENSG00000258121,ENSG00000240443,ENSG00000197376,ENSG00000284723,ENSG00000198678,ENSG00000167531,ENSG00000221491,ENSG00000281842,ENSG00000206612
chr12	48350326	48351199	12:48350326-48351199	ENSG00000258234,ENSG00000275228,ENSG00000187166,ENSG00000258273,ENSG00000167528,ENSG00000257735,ENSG00000257763,ENSG00000273765,ENSG00000258024,ENSG00000257792,ENSG00000226413,ENSG00000139223,ENSG00000177627,ENSG00000258121,ENSG00000240443,ENSG00000197376,ENSG00000284723,ENSG00000198678,ENSG00000167531
chr12	48409921	48410232	12:48409921-48410232	ENSG00000258234,ENSG00000275228,ENSG00000187166,ENSG00000258273,ENSG00000273765,ENSG00000258024,ENSG00000257792,ENSG00000273434,ENSG00000226413,ENSG00000139223,ENSG00000177627,ENSG00000258121,ENSG00000240443,ENSG00000197376,ENSG00000284723,ENSG00000198678,ENSG00000167531,ENSG00000221491,ENSG00000281842
chr12	48618457	48618702	12:48618457-48618702	ENSG00000240399,ENSG00000222635,ENSG00000258234,ENSG00000258273,ENSG00000226413,ENSG00000139223,ENSG00000177627,ENSG00000258121,ENSG00000240443,ENSG00000197376,ENSG00000284723,ENSG00000198678,ENSG00000167531,ENSG00000224709,ENSG00000221491,ENSG00000281842,ENSG00000206612,ENSG00000207313
chr12	48681898	48682578	12:48681898-48682578	ENSG00000258121,ENSG00000284723,ENSG00000198678,ENSG00000167531,ENSG00000139620,ENSG00000221491,ENSG00000281842,ENSG00000206612,ENSG00000207313,ENSG00000129315,ENSG00000257987
chr12	48716445	48717144	12:48716445-48717144	ENSG00000284723,ENSG00000167531,ENSG00000139620,ENSG00000221491,ENSG00000281842,ENSG00000206612,ENSG00000207313,ENSG00000129315,ENSG00000257987,ENSG00000271547
chr12	48753605	48753845	12:48753605-48753845	ENSG00000221491,ENSG00000281842,ENSG00000257987,ENSG00000257653,ENSG00000174233,ENSG00000264201,ENSG00000257660,ENSG00000271547,ENSG00000207467,ENSG00000167535
chr12	48759629	48759880	12:48759629-48759880	ENSG00000257987,ENSG00000257653,ENSG00000174233,ENSG00000264201,ENSG00000271547
chr12	48765893	48766174	12:48765893-48766174	ENSG00000257987,ENSG00000257653,ENSG00000174233,ENSG00000264201,ENSG00000257660,ENSG00000271547
chr12	48781100	48781407	12:48781100-48781407	ENSG00000257653,ENSG00000174233,ENSG00000264201,ENSG00000257660,ENSG00000271547
chr12	48788299	48789093	12:48788299-48789093	ENSG00000257653,ENSG00000174233,ENSG00000264201,ENSG00000257660,ENSG00000271547
chr12	48814546	48815376	12:48814546-48815376	ENSG00000257987,ENSG00000271547,ENSG00000207467,ENSG00000167535
chr12	48818422	48818810	12:48818422-48818810	ENSG00000271547,ENSG00000167535
chr12	48851928	48852444	12:48851928-48852444	ENSG00000174243,ENSG00000172602,ENSG00000199394
chr12	48853306	48853498	12:48853306-48853498	ENSG00000174243,ENSG00000172602,ENSG00000199394
chr12	48865474	48866218	12:48865474-48866218	ENSG00000174243,ENSG00000172602,ENSG00000199394
chr12	48890758	48891152	12:48890758-48891152	ENSG00000174243,ENSG00000172602,ENSG00000199394,ENSG00000239617,ENSG00000139537
chr12	48904011	48904380	12:48904011-48904380	ENSG00000199394,ENSG00000239617,ENSG00000139537,ENSG00000134285
chr12	48924675	48925823	12:48924675-48925823	ENSG00000272822,ENSG00000139537,ENSG00000134285
chr12	48940203	48940525	12:48940203-48940525	ENSG00000272822,ENSG00000134285,ENSG00000134287
chr12	48954959	48955250	12:48954959-48955250	ENSG00000272822,ENSG00000134287
chr12	48957060	48957796	12:48957060-48957796	ENSG00000272822,ENSG00000134287,ENSG00000169884
chr12	48970011	48970335	12:48970011-48970335	ENSG00000169884,ENSG00000200303,ENSG00000125084
chr12	48972569	48972947	12:48972569-48972947	ENSG00000272822,ENSG00000134287,ENSG00000169884,ENSG00000200303,ENSG00000125084,ENSG00000181418,ENSG00000258283,ENSG00000257913
chr12	48977801	48978473	12:48977801-48978473	ENSG00000169884,ENSG00000200303,ENSG00000125084,ENSG00000181418,ENSG00000258283,ENSG00000257913
chr12	48996862	48997469	12:48996862-48997469	ENSG00000181418,ENSG00000258283,ENSG00000257913,ENSG00000181929
chr12	48999397	48999900	12:48999397-48999900	ENSG00000181418,ENSG00000258283,ENSG00000257913,ENSG00000181929
chr12	49018351	49019182	12:49018351-49019182	ENSG00000181418,ENSG00000258283,ENSG00000257913,ENSG00000181929,ENSG00000288710,ENSG00000167548
chr12	49043911	49044223	12:49043911-49044223	ENSG00000288710,ENSG00000167548
chr12	49059944	49061122	12:49059944-49061122	ENSG00000167548,ENSG00000167550
chr12	49069649	49070386	12:49069649-49070386	ENSG00000167548,ENSG00000167550,ENSG00000277672,ENSG00000139549,ENSG00000257346,ENSG00000139636,ENSG00000123416,ENSG00000258017,ENSG00000200309
chr12	49088192	49088526	12:49088192-49088526	ENSG00000167550,ENSG00000277672,ENSG00000139549,ENSG00000257346,ENSG00000139636,ENSG00000123416,ENSG00000258017,ENSG00000200309
chr12	49089758	49090362	12:49089758-49090362	ENSG00000139549,ENSG00000257346,ENSG00000139636
chr12	49094403	49094670	12:49094403-49094670	ENSG00000139549,ENSG00000257346,ENSG00000139636
chr12	49110525	49111153	12:49110525-49111153	ENSG00000139549,ENSG00000257346,ENSG00000139636,ENSG00000123416,ENSG00000258017,ENSG00000200309
chr12	49130247	49131708	12:49130247-49131708	ENSG00000139636,ENSG00000123416,ENSG00000258017,ENSG00000200309,ENSG00000167552
chr12	49188326	49189339	12:49188326-49189339	ENSG00000123416,ENSG00000258017,ENSG00000200309,ENSG00000167552,ENSG00000167553,ENSG00000274017
chr12	49201140	49201582	12:49201140-49201582	ENSG00000123416,ENSG00000200309,ENSG00000167552,ENSG00000167553,ENSG00000274017
chr12	49233671	49234116	12:49233671-49234116	ENSG00000123416,ENSG00000258017,ENSG00000200309,ENSG00000167552,ENSG00000167553,ENSG00000258101
chr12	49234496	49234874	12:49234496-49234874	ENSG00000123416,ENSG00000258017,ENSG00000200309,ENSG00000167552,ENSG00000167553
chr12	49264902	49265684	12:49264902-49265684	ENSG00000167553,ENSG00000258101,ENSG00000258232
chr12	49295221	49295642	12:49295221-49295642	ENSG00000135406
chr12	49296552	49296791	12:49296552-49296791	ENSG00000135406
chr12	49298249	49298455	12:49298249-49298455	ENSG00000135406
chr12	49322725	49323442	12:49322725-49323442	ENSG00000258334,ENSG00000135451,ENSG00000257464,ENSG00000199237,ENSG00000258284
chr12	49336978	49337336	12:49336978-49337336	ENSG00000258334,ENSG00000135406,ENSG00000135451,ENSG00000186897,ENSG00000178401,ENSG00000257464,ENSG00000257964,ENSG00000199237,ENSG00000258284,ENSG00000257243
chr12	49342262	49342977	12:49342262-49342977	ENSG00000186897,ENSG00000178401,ENSG00000257464
chr12	49358595	49358923	12:49358595-49358923	ENSG00000178401,ENSG00000123352,ENSG00000257464,ENSG00000257964,ENSG00000135436,ENSG00000199237,ENSG00000258284,ENSG00000257243
chr12	49366510	49367557	12:49366510-49367557	ENSG00000123352,ENSG00000257464
chr12	49389202	49389437	12:49389202-49389437	ENSG00000123352,ENSG00000257954,ENSG00000257464,ENSG00000135436,ENSG00000199237,ENSG00000258284,ENSG00000257243
chr12	49514121	49514309	12:49514121-49514309	ENSG00000178401,ENSG00000123352,ENSG00000257464,ENSG00000257964,ENSG00000135436,ENSG00000199237,ENSG00000258284,ENSG00000257243
chr12	49537961	49538220	12:49537961-49538220	ENSG00000287537,ENSG00000135519,ENSG00000257964
chr12	49538746	49539381	12:49538746-49539381	ENSG00000257464,ENSG00000287537,ENSG00000135519,ENSG00000187778,ENSG00000257964,ENSG00000135436,ENSG00000199237,ENSG00000258284,ENSG00000257243
chr12	49548938	49549554	12:49548938-49549554	ENSG00000257464,ENSG00000287537,ENSG00000135519,ENSG00000187778,ENSG00000257964,ENSG00000135436,ENSG00000199237,ENSG00000258284,ENSG00000257243
chr12	49567709	49568597	12:49567709-49568597	ENSG00000187778,ENSG00000110844,ENSG00000257964,ENSG00000135436,ENSG00000199237,ENSG00000258284,ENSG00000257243
chr12	49623114	49623717	12:49623114-49623717	ENSG00000187778,ENSG00000110844,ENSG00000257964,ENSG00000135436,ENSG00000199237,ENSG00000258284,ENSG00000257243,ENSG00000258104
chr12	49636841	49637326	12:49636841-49637326	ENSG00000110844,ENSG00000257964,ENSG00000135436,ENSG00000199237,ENSG00000258284,ENSG00000257243,ENSG00000161791,ENSG00000257570
chr12	49644558	49644958	12:49644558-49644958	ENSG00000110844,ENSG00000135436,ENSG00000199237,ENSG00000258284,ENSG00000257243,ENSG00000161791,ENSG00000139644,ENSG00000257570
chr12	49663033	49663477	12:49663033-49663477	ENSG00000135436,ENSG00000199237,ENSG00000258284,ENSG00000257243,ENSG00000161791,ENSG00000257570
chr12	49671029	49671547	12:49671029-49671547	ENSG00000161791,ENSG00000257570
chr12	49673631	49674081	12:49673631-49674081	ENSG00000135436,ENSG00000161791,ENSG00000257570
chr12	49699094	49699429	12:49699094-49699429	ENSG00000161791,ENSG00000257570
chr12	49707089	49707787	12:49707089-49707787	ENSG00000110844,ENSG00000257964,ENSG00000135436,ENSG00000199237,ENSG00000258284,ENSG00000257243,ENSG00000161791,ENSG00000139644,ENSG00000257570
chr12	49741232	49742312	12:49741232-49742312	ENSG00000139644
chr12	49762610	49763257	12:49762610-49763257	ENSG00000139644,ENSG00000257730
chr12	49776312	49776575	12:49776312-49776575	ENSG00000257730,ENSG00000186666
chr12	49778291	49778498	12:49778291-49778498	ENSG00000257730
chr12	49784452	49784743	12:49784452-49784743	ENSG00000257730,ENSG00000167566
chr12	49821150	49821399	12:49821150-49821399	ENSG00000167566,ENSG00000258057
chr12	49828201	49828837	12:49828201-49828837	ENSG00000167566,ENSG00000258057,ENSG00000186666
chr12	49842480	49843222	12:49842480-49843222	ENSG00000257730,ENSG00000167566,ENSG00000258057,ENSG00000186666,ENSG00000258135
chr12	49869104	49869779	12:49869104-49869779	ENSG00000257253,ENSG00000242041,ENSG00000135472,ENSG00000257771,ENSG00000258135
chr12	49903811	49904433	12:49903811-49904433	ENSG00000135472,ENSG00000257771,ENSG00000258135
chr12	49945414	49945807	12:49945414-49945807	ENSG00000135472,ENSG00000257771,ENSG00000258135,ENSG00000167580,ENSG00000257588,ENSG00000257378,ENSG00000161798,ENSG00000086159
chr12	49956335	49956671	12:49956335-49956671	ENSG00000257771,ENSG00000258135,ENSG00000167580,ENSG00000257588,ENSG00000257378,ENSG00000161798,ENSG00000086159
chr12	49967079	49967826	12:49967079-49967826	ENSG00000258135,ENSG00000257588,ENSG00000257378,ENSG00000161798,ENSG00000086159,ENSG00000110881
chr12	49982503	49982832	12:49982503-49982832	ENSG00000258135,ENSG00000086159
chr12	49983991	49984406	12:49983991-49984406	ENSG00000086159
chr12	50025232	50025782	12:50025232-50025782	ENSG00000258135,ENSG00000161800
chr12	50033039	50033530	12:50033039-50033530	ENSG00000161800
chr12	50050572	50051466	12:50050572-50051466	ENSG00000086159,ENSG00000110881
chr12	50057323	50057944	12:50057323-50057944	ENSG00000086159,ENSG00000110881
chr12	50059886	50060113	12:50059886-50060113	ENSG00000086159,ENSG00000110881
chr12	50070558	50070782	12:50070558-50070782	ENSG00000110881
chr12	50075143	50075594	12:50075143-50075594	ENSG00000110881,ENSG00000066117,ENSG00000167588,ENSG00000257298
chr12	50084920	50085650	12:50084920-50085650	ENSG00000110881,ENSG00000066117,ENSG00000167588,ENSG00000178449,ENSG00000272368,ENSG00000139624,ENSG00000257298
chr12	50111662	50112427	12:50111662-50112427	ENSG00000066117,ENSG00000167588,ENSG00000178449,ENSG00000272368,ENSG00000139624,ENSG00000257298
chr12	50166983	50167777	12:50166983-50167777	ENSG00000066117,ENSG00000167588,ENSG00000178449,ENSG00000272368,ENSG00000139624,ENSG00000257298,ENSG00000244266
chr12	50221395	50221619	12:50221395-50221619	ENSG00000050405,ENSG00000257298,ENSG00000257531,ENSG00000257256,ENSG00000221604,ENSG00000212496
chr12	50222402	50222772	12:50222402-50222772	ENSG00000050405,ENSG00000257298,ENSG00000257531,ENSG00000257256,ENSG00000221604,ENSG00000212496,ENSG00000244266
chr12	50275692	50275908	12:50275692-50275908	ENSG00000050405,ENSG00000257298,ENSG00000221604,ENSG00000212496,ENSG00000278842,ENSG00000244266
chr12	50283266	50283913	12:50283266-50283913	ENSG00000050405,ENSG00000257298,ENSG00000257531,ENSG00000257256,ENSG00000221604,ENSG00000212496,ENSG00000278842,ENSG00000244266
chr12	50400529	50401213	12:50400529-50401213	ENSG00000257298,ENSG00000185958,ENSG00000244266,ENSG00000161813
chr12	50504628	50505362	12:50504628-50505362	ENSG00000244266,ENSG00000066084,ENSG00000207136,ENSG00000200183,ENSG00000200428,ENSG00000271490
chr12	50517625	50518025	12:50517625-50518025	ENSG00000244266,ENSG00000066084,ENSG00000207136,ENSG00000200183,ENSG00000200428,ENSG00000271490
chr12	50532701	50533134	12:50532701-50533134	ENSG00000207136,ENSG00000200183
chr12	50550517	50550907	12:50550517-50550907	ENSG00000244266,ENSG00000207136,ENSG00000200183
chr12	50563010	50563332	12:50563010-50563332	ENSG00000244266,ENSG00000207136,ENSG00000200183
chr12	50572195	50572474	12:50572195-50572474	ENSG00000207136,ENSG00000200183
chr12	50597526	50597966	12:50597526-50597966	ENSG00000207136,ENSG00000200183
chr12	50620533	50620846	12:50620533-50620846	ENSG00000207136,ENSG00000200183
chr12	50641482	50641829	12:50641482-50641829	ENSG00000244266,ENSG00000066084,ENSG00000207136,ENSG00000200183,ENSG00000271490
chr12	50696084	50696600	12:50696084-50696600	ENSG00000244266,ENSG00000066084,ENSG00000200183,ENSG00000200428,ENSG00000271490
chr12	50734773	50735072	12:50734773-50735072	ENSG00000200183,ENSG00000200428,ENSG00000271490,ENSG00000243075,ENSG00000186452,ENSG00000271621
chr12	50760809	50761161	12:50760809-50761161	ENSG00000200428,ENSG00000271018,ENSG00000123268,ENSG00000271490
chr12	50763711	50764890	12:50763711-50764890	ENSG00000200428,ENSG00000271018,ENSG00000123268,ENSG00000271490,ENSG00000243075,ENSG00000186452,ENSG00000271621
chr12	50924449	50925143	12:50924449-50925143	ENSG00000271490,ENSG00000243075,ENSG00000186452,ENSG00000271621,ENSG00000185432,ENSG00000274156,ENSG00000271596,ENSG00000214511,ENSG00000274797
chr12	50936778	50937259	12:50936778-50937259	ENSG00000271490,ENSG00000243075,ENSG00000186452,ENSG00000271621,ENSG00000185432,ENSG00000274156,ENSG00000199740,ENSG00000271596,ENSG00000214511,ENSG00000274797
chr12	51009103	51009518	12:51009103-51009518	ENSG00000271490,ENSG00000243075,ENSG00000186452,ENSG00000271621,ENSG00000214511,ENSG00000274797,ENSG00000110911,ENSG00000272028,ENSG00000199903
chr12	51025759	51026740	12:51025759-51026740	ENSG00000271490,ENSG00000243075,ENSG00000186452,ENSG00000271621,ENSG00000110911,ENSG00000272028,ENSG00000199903,ENSG00000050426
chr12	51047812	51048382	12:51047812-51048382	ENSG00000271490,ENSG00000243075,ENSG00000186452,ENSG00000271621,ENSG00000110911,ENSG00000199903,ENSG00000050426,ENSG00000244540,ENSG00000257246
chr12	51078259	51078523	12:51078259-51078523	ENSG00000110925,ENSG00000244540
chr12	51083262	51083920	12:51083262-51083920	ENSG00000271490,ENSG00000243075,ENSG00000186452,ENSG00000271621,ENSG00000199903,ENSG00000050426,ENSG00000110925,ENSG00000244540,ENSG00000257246,ENSG00000200953,ENSG00000199824,ENSG00000184271,ENSG00000278126
chr12	51173037	51173349	12:51173037-51173349	ENSG00000135457,ENSG00000244540,ENSG00000257246,ENSG00000200953,ENSG00000199824,ENSG00000184271,ENSG00000278126,ENSG00000183283
chr12	51217269	51218646	12:51217269-51218646	ENSG00000244540,ENSG00000257246,ENSG00000200953,ENSG00000199824,ENSG00000184271,ENSG00000278126,ENSG00000183283
chr12	51238656	51239333	12:51238656-51239333	ENSG00000244540,ENSG00000257246,ENSG00000200953,ENSG00000184271,ENSG00000278126,ENSG00000183283
chr12	51269596	51270524	12:51269596-51270524	ENSG00000244540,ENSG00000257246,ENSG00000278126,ENSG00000170545
chr12	51324016	51324381	12:51324016-51324381	ENSG00000244540,ENSG00000110934
chr12	51326747	51327073	12:51326747-51327073	ENSG00000244540,ENSG00000110934
chr12	51334825	51335051	12:51334825-51335051	ENSG00000110934
chr12	51336004	51336204	12:51336004-51336204	ENSG00000139610
chr12	51341309	51341644	12:51341309-51341644	ENSG00000244540,ENSG00000257246,ENSG00000170545,ENSG00000139610
chr12	51352087	51352324	12:51352087-51352324	ENSG00000244540,ENSG00000139610
chr12	51368821	51369456	12:51368821-51369456	ENSG00000243075,ENSG00000186452,ENSG00000271621,ENSG00000244540,ENSG00000257246,ENSG00000278126,ENSG00000139610,ENSG00000139629
chr12	51378818	51379099	12:51378818-51379099	ENSG00000139629
chr12	51388213	51388408	12:51388213-51388408	ENSG00000139629,ENSG00000050438
chr12	51391042	51391976	12:51391042-51391976	ENSG00000139629,ENSG00000050438
chr12	51395428	51395658	12:51395428-51395658	ENSG00000139629,ENSG00000050438
chr12	51403689	51404162	12:51403689-51404162	ENSG00000139629,ENSG00000050438
chr12	51424658	51425332	12:51424658-51425332	ENSG00000050438,ENSG00000271065
chr12	51437448	51437682	12:51437448-51437682	ENSG00000050438,ENSG00000271065
chr12	51491511	51491710	12:51491511-51491710	ENSG00000050438
chr12	51504948	51505251	12:51504948-51505251	ENSG00000050438
chr12	51522747	51523022	12:51522747-51523022	-
chr12	51531947	51532166	12:51531947-51532166	ENSG00000050438,ENSG00000271065
chr12	51590597	51591478	12:51590597-51591478	ENSG00000196876
chr12	51678280	51678530	12:51678280-51678530	ENSG00000257851
chr12	51700918	51701166	12:51700918-51701166	ENSG00000257851
chr12	51721680	51721863	12:51721680-51721863	ENSG00000257851
chr12	51751747	51752004	12:51751747-51752004	ENSG00000196876,ENSG00000257851
chr12	51814159	51814868	12:51814159-51814868	ENSG00000260122,ENSG00000284730,ENSG00000260473,ENSG00000261586
chr12	51820376	51821462	12:51820376-51821462	ENSG00000260122,ENSG00000284730,ENSG00000260473,ENSG00000261586,ENSG00000261308,ENSG00000259887
chr12	51832613	51833198	12:51832613-51833198	ENSG00000260473,ENSG00000261308,ENSG00000259887
chr12	51846950	51847817	12:51846950-51847817	ENSG00000261308,ENSG00000259887
chr12	51863432	51864399	12:51863432-51864399	ENSG00000261308,ENSG00000259887,ENSG00000258021
chr12	51870340	51870711	12:51870340-51870711	ENSG00000258021
chr12	51885977	51886322	12:51885977-51886322	ENSG00000167612,ENSG00000258021,ENSG00000139567
chr12	51917869	51918109	12:51917869-51918109	ENSG00000258021,ENSG00000139567
chr12	51926006	51926308	12:51926006-51926308	ENSG00000258021,ENSG00000139567
chr12	51951386	51952008	12:51951386-51952008	ENSG00000258021,ENSG00000139567,ENSG00000135503
chr12	51972736	51973213	12:51972736-51973213	ENSG00000258021,ENSG00000139567,ENSG00000135503,ENSG00000206992,ENSG00000257989
chr12	51980250	51980796	12:51980250-51980796	ENSG00000258021,ENSG00000135503,ENSG00000206992
chr12	51993183	51993477	12:51993183-51993477	ENSG00000258021,ENSG00000206992,ENSG00000161835,ENSG00000257663,ENSG00000257542,ENSG00000257989
chr12	52005826	52006184	12:52005826-52006184	ENSG00000161835
chr12	52006689	52007189	12:52006689-52007189	ENSG00000161835
chr12	52020731	52020978	12:52020731-52020978	ENSG00000161835,ENSG00000123358
chr12	52022981	52023929	12:52022981-52023929	ENSG00000161835,ENSG00000123358,ENSG00000257663,ENSG00000257542,ENSG00000257989
chr12	52025528	52026096	12:52025528-52026096	ENSG00000257663,ENSG00000284791,ENSG00000257542,ENSG00000257989
chr12	52032942	52033356	12:52032942-52033356	ENSG00000123358,ENSG00000259884,ENSG00000123395,ENSG00000257663,ENSG00000284791,ENSG00000257542,ENSG00000257989
chr12	52036952	52037348	12:52036952-52037348	ENSG00000123358
chr12	52041746	52042124	12:52041746-52042124	ENSG00000123358
chr12	52050565	52051572	12:52050565-52051572	ENSG00000123358,ENSG00000259884,ENSG00000123395
chr12	52060396	52060652	12:52060396-52060652	ENSG00000123358,ENSG00000259884,ENSG00000123395
chr12	52069361	52070180	12:52069361-52070180	ENSG00000123358,ENSG00000259884,ENSG00000123395,ENSG00000257663,ENSG00000284791,ENSG00000257542,ENSG00000257989
chr12	52081401	52081890	12:52081401-52081890	ENSG00000123395,ENSG00000257663,ENSG00000284791,ENSG00000257542,ENSG00000257989
chr12	52094830	52095034	12:52094830-52095034	ENSG00000257663,ENSG00000257542,ENSG00000257989
chr12	52119908	52120268	12:52119908-52120268	ENSG00000257542,ENSG00000257989
chr12	52127030	52127237	12:52127030-52127237	ENSG00000257989
chr12	52151964	52152524	12:52151964-52152524	ENSG00000258279,ENSG00000205426
chr12	52163861	52164312	12:52163861-52164312	ENSG00000258279,ENSG00000257137
chr12	52192294	52192500	12:52192294-52192500	ENSG00000258279,ENSG00000167767,ENSG00000257137
chr12	52197989	52198234	12:52197989-52198234	ENSG00000167767,ENSG00000257137
chr12	52198635	52199064	12:52198635-52199064	ENSG00000258279,ENSG00000167767,ENSG00000257137
chr12	52203140	52203456	12:52203140-52203456	ENSG00000258279,ENSG00000167767,ENSG00000257137
chr12	52213573	52213918	12:52213573-52213918	ENSG00000258279,ENSG00000257137
chr12	52221999	52222459	12:52221999-52222459	ENSG00000258279,ENSG00000257137,ENSG00000257649,ENSG00000135480
chr12	52234772	52234993	12:52234772-52234993	ENSG00000257649,ENSG00000135480
chr12	52243945	52244954	12:52243945-52244954	ENSG00000257649,ENSG00000135480,ENSG00000257671,ENSG00000170442,ENSG00000205426
chr12	52250152	52250535	12:52250152-52250535	ENSG00000135480,ENSG00000257671,ENSG00000170442,ENSG00000135477,ENSG00000284883
chr12	52258417	52258610	12:52258417-52258610	ENSG00000257671,ENSG00000135477,ENSG00000284883
chr12	52259836	52260686	12:52259836-52260686	ENSG00000170442,ENSG00000135477,ENSG00000284883,ENSG00000257830,ENSG00000285102,ENSG00000205426
chr12	52279036	52279220	12:52279036-52279220	ENSG00000170442,ENSG00000284883,ENSG00000257830,ENSG00000285102,ENSG00000205426
chr12	52308316	52308881	12:52308316-52308881	ENSG00000170442,ENSG00000205426,ENSG00000287051,ENSG00000257829,ENSG00000274928,ENSG00000170454
chr12	52315778	52315985	12:52315778-52315985	ENSG00000205426,ENSG00000287051,ENSG00000257829,ENSG00000170523,ENSG00000274928,ENSG00000161849,ENSG00000161850,ENSG00000257500,ENSG00000257844
chr12	52327569	52327867	12:52327569-52327867	ENSG00000205426,ENSG00000287051,ENSG00000257829,ENSG00000170523,ENSG00000274928,ENSG00000135443,ENSG00000161849,ENSG00000258253,ENSG00000161850,ENSG00000257500,ENSG00000257844,ENSG00000170454,ENSG00000185479,ENSG00000170465,ENSG00000205420
chr12	52351672	52352114	12:52351672-52352114	ENSG00000205426,ENSG00000274928,ENSG00000135443,ENSG00000161849,ENSG00000258253,ENSG00000161850,ENSG00000257500,ENSG00000257844,ENSG00000170454,ENSG00000185479,ENSG00000170465,ENSG00000205420,ENSG00000139648,ENSG00000258071,ENSG00000185069,ENSG00000185640,ENSG00000170423
chr12	52372652	52372851	12:52372652-52372851	ENSG00000274928,ENSG00000135443,ENSG00000161849,ENSG00000258253,ENSG00000161850,ENSG00000257500,ENSG00000257844,ENSG00000170454,ENSG00000185479,ENSG00000170465,ENSG00000139648
chr12	52507055	52507378	12:52507055-52507378	ENSG00000161849,ENSG00000258253,ENSG00000161850,ENSG00000257500,ENSG00000257844,ENSG00000170454,ENSG00000185479,ENSG00000170465,ENSG00000205420,ENSG00000186081,ENSG00000139648,ENSG00000170484,ENSG00000258036,ENSG00000257343,ENSG00000257675,ENSG00000257125,ENSG00000258071,ENSG00000185640,ENSG00000257389
chr12	52531645	52531961	12:52531645-52531961	ENSG00000161849,ENSG00000161850,ENSG00000257500,ENSG00000257844,ENSG00000170454,ENSG00000185479,ENSG00000170465,ENSG00000205420,ENSG00000186081,ENSG00000139648,ENSG00000170484
chr12	52582925	52583255	12:52582925-52583255	ENSG00000161849,ENSG00000258253,ENSG00000161850,ENSG00000257500,ENSG00000257844,ENSG00000170454,ENSG00000185479,ENSG00000170465,ENSG00000139648,ENSG00000170484,ENSG00000170486,ENSG00000257495,ENSG00000258036,ENSG00000257616,ENSG00000257343,ENSG00000257675,ENSG00000257125,ENSG00000258071,ENSG00000185069,ENSG00000257404,ENSG00000170477,ENSG00000185640,ENSG00000257389,ENSG00000170423
chr12	52601241	52601448	12:52601241-52601448	ENSG00000170486,ENSG00000257495
chr12	52615575	52615854	12:52615575-52615854	ENSG00000170486,ENSG00000257495,ENSG00000186049
chr12	52633377	52633877	12:52633377-52633877	ENSG00000161850,ENSG00000257500,ENSG00000170454,ENSG00000139648,ENSG00000170484,ENSG00000170486,ENSG00000257495,ENSG00000186049,ENSG00000258120,ENSG00000172867,ENSG00000258036,ENSG00000257616,ENSG00000257343,ENSG00000257675,ENSG00000257125,ENSG00000258071,ENSG00000185069,ENSG00000257404,ENSG00000170477,ENSG00000185640,ENSG00000257389,ENSG00000170423
chr12	52645493	52645983	12:52645493-52645983	ENSG00000258120,ENSG00000172867,ENSG00000257700,ENSG00000257402,ENSG00000258036,ENSG00000257616,ENSG00000257343,ENSG00000257675,ENSG00000257125,ENSG00000258071,ENSG00000185069,ENSG00000257404,ENSG00000170477,ENSG00000185640,ENSG00000257389,ENSG00000170423
chr12	52662381	52662647	12:52662381-52662647	ENSG00000257844,ENSG00000172867,ENSG00000257700,ENSG00000257402,ENSG00000258036,ENSG00000257616,ENSG00000257343,ENSG00000257675,ENSG00000257125,ENSG00000258071,ENSG00000185069,ENSG00000257404,ENSG00000170477,ENSG00000185640,ENSG00000257389,ENSG00000170423
chr12	52681425	52681801	12:52681425-52681801	ENSG00000161850,ENSG00000257500,ENSG00000257844,ENSG00000170454,ENSG00000185479,ENSG00000170465,ENSG00000139648,ENSG00000167768,ENSG00000189182,ENSG00000257700,ENSG00000257402,ENSG00000258036,ENSG00000257616,ENSG00000257343,ENSG00000257675,ENSG00000257125,ENSG00000258071,ENSG00000185069,ENSG00000257404,ENSG00000170477,ENSG00000185640,ENSG00000257389,ENSG00000170423
chr12	52707982	52708302	12:52707982-52708302	ENSG00000189182,ENSG00000257700,ENSG00000257402,ENSG00000258036,ENSG00000257616,ENSG00000257343,ENSG00000257675,ENSG00000257125,ENSG00000258071,ENSG00000185069,ENSG00000257404,ENSG00000257389
chr12	52714190	52714427	12:52714190-52714427	ENSG00000189182,ENSG00000257700,ENSG00000257402,ENSG00000258036,ENSG00000257616,ENSG00000257343,ENSG00000257675,ENSG00000257125,ENSG00000258071,ENSG00000185069,ENSG00000257404,ENSG00000170477,ENSG00000185640,ENSG00000257389,ENSG00000170423
chr12	52797237	52797433	12:52797237-52797433	ENSG00000161850,ENSG00000257500,ENSG00000258036,ENSG00000257616,ENSG00000257343,ENSG00000257675,ENSG00000257125,ENSG00000258071,ENSG00000185069,ENSG00000257404,ENSG00000186442,ENSG00000170477,ENSG00000185640,ENSG00000257389,ENSG00000170423
chr12	52867776	52868096	12:52867776-52868096	ENSG00000170477,ENSG00000185640,ENSG00000257389,ENSG00000170423
chr12	52870410	52870716	12:52870410-52870716	ENSG00000185640,ENSG00000257389,ENSG00000170423
chr12	52873906	52874577	12:52873906-52874577	ENSG00000161849,ENSG00000258253,ENSG00000161850,ENSG00000257500,ENSG00000257844,ENSG00000170454,ENSG00000185479,ENSG00000170465,ENSG00000139648,ENSG00000170484,ENSG00000258036,ENSG00000257616,ENSG00000257343,ENSG00000257675,ENSG00000257125,ENSG00000258071,ENSG00000185069,ENSG00000257404,ENSG00000170477,ENSG00000185640,ENSG00000257389,ENSG00000170423,ENSG00000241146
chr12	52879418	52880104	12:52879418-52880104	ENSG00000161849,ENSG00000258253,ENSG00000161850,ENSG00000257500,ENSG00000257844,ENSG00000170454,ENSG00000185479,ENSG00000139648,ENSG00000170484,ENSG00000258036,ENSG00000257343,ENSG00000257675,ENSG00000257125,ENSG00000258071,ENSG00000185069,ENSG00000257404,ENSG00000170477,ENSG00000185640,ENSG00000257389,ENSG00000170423,ENSG00000241146
chr12	52884756	52885052	12:52884756-52885052	ENSG00000161849,ENSG00000258253,ENSG00000257844,ENSG00000170484,ENSG00000185640,ENSG00000257389,ENSG00000170423,ENSG00000241146
chr12	52903392	52904240	12:52903392-52904240	ENSG00000241146,ENSG00000170421
chr12	52907728	52908310	12:52907728-52908310	ENSG00000170421
chr12	52948981	52949296	12:52948981-52949296	ENSG00000170421,ENSG00000111057
chr12	52965441	52965691	12:52965441-52965691	ENSG00000111057
chr12	52980921	52981310	12:52980921-52981310	ENSG00000257389,ENSG00000241146,ENSG00000111057
chr12	53005915	53006516	12:53005915-53006516	ENSG00000063046,ENSG00000257475
chr12	53038766	53039099	12:53038766-53039099	ENSG00000063046,ENSG00000257337,ENSG00000111077
chr12	53046741	53047882	12:53046741-53047882	ENSG00000257337,ENSG00000111077,ENSG00000278108
chr12	53054205	53054766	12:53054205-53054766	ENSG00000257337,ENSG00000111077,ENSG00000278108
chr12	53059751	53059985	12:53059751-53059985	ENSG00000257337,ENSG00000111077,ENSG00000278108
chr12	53079013	53079871	12:53079013-53079871	ENSG00000111077,ENSG00000278108,ENSG00000167778,ENSG00000167779,ENSG00000167780,ENSG00000258074,ENSG00000238669,ENSG00000258016
chr12	53097718	53098253	12:53097718-53098253	ENSG00000111077,ENSG00000278108,ENSG00000167778,ENSG00000167779,ENSG00000167780,ENSG00000258074,ENSG00000238669,ENSG00000258016
chr12	53099443	53099638	12:53099443-53099638	ENSG00000167778,ENSG00000167779,ENSG00000167780,ENSG00000258074,ENSG00000258016
chr12	53103645	53104139	12:53103645-53104139	ENSG00000278108,ENSG00000167778,ENSG00000167779,ENSG00000167780,ENSG00000258074,ENSG00000238669,ENSG00000258016
chr12	53159229	53159778	12:53159229-53159778	ENSG00000258074,ENSG00000238669,ENSG00000258016,ENSG00000257790,ENSG00000139631,ENSG00000257808,ENSG00000139651,ENSG00000139626
chr12	53180202	53181207	12:53180202-53181207	ENSG00000258074,ENSG00000238669,ENSG00000258016,ENSG00000139631,ENSG00000257808,ENSG00000139651,ENSG00000139626
chr12	53197662	53197957	12:53197662-53197957	ENSG00000258074,ENSG00000238669,ENSG00000258016,ENSG00000139631,ENSG00000257808,ENSG00000139651,ENSG00000139626
chr12	53200879	53201085	12:53200879-53201085	ENSG00000139626
chr12	53208996	53209215	12:53208996-53209215	ENSG00000139626
chr12	53220004	53221878	12:53220004-53221878	ENSG00000172819,ENSG00000283536,ENSG00000182544
chr12	53231811	53232113	12:53231811-53232113	ENSG00000172819,ENSG00000283536
chr12	53232299	53233037	12:53232299-53233037	ENSG00000172819,ENSG00000283536
chr12	53251641	53252360	12:53251641-53252360	ENSG00000172819,ENSG00000283536,ENSG00000182544,ENSG00000135476
chr12	53256058	53256325	12:53256058-53256325	ENSG00000283536,ENSG00000182544,ENSG00000135476
chr12	53267780	53268581	12:53267780-53268581	ENSG00000258074,ENSG00000238669,ENSG00000258016,ENSG00000172819,ENSG00000283536,ENSG00000182544,ENSG00000135476,ENSG00000123349,ENSG00000288663
chr12	53295185	53295627	12:53295185-53295627	ENSG00000135476,ENSG00000123349,ENSG00000288663,ENSG00000257605,ENSG00000139637,ENSG00000094914
chr12	53299185	53299925	12:53299185-53299925	ENSG00000123349,ENSG00000288663,ENSG00000257605,ENSG00000139637
chr12	53314069	53314253	12:53314069-53314253	ENSG00000123349,ENSG00000288663,ENSG00000257605,ENSG00000139637,ENSG00000094914
chr12	53321261	53321743	12:53321261-53321743	ENSG00000123349,ENSG00000288663,ENSG00000257605,ENSG00000139637,ENSG00000094914
chr12	53324419	53325248	12:53324419-53325248	ENSG00000123349,ENSG00000288663,ENSG00000139637,ENSG00000094914
chr12	53325855	53326100	12:53325855-53326100	ENSG00000094914,ENSG00000170374
chr12	53336158	53336712	12:53336158-53336712	ENSG00000170374
chr12	53344734	53345434	12:53344734-53345434	ENSG00000094914,ENSG00000170374,ENSG00000135409
chr12	53352726	53353044	12:53352726-53353044	ENSG00000094914,ENSG00000170374,ENSG00000185591,ENSG00000135409,ENSG00000139574
chr12	53366012	53366249	12:53366012-53366249	ENSG00000185591
chr12	53371011	53371847	12:53371011-53371847	ENSG00000185591,ENSG00000135409,ENSG00000282977,ENSG00000273658
chr12	53379408	53380698	12:53379408-53380698	ENSG00000185591
chr12	53421484	53421826	12:53421484-53421826	ENSG00000094914,ENSG00000185591,ENSG00000135409
chr12	53441221	53441801	12:53441221-53441801	ENSG00000135409,ENSG00000205352,ENSG00000257379,ENSG00000197111,ENSG00000282977,ENSG00000273658
chr12	53451800	53452171	12:53451800-53452171	ENSG00000205352,ENSG00000257379,ENSG00000197111,ENSG00000282977,ENSG00000273658
chr12	53452476	53452801	12:53452476-53452801	ENSG00000205352,ENSG00000257379,ENSG00000197111,ENSG00000282977,ENSG00000273658
chr12	53481982	53482245	12:53481982-53482245	ENSG00000282977,ENSG00000273658,ENSG00000139625
chr12	53492798	53493376	12:53492798-53493376	ENSG00000282977,ENSG00000273658,ENSG00000139625,ENSG00000270175,ENSG00000139546
chr12	53500586	53501626	12:53500586-53501626	ENSG00000282977,ENSG00000273658,ENSG00000139625,ENSG00000270175,ENSG00000139546,ENSG00000139574,ENSG00000257550,ENSG00000285692
chr12	53508635	53508949	12:53508635-53508949	ENSG00000282977,ENSG00000273658,ENSG00000139625,ENSG00000270175,ENSG00000139546,ENSG00000139574,ENSG00000257550,ENSG00000285692
chr12	53543405	53543714	12:53543405-53543714	ENSG00000170653,ENSG00000285692,ENSG00000275488,ENSG00000135390
chr12	53591130	53591338	12:53591130-53591338	ENSG00000285692,ENSG00000275488
chr12	53625944	53626729	12:53625944-53626729	ENSG00000267281,ENSG00000170653,ENSG00000285692,ENSG00000275488,ENSG00000135390,ENSG00000213470
chr12	53675829	53676560	12:53675829-53676560	ENSG00000267281,ENSG00000170653,ENSG00000285692,ENSG00000275488,ENSG00000135390
chr12	53695523	53695722	12:53695523-53695722	ENSG00000275488,ENSG00000286069
chr12	53701700	53702146	12:53701700-53702146	ENSG00000012822,ENSG00000286069
chr12	53727424	53727803	12:53727424-53727803	ENSG00000275488,ENSG00000012822,ENSG00000286069
chr12	53746544	53746902	12:53746544-53746902	ENSG00000012822,ENSG00000286069,ENSG00000260492,ENSG00000260030
chr12	53751165	53751832	12:53751165-53751832	ENSG00000286069,ENSG00000260492,ENSG00000260030
chr12	53809032	53809309	12:53809032-53809309	ENSG00000253053
chr12	53938370	53938697	12:53938370-53938697	ENSG00000249641,ENSG00000123364,ENSG00000123407
chr12	53939575	53939795	12:53939575-53939795	ENSG00000249641,ENSG00000123364,ENSG00000123407
chr12	53956592	53956894	12:53956592-53956894	ENSG00000123407,ENSG00000228630,ENSG00000275589,ENSG00000277994,ENSG00000274817,ENSG00000277129,ENSG00000123388,ENSG00000251151,ENSG00000180818,ENSG00000273049
chr12	53968377	53968575	12:53968377-53968575	ENSG00000123407,ENSG00000228630,ENSG00000275589,ENSG00000277994,ENSG00000274817,ENSG00000277129,ENSG00000123388,ENSG00000251151
chr12	53985341	53985553	12:53985341-53985553	ENSG00000251151,ENSG00000180818,ENSG00000273049,ENSG00000197757,ENSG00000207924,ENSG00000250133,ENSG00000180806,ENSG00000250451
chr12	53995120	53995445	12:53995120-53995445	ENSG00000251151,ENSG00000180818,ENSG00000273049,ENSG00000197757,ENSG00000207924,ENSG00000250133,ENSG00000180806,ENSG00000250451,ENSG00000037965
chr12	54005986	54006397	12:54005986-54006397	ENSG00000251151,ENSG00000180818,ENSG00000273049,ENSG00000197757,ENSG00000207924,ENSG00000250133,ENSG00000180806,ENSG00000250451,ENSG00000037965,ENSG00000198353,ENSG00000273046,ENSG00000260597,ENSG00000172789,ENSG00000207571
chr12	54017914	54018323	12:54017914-54018323	ENSG00000251151,ENSG00000180818,ENSG00000273049,ENSG00000197757,ENSG00000250133,ENSG00000180806,ENSG00000250451,ENSG00000037965,ENSG00000198353,ENSG00000273046,ENSG00000260597,ENSG00000172789,ENSG00000207571,ENSG00000250432
chr12	54033860	54034266	12:54033860-54034266	ENSG00000197757,ENSG00000198353,ENSG00000273046,ENSG00000260597,ENSG00000172789,ENSG00000207571,ENSG00000250432,ENSG00000260470
chr12	54053336	54053634	12:54053336-54053634	ENSG00000198353,ENSG00000172789,ENSG00000207571,ENSG00000248265,ENSG00000250432,ENSG00000202146,ENSG00000260470,ENSG00000257534,ENSG00000248576
chr12	54081125	54081418	12:54081125-54081418	ENSG00000248265,ENSG00000250654,ENSG00000249388,ENSG00000250432,ENSG00000202146,ENSG00000250742,ENSG00000260470,ENSG00000257534,ENSG00000248576
chr12	54082515	54082760	12:54082515-54082760	ENSG00000250654,ENSG00000249388,ENSG00000250432,ENSG00000202146
chr12	54107347	54107858	12:54107347-54107858	ENSG00000248265,ENSG00000250432,ENSG00000202146,ENSG00000250742,ENSG00000260470,ENSG00000257534,ENSG00000248576
chr12	54137355	54137619	12:54137355-54137619	ENSG00000250432,ENSG00000202146,ENSG00000250742,ENSG00000260470,ENSG00000257534,ENSG00000248576
chr12	54173372	54173588	12:54173372-54173588	ENSG00000250432,ENSG00000202146,ENSG00000123415,ENSG00000260470,ENSG00000257534,ENSG00000248576
chr12	54175505	54175864	12:54175505-54175864	ENSG00000250432,ENSG00000123415,ENSG00000260470,ENSG00000257534,ENSG00000248576
chr12	54188574	54189207	12:54188574-54189207	ENSG00000123415,ENSG00000257534,ENSG00000248576
chr12	54191632	54191863	12:54191632-54191863	ENSG00000037965,ENSG00000172789,ENSG00000207571,ENSG00000123415
chr12	54201403	54201740	12:54201403-54201740	ENSG00000251151,ENSG00000180818,ENSG00000273049,ENSG00000250133,ENSG00000180806,ENSG00000250451,ENSG00000037965,ENSG00000172789,ENSG00000207571,ENSG00000123415,ENSG00000257534,ENSG00000248576
chr12	54214720	54215186	12:54214720-54215186	ENSG00000251151,ENSG00000180818,ENSG00000273049,ENSG00000207924,ENSG00000250133,ENSG00000180806,ENSG00000250451,ENSG00000037965,ENSG00000172789,ENSG00000207571,ENSG00000260470,ENSG00000283803
chr12	54216955	54217176	12:54216955-54217176	-
chr12	54219989	54220326	12:54219989-54220326	ENSG00000283803
chr12	54228594	54228924	12:54228594-54228924	ENSG00000283803
chr12	54259553	54259894	12:54259553-54259894	ENSG00000094916,ENSG00000283803,ENSG00000241785,ENSG00000257596,ENSG00000258344,ENSG00000135486
chr12	54279564	54280003	12:54279564-54280003	ENSG00000094916,ENSG00000241785,ENSG00000257596,ENSG00000258344,ENSG00000135486
chr12	54280267	54280805	12:54280267-54280805	ENSG00000094916,ENSG00000258344,ENSG00000135486
chr12	54289346	54289823	12:54289346-54289823	ENSG00000094916,ENSG00000135486
chr12	54294200	54294466	12:54294200-54294466	ENSG00000135486,ENSG00000123405
chr12	54297888	54298248	12:54297888-54298248	ENSG00000135486,ENSG00000123405,ENSG00000111481
chr12	54304265	54304781	12:54304265-54304781	ENSG00000135486,ENSG00000123405,ENSG00000111481,ENSG00000207381
chr12	54307174	54307355	12:54307174-54307355	ENSG00000123405,ENSG00000111481,ENSG00000207381
chr12	54324588	54325390	12:54324588-54325390	ENSG00000094916,ENSG00000258344,ENSG00000135486,ENSG00000111481,ENSG00000207381,ENSG00000199122
chr12	54336403	54336705	12:54336403-54336705	ENSG00000111481,ENSG00000199122,ENSG00000264028,ENSG00000258086,ENSG00000139572
chr12	54352160	54352429	12:54352160-54352429	ENSG00000199122,ENSG00000264028,ENSG00000258137,ENSG00000258086
chr12	54359060	54359774	12:54359060-54359774	ENSG00000258344,ENSG00000135486,ENSG00000111481,ENSG00000199122,ENSG00000264028,ENSG00000258137,ENSG00000258086,ENSG00000139572
chr12	54368573	54368961	12:54368573-54368961	ENSG00000199122,ENSG00000139572
chr12	54379713	54379913	12:54379713-54379913	ENSG00000161642
chr12	54383127	54383359	12:54383127-54383359	ENSG00000161642
chr12	54384641	54384909	12:54384641-54384909	ENSG00000161642
chr12	54391087	54391522	12:54391087-54391522	ENSG00000161642,ENSG00000161638
chr12	54399405	54399724	12:54399405-54399724	ENSG00000161642,ENSG00000161638,ENSG00000170627
chr12	54404553	54404828	12:54404553-54404828	ENSG00000161638,ENSG00000170627
chr12	54411463	54411777	12:54411463-54411777	ENSG00000258137,ENSG00000161638,ENSG00000257477,ENSG00000170627
chr12	54413400	54413626	12:54413400-54413626	ENSG00000258137,ENSG00000161638,ENSG00000257477,ENSG00000170627
chr12	54419082	54419457	12:54419082-54419457	ENSG00000258137,ENSG00000161638,ENSG00000257477
chr12	54428406	54429167	12:54428406-54429167	ENSG00000258137,ENSG00000161638,ENSG00000257477,ENSG00000170627
chr12	54497487	54497949	12:54497487-54497949	ENSG00000170627,ENSG00000123338,ENSG00000179919,ENSG00000205331
chr12	54549211	54550443	12:54549211-54550443	ENSG00000170627,ENSG00000257824,ENSG00000123360
chr12	54560378	54560734	12:54560378-54560734	ENSG00000170627,ENSG00000257824,ENSG00000123360,ENSG00000135413,ENSG00000161634,ENSG00000230307,ENSG00000205329
chr12	54579813	54580142	12:54579813-54580142	ENSG00000170627,ENSG00000123360,ENSG00000135447,ENSG00000135413,ENSG00000161634
chr12	54588375	54588854	12:54588375-54588854	ENSG00000135447,ENSG00000135413
chr12	54596583	54596865	12:54596583-54596865	ENSG00000135447,ENSG00000135413,ENSG00000161634,ENSG00000257634
chr12	54603310	54603573	12:54603310-54603573	ENSG00000135447,ENSG00000257780,ENSG00000135413,ENSG00000161634,ENSG00000257634,ENSG00000205329,ENSG00000205327
chr12	54616901	54617679	12:54616901-54617679	ENSG00000257780,ENSG00000135413,ENSG00000161634,ENSG00000257634,ENSG00000230307
chr12	54661197	54661405	12:54661197-54661405	ENSG00000135413,ENSG00000161634,ENSG00000257634,ENSG00000170605,ENSG00000205329
chr12	54702132	54702442	12:54702132-54702442	ENSG00000135413,ENSG00000161634,ENSG00000257634,ENSG00000270858,ENSG00000196534,ENSG00000257350,ENSG00000170605,ENSG00000224622,ENSG00000197706,ENSG00000213451,ENSG00000205331,ENSG00000188324,ENSG00000230307,ENSG00000205330,ENSG00000187857,ENSG00000184954,ENSG00000179626
chr12	54749286	54749631	12:54749286-54749631	ENSG00000257634,ENSG00000270858,ENSG00000196534,ENSG00000257350,ENSG00000170605,ENSG00000224622
chr12	54853997	54854215	12:54853997-54854215	ENSG00000270858,ENSG00000172551,ENSG00000196534,ENSG00000257350,ENSG00000170605,ENSG00000224622,ENSG00000179919,ENSG00000197706,ENSG00000213451,ENSG00000188324,ENSG00000257757,ENSG00000179695,ENSG00000234670,ENSG00000179626
chr12	54882194	54882383	12:54882194-54882383	ENSG00000270858,ENSG00000196534,ENSG00000257350,ENSG00000170605,ENSG00000224622,ENSG00000179919,ENSG00000197706,ENSG00000213451,ENSG00000205331,ENSG00000188324,ENSG00000230307,ENSG00000205330,ENSG00000257757,ENSG00000187857,ENSG00000234670,ENSG00000179626
chr12	54935346	54935602	12:54935346-54935602	ENSG00000270858,ENSG00000196534,ENSG00000257350,ENSG00000170605,ENSG00000224622,ENSG00000179919,ENSG00000197706,ENSG00000213451,ENSG00000205331,ENSG00000188324,ENSG00000230307,ENSG00000205330,ENSG00000205329,ENSG00000257757,ENSG00000187857,ENSG00000184954,ENSG00000234670
chr12	54967520	54968038	12:54967520-54968038	ENSG00000270858,ENSG00000135426,ENSG00000196534,ENSG00000257350,ENSG00000170605,ENSG00000224622
chr12	54968241	54968532	12:54968241-54968532	ENSG00000135426
chr12	54977937	54978136	12:54977937-54978136	ENSG00000270858,ENSG00000135426,ENSG00000196534,ENSG00000257350,ENSG00000170605,ENSG00000179919
chr12	54984540	54985157	12:54984540-54985157	ENSG00000270858,ENSG00000135426,ENSG00000196534,ENSG00000257350,ENSG00000170605,ENSG00000224622,ENSG00000197706,ENSG00000213451,ENSG00000205330,ENSG00000205329,ENSG00000187857,ENSG00000179615
chr12	54993262	54993494	12:54993262-54993494	ENSG00000270858,ENSG00000135426,ENSG00000257870,ENSG00000196534,ENSG00000257350,ENSG00000170605,ENSG00000224622,ENSG00000179919,ENSG00000213451,ENSG00000188324,ENSG00000230307,ENSG00000205329,ENSG00000187857
chr12	54996255	54996517	12:54996255-54996517	ENSG00000270858,ENSG00000257870,ENSG00000123307,ENSG00000196534,ENSG00000257350,ENSG00000170605,ENSG00000224622,ENSG00000179919,ENSG00000197706,ENSG00000213451,ENSG00000205331,ENSG00000188324,ENSG00000257757,ENSG00000187857,ENSG00000184954,ENSG00000205327
chr12	55001390	55001605	12:55001390-55001605	ENSG00000257870,ENSG00000196534,ENSG00000257350,ENSG00000170605,ENSG00000224622,ENSG00000205331,ENSG00000188324
chr12	55019814	55020202	12:55019814-55020202	ENSG00000270858,ENSG00000257870,ENSG00000123307,ENSG00000196534,ENSG00000257350,ENSG00000170605,ENSG00000224622,ENSG00000179919,ENSG00000197706,ENSG00000213451,ENSG00000205331,ENSG00000188324,ENSG00000230307,ENSG00000205330,ENSG00000205329,ENSG00000184954,ENSG00000205327,ENSG00000234670,ENSG00000179626
chr12	55072057	55072351	12:55072057-55072351	ENSG00000270858,ENSG00000196534,ENSG00000257350,ENSG00000170605,ENSG00000224622,ENSG00000179919,ENSG00000197706,ENSG00000213451,ENSG00000205331,ENSG00000188324,ENSG00000230307,ENSG00000205330,ENSG00000205329,ENSG00000258763,ENSG00000184954,ENSG00000205327
chr12	55414670	55415112	12:55414670-55415112	ENSG00000196534,ENSG00000170605,ENSG00000224622,ENSG00000179919,ENSG00000197706,ENSG00000213451,ENSG00000205331,ENSG00000188324,ENSG00000230307,ENSG00000205330,ENSG00000205329,ENSG00000257757,ENSG00000187857,ENSG00000203408,ENSG00000233606,ENSG00000257414,ENSG00000205328,ENSG00000179899,ENSG00000185821,ENSG00000258763,ENSG00000179695,ENSG00000184954,ENSG00000205327,ENSG00000234670,ENSG00000179626,ENSG00000179615
chr12	55619567	55619982	12:55619567-55619982	ENSG00000196534,ENSG00000257350,ENSG00000170605,ENSG00000224622,ENSG00000227423,ENSG00000179919,ENSG00000197706,ENSG00000213451,ENSG00000205331,ENSG00000188324,ENSG00000230307,ENSG00000205330,ENSG00000205329,ENSG00000257757,ENSG00000187857,ENSG00000203408,ENSG00000233606,ENSG00000257414,ENSG00000185821,ENSG00000258763,ENSG00000179695,ENSG00000184954,ENSG00000205327,ENSG00000234670,ENSG00000179626,ENSG00000179615,ENSG00000272937,ENSG00000175398,ENSG00000258921,ENSG00000258907,ENSG00000270458
chr12	55646158	55646578	12:55646158-55646578	ENSG00000224622,ENSG00000227423,ENSG00000179919,ENSG00000197706,ENSG00000213451,ENSG00000188324,ENSG00000230307,ENSG00000205330,ENSG00000205329,ENSG00000257757,ENSG00000187857,ENSG00000203408,ENSG00000258763,ENSG00000184954,ENSG00000205327,ENSG00000234670,ENSG00000179626,ENSG00000179615,ENSG00000175398,ENSG00000258921,ENSG00000272837,ENSG00000258907,ENSG00000270458,ENSG00000258311,ENSG00000135441,ENSG00000257569
chr12	55681517	55682101	12:55681517-55682101	ENSG00000258921,ENSG00000258907,ENSG00000270458,ENSG00000170439,ENSG00000135424,ENSG00000258311,ENSG00000135441
chr12	55707365	55708136	12:55707365-55708136	ENSG00000270458,ENSG00000135424,ENSG00000258311,ENSG00000135441
chr12	55716018	55716733	12:55716018-55716733	ENSG00000270458,ENSG00000135424,ENSG00000258311,ENSG00000135441,ENSG00000135437,ENSG00000135404,ENSG00000258056
chr12	55720941	55721235	12:55720941-55721235	ENSG00000135424,ENSG00000258311,ENSG00000135441,ENSG00000135437,ENSG00000135404,ENSG00000258056
chr12	55728355	55728615	12:55728355-55728615	ENSG00000258311,ENSG00000135441,ENSG00000135437,ENSG00000135404,ENSG00000258056,ENSG00000258045,ENSG00000257384
chr12	55728840	55729859	12:55728840-55729859	ENSG00000270458,ENSG00000258311,ENSG00000135441,ENSG00000135437,ENSG00000135404,ENSG00000258056,ENSG00000258045,ENSG00000257384
chr12	55730085	55730408	12:55730085-55730408	ENSG00000135404,ENSG00000258056,ENSG00000258045,ENSG00000257384
chr12	55737926	55738586	12:55737926-55738586	ENSG00000270458,ENSG00000135404,ENSG00000258056,ENSG00000258045,ENSG00000257384,ENSG00000135414,ENSG00000257509
chr12	55742979	55743913	12:55742979-55743913	ENSG00000258045,ENSG00000257384,ENSG00000135414,ENSG00000257509,ENSG00000257569
chr12	55780634	55781192	12:55780634-55781192	ENSG00000257509,ENSG00000257966,ENSG00000257569
chr12	55817606	55818279	12:55817606-55818279	ENSG00000205323,ENSG00000257390,ENSG00000257509,ENSG00000123353,ENSG00000135392,ENSG00000182796,ENSG00000257966,ENSG00000257569,ENSG00000170473,ENSG00000065357,ENSG00000273973
chr12	55829399	55830314	12:55829399-55830314	ENSG00000205323,ENSG00000257390,ENSG00000257509,ENSG00000123353,ENSG00000135392,ENSG00000182796,ENSG00000123342,ENSG00000257966,ENSG00000257569,ENSG00000170473,ENSG00000065357,ENSG00000273973
chr12	55847868	55848205	12:55847868-55848205	ENSG00000135392,ENSG00000182796,ENSG00000123342,ENSG00000257966,ENSG00000257569
chr12	55926884	55927402	12:55926884-55927402	ENSG00000257966,ENSG00000257569,ENSG00000170473,ENSG00000065357,ENSG00000273973
chr12	55927581	55928064	12:55927581-55928064	ENSG00000257569,ENSG00000170473,ENSG00000065357,ENSG00000273973
chr12	55930867	55931121	12:55930867-55931121	ENSG00000170473,ENSG00000065357,ENSG00000273973
chr12	55940209	55940555	12:55940209-55940555	ENSG00000257509,ENSG00000257966,ENSG00000257569,ENSG00000170473,ENSG00000065357,ENSG00000273973,ENSG00000237493
chr12	55966382	55967099	12:55966382-55967099	ENSG00000185664,ENSG00000123374,ENSG00000258554,ENSG00000111540,ENSG00000237493
chr12	55973481	55974366	12:55973481-55974366	ENSG00000185664,ENSG00000123374,ENSG00000258554,ENSG00000111540,ENSG00000237493
chr12	55996258	55996467	12:55996258-55996467	ENSG00000111540,ENSG00000237493,ENSG00000139531
chr12	55997036	55997696	12:55997036-55997696	ENSG00000257569,ENSG00000111540,ENSG00000237493,ENSG00000139531,ENSG00000123411,ENSG00000273890,ENSG00000257449,ENSG00000197728
chr12	56007094	56008054	12:56007094-56008054	ENSG00000237493,ENSG00000139531,ENSG00000123411,ENSG00000273890
chr12	56020816	56021133	12:56020816-56021133	ENSG00000237493,ENSG00000123411,ENSG00000273890
chr12	56021321	56021577	12:56021321-56021577	ENSG00000237493,ENSG00000123411,ENSG00000273890
chr12	56029844	56030137	12:56029844-56030137	ENSG00000237493,ENSG00000139531,ENSG00000123411,ENSG00000273890
chr12	56041419	56042184	12:56041419-56042184	ENSG00000237493,ENSG00000139531,ENSG00000273890,ENSG00000257449,ENSG00000197728
chr12	56047058	56047412	12:56047058-56047412	ENSG00000237493,ENSG00000257449,ENSG00000197728
chr12	56079069	56079454	12:56079069-56079454	ENSG00000065361,ENSG00000257411,ENSG00000170515
chr12	56079831	56080482	12:56079831-56080482	ENSG00000065361,ENSG00000257411
chr12	56104154	56104805	12:56104154-56104805	ENSG00000065361,ENSG00000257411,ENSG00000170515,ENSG00000257553,ENSG00000229117,ENSG00000135482,ENSG00000258345
chr12	56116264	56116701	12:56116264-56116701	ENSG00000170515,ENSG00000257553,ENSG00000229117,ENSG00000135482,ENSG00000258345,ENSG00000258317
chr12	56117952	56118547	12:56117952-56118547	ENSG00000257411,ENSG00000170515,ENSG00000257553,ENSG00000229117,ENSG00000139641,ENSG00000135482,ENSG00000258345,ENSG00000258317,ENSG00000139613,ENSG00000258199,ENSG00000181852,ENSG00000139579
chr12	56127901	56128471	12:56127901-56128471	ENSG00000229117,ENSG00000139641,ENSG00000135482,ENSG00000258345,ENSG00000258317,ENSG00000257809,ENSG00000196465,ENSG00000092841,ENSG00000139613,ENSG00000258199
chr12	56129247	56129533	12:56129247-56129533	ENSG00000229117,ENSG00000139641,ENSG00000135482,ENSG00000258345,ENSG00000258317,ENSG00000257809,ENSG00000196465,ENSG00000092841,ENSG00000139613
chr12	56138914	56139163	12:56138914-56139163	ENSG00000139641,ENSG00000258317
chr12	56151812	56152087	12:56151812-56152087	ENSG00000257809,ENSG00000196465,ENSG00000092841
chr12	56152342	56152610	12:56152342-56152610	ENSG00000139641,ENSG00000258317,ENSG00000257809,ENSG00000196465,ENSG00000092841
chr12	56157710	56158394	12:56157710-56158394	ENSG00000139641,ENSG00000258317,ENSG00000257809,ENSG00000196465,ENSG00000092841
chr12	56189275	56190379	12:56189275-56190379	ENSG00000229117,ENSG00000139641,ENSG00000135482,ENSG00000258345,ENSG00000258317,ENSG00000257809,ENSG00000092841,ENSG00000139613,ENSG00000258199
chr12	56205533	56205786	12:56205533-56205786	ENSG00000258199,ENSG00000181852,ENSG00000139579,ENSG00000139540
chr12	56221745	56222324	12:56221745-56222324	ENSG00000229117,ENSG00000135482,ENSG00000258345,ENSG00000258199,ENSG00000181852,ENSG00000139579,ENSG00000139540
chr12	56224145	56224533	12:56224145-56224533	ENSG00000258199,ENSG00000181852,ENSG00000139579,ENSG00000139540
chr12	56243861	56244140	12:56243861-56244140	ENSG00000139540,ENSG00000139645
chr12	56258099	56258718	12:56258099-56258718	ENSG00000258199,ENSG00000181852,ENSG00000139579,ENSG00000139540,ENSG00000139645,ENSG00000135469,ENSG00000258260,ENSG00000062485,ENSG00000257303
chr12	56266688	56267446	12:56266688-56267446	ENSG00000258199,ENSG00000139540,ENSG00000139645,ENSG00000135469,ENSG00000258260,ENSG00000062485,ENSG00000257303
chr12	56299795	56300586	12:56299795-56300586	ENSG00000258199,ENSG00000062485,ENSG00000144785,ENSG00000257303,ENSG00000257740,ENSG00000257727,ENSG00000135473,ENSG00000252206
chr12	56315748	56316590	12:56315748-56316590	ENSG00000062485,ENSG00000144785,ENSG00000257303,ENSG00000257740,ENSG00000257727,ENSG00000135473,ENSG00000110944,ENSG00000252206,ENSG00000274823,ENSG00000259099
chr12	56333740	56334382	12:56333740-56334382	ENSG00000144785,ENSG00000257727,ENSG00000135473,ENSG00000110944,ENSG00000170581,ENSG00000252206,ENSG00000274823,ENSG00000259099,ENSG00000276272,ENSG00000274569
chr12	56360029	56360624	12:56360029-56360624	ENSG00000135473,ENSG00000110944,ENSG00000170581,ENSG00000252206,ENSG00000175336,ENSG00000274823,ENSG00000259099,ENSG00000276272,ENSG00000274569
chr12	56442238	56442609	12:56442238-56442609	ENSG00000274823,ENSG00000259099,ENSG00000276272,ENSG00000274569,ENSG00000111602
chr12	56448966	56449534	12:56448966-56449534	ENSG00000110944,ENSG00000170581,ENSG00000252206,ENSG00000175336,ENSG00000274823,ENSG00000259099,ENSG00000276272,ENSG00000274569,ENSG00000111602,ENSG00000135517,ENSG00000176422
chr12	56468225	56468781	12:56468225-56468781	ENSG00000258199,ENSG00000252206,ENSG00000274823,ENSG00000259099,ENSG00000276272,ENSG00000274569,ENSG00000135517,ENSG00000285528,ENSG00000176422,ENSG00000135423
chr12	56487669	56488523	12:56487669-56488523	ENSG00000285528,ENSG00000135423
chr12	56496806	56497100	12:56496806-56497100	ENSG00000259099,ENSG00000285528,ENSG00000135423,ENSG00000257576
chr12	56501240	56501491	12:56501240-56501491	ENSG00000257576
chr12	56521391	56521862	12:56521391-56521862	ENSG00000257576,ENSG00000076067
chr12	56565702	56565980	12:56565702-56565980	ENSG00000257576,ENSG00000076067
chr12	56570026	56570513	12:56570026-56570513	ENSG00000257576,ENSG00000076067
chr12	56574197	56574565	12:56574197-56574565	ENSG00000257576,ENSG00000076067,ENSG00000201579
chr12	56581709	56582321	12:56581709-56582321	ENSG00000257576,ENSG00000076067,ENSG00000201579,ENSG00000076108
chr12	56590200	56590598	12:56590200-56590598	ENSG00000257576,ENSG00000201579,ENSG00000076108
chr12	56628860	56629096	12:56628860-56629096	ENSG00000076108
chr12	56629954	56630447	12:56629954-56630447	ENSG00000076108,ENSG00000110955
chr12	56636001	56636454	12:56636001-56636454	ENSG00000076108,ENSG00000110955,ENSG00000207031
chr12	56636693	56637276	12:56636693-56637276	ENSG00000076108,ENSG00000110955,ENSG00000207031,ENSG00000110958
chr12	56645877	56646429	12:56645877-56646429	ENSG00000076108,ENSG00000110955,ENSG00000207031,ENSG00000110958,ENSG00000241217,ENSG00000285625
chr12	56677215	56677431	12:56677215-56677431	ENSG00000110958,ENSG00000241217
chr12	56687778	56688677	12:56687778-56688677	ENSG00000110958,ENSG00000241217,ENSG00000196531,ENSG00000285625
chr12	56700539	56701082	12:56700539-56701082	ENSG00000110958,ENSG00000241217,ENSG00000196531,ENSG00000285625
chr12	56705936	56706123	12:56705936-56706123	ENSG00000196531
chr12	56725085	56725669	12:56725085-56725669	ENSG00000110958,ENSG00000196531,ENSG00000285625,ENSG00000198056,ENSG00000025423
chr12	56751783	56752545	12:56751783-56752545	ENSG00000285625,ENSG00000198056,ENSG00000025423,ENSG00000278399,ENSG00000287715
chr12	56757564	56757742	12:56757564-56757742	ENSG00000285625,ENSG00000198056,ENSG00000025423,ENSG00000258679,ENSG00000139547,ENSG00000278399,ENSG00000287715,ENSG00000166856
chr12	56766520	56766825	12:56766520-56766825	ENSG00000285625,ENSG00000025423,ENSG00000258679,ENSG00000258816,ENSG00000212383,ENSG00000139547,ENSG00000278399,ENSG00000287715
chr12	56839985	56840183	12:56839985-56840183	ENSG00000258679,ENSG00000273536,ENSG00000258816,ENSG00000212383,ENSG00000139547,ENSG00000278399,ENSG00000287715
chr12	56922084	56922276	12:56922084-56922276	ENSG00000258679,ENSG00000258816,ENSG00000212383,ENSG00000170426,ENSG00000278400,ENSG00000139547
chr12	56941166	56941786	12:56941166-56941786	ENSG00000258679,ENSG00000258816,ENSG00000212383,ENSG00000170426,ENSG00000278400,ENSG00000139547,ENSG00000278399,ENSG00000287715
chr12	57001376	57001659	12:57001376-57001659	ENSG00000139547,ENSG00000278399,ENSG00000287715,ENSG00000166856,ENSG00000166860,ENSG00000166863
chr12	57006121	57007029	12:57006121-57007029	ENSG00000285625,ENSG00000258679,ENSG00000212383,ENSG00000139547,ENSG00000278399,ENSG00000287715,ENSG00000166856,ENSG00000166860,ENSG00000166863,ENSG00000166866
chr12	57031240	57031531	12:57031240-57031531	ENSG00000166863,ENSG00000166866
chr12	57039110	57039367	12:57039110-57039367	ENSG00000166863,ENSG00000166866
chr12	57040914	57041146	12:57040914-57041146	ENSG00000166863,ENSG00000166866
chr12	57069573	57069854	12:57069573-57069854	ENSG00000166863,ENSG00000166866,ENSG00000166881,ENSG00000166886,ENSG00000166888
chr12	57078270	57079214	12:57078270-57079214	ENSG00000166881,ENSG00000166886,ENSG00000166888
chr12	57087156	57088116	12:57087156-57088116	ENSG00000166881,ENSG00000166886,ENSG00000166888
chr12	57088441	57089262	12:57088441-57089262	ENSG00000166881,ENSG00000166886,ENSG00000166888
chr12	57102106	57102584	12:57102106-57102584	ENSG00000166888
chr12	57110401	57110782	12:57110401-57110782	ENSG00000166881,ENSG00000166886,ENSG00000166888
chr12	57111332	57112008	12:57111332-57112008	ENSG00000166881,ENSG00000166886,ENSG00000166888
chr12	57112292	57112573	12:57112292-57112573	ENSG00000166881,ENSG00000166886,ENSG00000166888
chr12	57118815	57119215	12:57118815-57119215	ENSG00000166888,ENSG00000123384
chr12	57127177	57127544	12:57127177-57127544	ENSG00000166888,ENSG00000123384,ENSG00000259125
chr12	57148805	57149081	12:57148805-57149081	ENSG00000123384,ENSG00000259125
chr12	57182938	57183237	12:57182938-57183237	ENSG00000123384,ENSG00000259125,ENSG00000221365
chr12	57195589	57195816	12:57195589-57195816	ENSG00000123384,ENSG00000221365
chr12	57216340	57216559	12:57216340-57216559	ENSG00000182379,ENSG00000276727,ENSG00000182199,ENSG00000185633
chr12	57216850	57217341	12:57216850-57217341	ENSG00000182379,ENSG00000276727,ENSG00000182199,ENSG00000185633
chr12	57224754	57225322	12:57224754-57225322	ENSG00000182379,ENSG00000276727,ENSG00000182199,ENSG00000185633
chr12	57239155	57239509	12:57239155-57239509	ENSG00000182379,ENSG00000276727,ENSG00000182199,ENSG00000185633
chr12	57243644	57243961	12:57243644-57243961	ENSG00000182379,ENSG00000182199,ENSG00000185633,ENSG00000185482
chr12	57248911	57249329	12:57248911-57249329	ENSG00000185633,ENSG00000185482,ENSG00000258830
chr12	57263968	57264164	12:57263968-57264164	ENSG00000185482,ENSG00000258830,ENSG00000179912,ENSG00000201198
chr12	57340144	57340444	12:57340144-57340444	ENSG00000258830,ENSG00000179912,ENSG00000201198
chr12	57430454	57431240	12:57430454-57431240	ENSG00000258830,ENSG00000179912,ENSG00000201198,ENSG00000258001,ENSG00000175189,ENSG00000139269
chr12	57452835	57453156	12:57452835-57453156	ENSG00000258830,ENSG00000179912,ENSG00000201198,ENSG00000258001,ENSG00000175189,ENSG00000139269,ENSG00000287200,ENSG00000111087
chr12	57459059	57459370	12:57459059-57459370	ENSG00000258830,ENSG00000179912,ENSG00000201198,ENSG00000258001,ENSG00000175189,ENSG00000139269,ENSG00000287200,ENSG00000111087,ENSG00000284152
chr12	57476266	57476622	12:57476266-57476622	ENSG00000287200,ENSG00000111087,ENSG00000123329,ENSG00000166986,ENSG00000284152
chr12	57477789	57478206	12:57477789-57478206	ENSG00000123329,ENSG00000166986
chr12	57479577	57480173	12:57479577-57480173	ENSG00000287200,ENSG00000111087,ENSG00000123329,ENSG00000166986,ENSG00000284152
chr12	57487793	57488413	12:57487793-57488413	ENSG00000287200,ENSG00000111087,ENSG00000123329,ENSG00000166986,ENSG00000284152,ENSG00000208028
chr12	57520447	57520958	12:57520447-57520958	ENSG00000166986,ENSG00000284152,ENSG00000175197,ENSG00000285133,ENSG00000208028,ENSG00000166987,ENSG00000175203
chr12	57522067	57522393	12:57522067-57522393	ENSG00000284152,ENSG00000175197,ENSG00000285133,ENSG00000208028,ENSG00000166987
chr12	57522586	57523066	12:57522586-57523066	ENSG00000166986,ENSG00000284152,ENSG00000175197,ENSG00000285133,ENSG00000208028,ENSG00000166987
chr12	57539292	57539615	12:57539292-57539615	ENSG00000284152,ENSG00000166987,ENSG00000175203
chr12	57543576	57543853	12:57543576-57543853	ENSG00000175203
chr12	57547077	57547558	12:57547077-57547558	ENSG00000284152,ENSG00000175197,ENSG00000285133,ENSG00000166987,ENSG00000175203,ENSG00000155980
chr12	57549898	57550230	12:57549898-57550230	ENSG00000175203,ENSG00000155980
chr12	57583242	57583666	12:57583242-57583666	ENSG00000155980,ENSG00000166908,ENSG00000178498,ENSG00000240771,ENSG00000224713,ENSG00000287908,ENSG00000135502,ENSG00000135454,ENSG00000242990
chr12	57590957	57591798	12:57590957-57591798	ENSG00000166908,ENSG00000178498,ENSG00000240771
chr12	57604800	57605267	12:57604800-57605267	ENSG00000166908,ENSG00000178498,ENSG00000240771
chr12	57611148	57611438	12:57611148-57611438	ENSG00000166908,ENSG00000178498,ENSG00000240771,ENSG00000224713,ENSG00000287908,ENSG00000135502
chr12	57614477	57615002	12:57614477-57615002	ENSG00000166908,ENSG00000178498,ENSG00000240771,ENSG00000224713,ENSG00000287908,ENSG00000135502
chr12	57619519	57619716	12:57619519-57619716	ENSG00000240771,ENSG00000224713,ENSG00000287908,ENSG00000135502
chr12	57620832	57621055	12:57620832-57621055	ENSG00000155980,ENSG00000240771,ENSG00000224713,ENSG00000287908,ENSG00000135502,ENSG00000135454,ENSG00000242990
chr12	57621663	57622166	12:57621663-57622166	ENSG00000155980,ENSG00000166908,ENSG00000178498,ENSG00000240771,ENSG00000224713,ENSG00000287908,ENSG00000135502,ENSG00000135454,ENSG00000242990
chr12	57627535	57627984	12:57627535-57627984	ENSG00000224713,ENSG00000287908,ENSG00000135502,ENSG00000135454,ENSG00000242990
chr12	57632956	57633295	12:57632956-57633295	ENSG00000155980,ENSG00000166908,ENSG00000135502,ENSG00000135454,ENSG00000242990
chr12	57693735	57694385	12:57693735-57694385	ENSG00000242990,ENSG00000135506,ENSG00000257342
chr12	57725968	57726351	12:57725968-57726351	ENSG00000135506,ENSG00000257342,ENSG00000135439,ENSG00000255737
chr12	57741144	57741384	12:57741144-57741384	ENSG00000135439,ENSG00000255737,ENSG00000135452,ENSG00000135446,ENSG00000283621
chr12	57742074	57742308	12:57742074-57742308	ENSG00000135439,ENSG00000255737,ENSG00000135452,ENSG00000135446,ENSG00000283621
chr12	57744454	57745051	12:57744454-57745051	ENSG00000242990,ENSG00000257342,ENSG00000135439,ENSG00000255737,ENSG00000135452,ENSG00000135446,ENSG00000283621,ENSG00000139266
chr12	57752122	57752777	12:57752122-57752777	ENSG00000135452,ENSG00000135446,ENSG00000283621,ENSG00000139266
chr12	57765031	57765727	12:57765031-57765727	ENSG00000135446,ENSG00000139266,ENSG00000111012,ENSG00000037897,ENSG00000123427,ENSG00000257921,ENSG00000123297,ENSG00000206749
chr12	57765952	57766334	12:57765952-57766334	ENSG00000139266,ENSG00000111012,ENSG00000037897,ENSG00000123427,ENSG00000257921
chr12	57771755	57772807	12:57771755-57772807	ENSG00000135446,ENSG00000139266,ENSG00000111012,ENSG00000037897,ENSG00000123427,ENSG00000257921,ENSG00000123297,ENSG00000135407,ENSG00000270039,ENSG00000206749,ENSG00000269903
chr12	57782645	57783190	12:57782645-57783190	ENSG00000139266,ENSG00000037897,ENSG00000123427,ENSG00000257921,ENSG00000123297,ENSG00000135407,ENSG00000270039,ENSG00000206749,ENSG00000269903,ENSG00000207789
chr12	57831328	57831614	12:57831328-57831614	ENSG00000135407,ENSG00000270039,ENSG00000206749,ENSG00000269903,ENSG00000175215,ENSG00000207789,ENSG00000257953
chr12	57835529	57835741	12:57835529-57835741	ENSG00000135407,ENSG00000270039,ENSG00000206749,ENSG00000269903,ENSG00000175215,ENSG00000207789,ENSG00000257953,ENSG00000245651,ENSG00000273805
chr12	57838164	57838491	12:57838164-57838491	ENSG00000135407,ENSG00000270039,ENSG00000206749,ENSG00000269903,ENSG00000175215,ENSG00000207789,ENSG00000257953
chr12	57845437	57847082	12:57845437-57847082	ENSG00000135407,ENSG00000206749,ENSG00000269903,ENSG00000175215,ENSG00000207789,ENSG00000257953
chr12	57852717	57853179	12:57852717-57853179	ENSG00000269903,ENSG00000175215
chr12	57865105	57865662	12:57865105-57865662	ENSG00000135407,ENSG00000270039,ENSG00000206749,ENSG00000269903,ENSG00000175215,ENSG00000207789,ENSG00000245651,ENSG00000273805,ENSG00000257159
chr12	57893861	57894117	12:57893861-57894117	ENSG00000135407,ENSG00000206749,ENSG00000245651,ENSG00000273805
chr12	57896352	57896604	12:57896352-57896604	ENSG00000135407,ENSG00000270039,ENSG00000206749,ENSG00000269903,ENSG00000207789,ENSG00000245651,ENSG00000273805
chr12	57899049	57899495	12:57899049-57899495	ENSG00000135407,ENSG00000270039,ENSG00000206749,ENSG00000269903,ENSG00000175215,ENSG00000207789,ENSG00000257953,ENSG00000245651,ENSG00000273805
chr12	57905284	57905698	12:57905284-57905698	ENSG00000139266,ENSG00000123297,ENSG00000135407,ENSG00000270039,ENSG00000206749,ENSG00000269903,ENSG00000175215,ENSG00000207789,ENSG00000257953,ENSG00000166896,ENSG00000257159
chr12	57935911	57936310	12:57935911-57936310	ENSG00000166896,ENSG00000257698,ENSG00000257159,ENSG00000222210,ENSG00000257668
chr12	57941160	57941968	12:57941160-57941968	ENSG00000166896,ENSG00000257698,ENSG00000257159,ENSG00000222210,ENSG00000257668,ENSG00000257541,ENSG00000279134,ENSG00000279411,ENSG00000241423
chr12	58384378	58384684	12:58384378-58384684	ENSG00000257159,ENSG00000222210,ENSG00000257668,ENSG00000257541,ENSG00000279134,ENSG00000279411,ENSG00000241423,ENSG00000258133,ENSG00000258231,ENSG00000257259,ENSG00000244390,ENSG00000257288
chr12	58425923	58426592	12:58425923-58426592	ENSG00000257159,ENSG00000222210,ENSG00000257668,ENSG00000257541,ENSG00000279134,ENSG00000279411,ENSG00000241423,ENSG00000258133,ENSG00000258231,ENSG00000257259,ENSG00000244390,ENSG00000257288
chr12	58920169	58920661	12:58920169-58920661	ENSG00000257159,ENSG00000222210,ENSG00000257668,ENSG00000257541,ENSG00000279134,ENSG00000279411,ENSG00000241423,ENSG00000258231,ENSG00000257259,ENSG00000139263,ENSG00000257443,ENSG00000244390,ENSG00000257288
chr12	59113696	59114223	12:59113696-59114223	ENSG00000257159,ENSG00000222210,ENSG00000257668,ENSG00000257541,ENSG00000279134,ENSG00000279411,ENSG00000241423,ENSG00000258231,ENSG00000257259,ENSG00000244390,ENSG00000257288,ENSG00000286351,ENSG00000286279,ENSG00000212599
chr12	59185295	59185787	12:59185295-59185787	ENSG00000257159,ENSG00000222210,ENSG00000257668,ENSG00000257541,ENSG00000279134,ENSG00000279411,ENSG00000241423,ENSG00000258133,ENSG00000258231,ENSG00000257259,ENSG00000244390,ENSG00000257288,ENSG00000286351,ENSG00000286279,ENSG00000258214,ENSG00000212599,ENSG00000257230,ENSG00000287014,ENSG00000252607,ENSG00000251822,ENSG00000257865,ENSG00000258336
chr12	59472389	59472598	12:59472389-59472598	ENSG00000257159,ENSG00000257541,ENSG00000279134,ENSG00000279411,ENSG00000241423,ENSG00000258231,ENSG00000257259,ENSG00000257288,ENSG00000286279,ENSG00000258214,ENSG00000212599,ENSG00000251931,ENSG00000257230,ENSG00000202471,ENSG00000287014,ENSG00000258184,ENSG00000252607,ENSG00000251822,ENSG00000257865
chr12	59595793	59597075	12:59595793-59597075	ENSG00000258214,ENSG00000212599,ENSG00000251931,ENSG00000257230,ENSG00000202471,ENSG00000118596,ENSG00000257146
chr12	59620324	59620687	12:59620324-59620687	ENSG00000258214,ENSG00000212599,ENSG00000257230,ENSG00000202471,ENSG00000118596,ENSG00000257146
chr12	59736804	59737160	12:59736804-59737160	ENSG00000257541,ENSG00000279134,ENSG00000257259,ENSG00000244390,ENSG00000257288,ENSG00000286279,ENSG00000258214,ENSG00000212599,ENSG00000251931,ENSG00000257230,ENSG00000202471,ENSG00000118596,ENSG00000257146,ENSG00000287014,ENSG00000258184,ENSG00000252607,ENSG00000251822
chr12	59737948	59738172	12:59737948-59738172	ENSG00000257541,ENSG00000286279,ENSG00000258214,ENSG00000212599,ENSG00000257230,ENSG00000202471,ENSG00000257146,ENSG00000258184
chr12	59808273	59808794	12:59808273-59808794	ENSG00000286279,ENSG00000258214,ENSG00000212599,ENSG00000251931,ENSG00000257230,ENSG00000202471,ENSG00000237176,ENSG00000252607,ENSG00000257865
chr12	59839523	59840053	12:59839523-59840053	ENSG00000257159,ENSG00000222210,ENSG00000257668,ENSG00000257541,ENSG00000279134,ENSG00000279411,ENSG00000241423,ENSG00000258231,ENSG00000257259,ENSG00000244390,ENSG00000257288,ENSG00000286279,ENSG00000258214,ENSG00000212599,ENSG00000251931,ENSG00000257230,ENSG00000202471,ENSG00000257146,ENSG00000237176,ENSG00000287014,ENSG00000258184,ENSG00000252607,ENSG00000251822,ENSG00000257865,ENSG00000257308,ENSG00000258336
chr12	60078102	60078408	12:60078102-60078408	ENSG00000257541,ENSG00000279134,ENSG00000279411,ENSG00000241423,ENSG00000258231,ENSG00000257259,ENSG00000257288,ENSG00000286279,ENSG00000258214,ENSG00000212599,ENSG00000257230,ENSG00000257294,ENSG00000287014,ENSG00000258184,ENSG00000252607,ENSG00000251822,ENSG00000257865,ENSG00000257308,ENSG00000258336,ENSG00000286402
chr12	60144495	60144714	12:60144495-60144714	ENSG00000222210,ENSG00000257541,ENSG00000279134,ENSG00000279411,ENSG00000241423,ENSG00000257259,ENSG00000244390,ENSG00000257288,ENSG00000286279,ENSG00000258214,ENSG00000212599,ENSG00000257230,ENSG00000257294,ENSG00000287014,ENSG00000258184,ENSG00000252607,ENSG00000251822,ENSG00000257865,ENSG00000257308,ENSG00000258336,ENSG00000286402
chr12	61869760	61870090	12:61869760-61870090	ENSG00000251822,ENSG00000257308,ENSG00000258336,ENSG00000286402,ENSG00000242922,ENSG00000257528
chr12	61998981	61999253	12:61998981-61999253	ENSG00000251822,ENSG00000257865,ENSG00000257308,ENSG00000258336,ENSG00000286402,ENSG00000242922
chr12	62016118	62016348	12:62016118-62016348	ENSG00000252607,ENSG00000251822,ENSG00000257865,ENSG00000257308,ENSG00000258336,ENSG00000286402,ENSG00000242922,ENSG00000213363
chr12	62106741	62107031	12:62106741-62107031	ENSG00000257308,ENSG00000258336,ENSG00000286402,ENSG00000198673,ENSG00000242922,ENSG00000257880
chr12	62129240	62129658	12:62129240-62129658	ENSG00000258184,ENSG00000252607,ENSG00000257865,ENSG00000257308,ENSG00000258336,ENSG00000286402,ENSG00000198673,ENSG00000242922,ENSG00000257880,ENSG00000258316,ENSG00000275881
chr12	62158539	62159153	12:62158539-62159153	ENSG00000257308,ENSG00000258336,ENSG00000286402,ENSG00000242922,ENSG00000257880
chr12	62191044	62191670	12:62191044-62191670	ENSG00000257308,ENSG00000258336,ENSG00000286402,ENSG00000198673,ENSG00000242922,ENSG00000258316
chr12	62192551	62192993	12:62192551-62192993	ENSG00000251822,ENSG00000257308,ENSG00000258336,ENSG00000286402,ENSG00000198673,ENSG00000242922,ENSG00000257880,ENSG00000258316,ENSG00000200814,ENSG00000275881
chr12	62249006	62249202	12:62249006-62249202	ENSG00000198673,ENSG00000258316,ENSG00000135655,ENSG00000284360,ENSG00000200814,ENSG00000275881
chr12	62259995	62261309	12:62259995-62261309	ENSG00000198673,ENSG00000135655,ENSG00000284360,ENSG00000200814,ENSG00000275881
chr12	62277145	62277518	12:62277145-62277518	ENSG00000198673,ENSG00000135655,ENSG00000284360,ENSG00000200814,ENSG00000275881
chr12	62297420	62297623	12:62297420-62297623	ENSG00000135655,ENSG00000284360,ENSG00000200814,ENSG00000275881
chr12	62300962	62301226	12:62300962-62301226	ENSG00000135655,ENSG00000284360,ENSG00000200814,ENSG00000275881
chr12	62434748	62436138	12:62434748-62436138	ENSG00000200814,ENSG00000275881,ENSG00000061987,ENSG00000257568,ENSG00000202034
chr12	62466562	62467285	12:62466562-62467285	ENSG00000200814,ENSG00000275881,ENSG00000061987,ENSG00000257568,ENSG00000202034
chr12	62517049	62517281	12:62517049-62517281	ENSG00000200814,ENSG00000275881,ENSG00000257568,ENSG00000202034
chr12	62602466	62603779	12:62602466-62603779	ENSG00000275881,ENSG00000061987,ENSG00000202034,ENSG00000221949,ENSG00000257354,ENSG00000199179,ENSG00000275180,ENSG00000213352
chr12	62631871	62632883	12:62631871-62632883	ENSG00000275881,ENSG00000202034,ENSG00000221949,ENSG00000257354,ENSG00000199179,ENSG00000275180,ENSG00000213352
chr12	62640900	62641325	12:62640900-62641325	ENSG00000275881,ENSG00000241941,ENSG00000213352
chr12	62654413	62654831	12:62654413-62654831	ENSG00000202034,ENSG00000241941,ENSG00000213352
chr12	62745435	62745727	12:62745435-62745727	ENSG00000202034,ENSG00000213352
chr12	62772370	62772593	12:62772370-62772593	ENSG00000202034,ENSG00000213352
chr12	62813120	62813449	12:62813120-62813449	ENSG00000275881,ENSG00000202034,ENSG00000257664
chr12	62817872	62818222	12:62817872-62818222	ENSG00000202034,ENSG00000257664
chr12	62841967	62842210	12:62841967-62842210	ENSG00000111110,ENSG00000200296
chr12	62846482	62846755	12:62846482-62846755	ENSG00000111110,ENSG00000200296
chr12	62898660	62898864	12:62898660-62898864	ENSG00000139239,ENSG00000257779,ENSG00000250517,ENSG00000257235,ENSG00000257664
chr12	62910641	62910849	12:62910641-62910849	ENSG00000139239,ENSG00000257779,ENSG00000250517,ENSG00000257235,ENSG00000257664
chr12	62934477	62935307	12:62934477-62935307	ENSG00000111110,ENSG00000252660,ENSG00000139239,ENSG00000257779,ENSG00000250517,ENSG00000257235,ENSG00000257664
chr12	62983735	62983964	12:62983735-62983964	ENSG00000139239,ENSG00000257779,ENSG00000250517,ENSG00000257235,ENSG00000257664
chr12	63021187	63021372	12:63021187-63021372	ENSG00000139239,ENSG00000257779,ENSG00000250517,ENSG00000257235,ENSG00000257664
chr12	63129882	63130223	12:63129882-63130223	ENSG00000257664,ENSG00000257332,ENSG00000258117,ENSG00000255583,ENSG00000238440
chr12	63150208	63151038	12:63150208-63151038	ENSG00000257664,ENSG00000166148,ENSG00000279444,ENSG00000257332,ENSG00000258117
chr12	63152106	63152323	12:63152106-63152323	ENSG00000257664,ENSG00000166148,ENSG00000279444,ENSG00000257332,ENSG00000258117
chr12	63224458	63224640	12:63224458-63224640	ENSG00000257332,ENSG00000258117
chr12	63302451	63302634	12:63302451-63302634	ENSG00000257332,ENSG00000258117
chr12	63577862	63578092	12:63577862-63578092	ENSG00000258117,ENSG00000177990
chr12	63643727	63643959	12:63643727-63643959	ENSG00000258117,ENSG00000249753,ENSG00000257005,ENSG00000255583,ENSG00000256293,ENSG00000238440
chr12	63668173	63669469	12:63668173-63669469	ENSG00000177990,ENSG00000249753,ENSG00000257005,ENSG00000255583,ENSG00000255850,ENSG00000255642,ENSG00000255817,ENSG00000256293,ENSG00000238440
chr12	63752089	63752638	12:63752089-63752638	ENSG00000258117,ENSG00000249753,ENSG00000257005,ENSG00000255583,ENSG00000240027,ENSG00000255850,ENSG00000255642,ENSG00000287618,ENSG00000255629,ENSG00000256293,ENSG00000238440
chr12	63779553	63780361	12:63779553-63780361	ENSG00000249753,ENSG00000255583,ENSG00000240027,ENSG00000118600,ENSG00000255850,ENSG00000255642,ENSG00000255886,ENSG00000287618,ENSG00000255817,ENSG00000255629,ENSG00000212298,ENSG00000256293,ENSG00000238440
chr12	63843540	63844467	12:63843540-63844467	ENSG00000249753,ENSG00000255850,ENSG00000255642,ENSG00000196935,ENSG00000242087,ENSG00000256571,ENSG00000256399,ENSG00000255780,ENSG00000255886,ENSG00000287618,ENSG00000255817,ENSG00000255629,ENSG00000174206,ENSG00000212298,ENSG00000256293,ENSG00000238440,ENSG00000288665
chr12	63897873	63898329	12:63897873-63898329	ENSG00000255850,ENSG00000255642,ENSG00000242087,ENSG00000256571,ENSG00000256399,ENSG00000255780,ENSG00000255886,ENSG00000287618,ENSG00000255817,ENSG00000255629,ENSG00000212298,ENSG00000256293,ENSG00000238440
chr12	63955867	63956241	12:63955867-63956241	ENSG00000255850,ENSG00000255642,ENSG00000196935,ENSG00000242087,ENSG00000256571,ENSG00000256399,ENSG00000255780,ENSG00000255886,ENSG00000287618,ENSG00000255817,ENSG00000255629,ENSG00000212298,ENSG00000256293,ENSG00000238440
chr12	64221764	64222722	12:64221764-64222722	ENSG00000255850,ENSG00000255642,ENSG00000196935,ENSG00000242087,ENSG00000256571,ENSG00000255780,ENSG00000255886,ENSG00000287618,ENSG00000255817,ENSG00000255629,ENSG00000174206,ENSG00000212298,ENSG00000243024,ENSG00000251788,ENSG00000256293,ENSG00000238440
chr12	64273593	64273911	12:64273593-64273911	ENSG00000255850,ENSG00000255642,ENSG00000287618,ENSG00000255817,ENSG00000255629,ENSG00000212298,ENSG00000185306,ENSG00000256192,ENSG00000256293,ENSG00000238440
chr12	64390359	64390934	12:64390359-64390934	ENSG00000243024,ENSG00000185306,ENSG00000256293,ENSG00000238440,ENSG00000184575
chr12	64392388	64392667	12:64392388-64392667	ENSG00000243024,ENSG00000185306,ENSG00000256293,ENSG00000238440
chr12	64404036	64405111	12:64404036-64405111	ENSG00000255850,ENSG00000255642,ENSG00000243024,ENSG00000185306,ENSG00000256293,ENSG00000238440,ENSG00000184575,ENSG00000255566,ENSG00000277895,ENSG00000183735,ENSG00000288665
chr12	64451901	64452549	12:64451901-64452549	ENSG00000255566,ENSG00000277895,ENSG00000183735,ENSG00000288665
chr12	64453031	64453227	12:64453031-64453227	ENSG00000255566,ENSG00000277895,ENSG00000183735,ENSG00000288665
chr12	64459539	64459822	12:64459539-64459822	ENSG00000255566,ENSG00000277895,ENSG00000183735,ENSG00000288665
chr12	64549629	64549874	12:64549629-64549874	ENSG00000280181,ENSG00000280320,ENSG00000256314,ENSG00000256670,ENSG00000223294,ENSG00000255566,ENSG00000288665,ENSG00000256199
chr12	64610103	64611258	12:64610103-64611258	ENSG00000280181,ENSG00000256314,ENSG00000225195,ENSG00000207546,ENSG00000266016,ENSG00000256670,ENSG00000223294,ENSG00000153179,ENSG00000256199
chr12	64619176	64619442	12:64619176-64619442	ENSG00000280181,ENSG00000256314,ENSG00000225195,ENSG00000207546,ENSG00000266016,ENSG00000256670,ENSG00000223294,ENSG00000288665,ENSG00000153179,ENSG00000256199
chr12	64625369	64625967	12:64625369-64625967	ENSG00000280181,ENSG00000256314,ENSG00000225195,ENSG00000207546,ENSG00000266016,ENSG00000256670,ENSG00000223294,ENSG00000288665,ENSG00000153179,ENSG00000256199
chr12	64669346	64669817	12:64669346-64669817	ENSG00000280181,ENSG00000256314,ENSG00000225195,ENSG00000256670,ENSG00000223294,ENSG00000288665,ENSG00000153179,ENSG00000256199
chr12	64698013	64698478	12:64698013-64698478	ENSG00000280181,ENSG00000280320,ENSG00000256314,ENSG00000256670,ENSG00000223294,ENSG00000255566,ENSG00000288665,ENSG00000153179,ENSG00000256199
chr12	64730095	64730576	12:64730095-64730576	ENSG00000135677,ENSG00000280181,ENSG00000288665,ENSG00000256199
chr12	64759047	64759653	12:64759047-64759653	ENSG00000288591,ENSG00000111490,ENSG00000135677,ENSG00000280181,ENSG00000288665,ENSG00000256199
chr12	64780617	64781398	12:64780617-64781398	ENSG00000111490
chr12	64782280	64782472	12:64782280-64782472	ENSG00000111490
chr12	64824284	64824966	12:64824284-64824966	ENSG00000255693,ENSG00000243020,ENSG00000286682,ENSG00000111490
chr12	64943776	64944134	12:64943776-64944134	ENSG00000198671,ENSG00000221564,ENSG00000248995,ENSG00000255693,ENSG00000243020
chr12	65086297	65086687	12:65086297-65086687	ENSG00000255700,ENSG00000207099,ENSG00000156076,ENSG00000198671,ENSG00000248995,ENSG00000255693,ENSG00000243020
chr12	65121254	65121704	12:65121254-65121704	ENSG00000255700,ENSG00000207099,ENSG00000156076,ENSG00000198671,ENSG00000248995,ENSG00000255693,ENSG00000243020
chr12	65156430	65156832	12:65156430-65156832	ENSG00000276853,ENSG00000174106,ENSG00000255700,ENSG00000198671,ENSG00000255693,ENSG00000243020
chr12	65169350	65170643	12:65169350-65170643	ENSG00000276853,ENSG00000174106,ENSG00000255700,ENSG00000255693
chr12	65193146	65193340	12:65193146-65193340	ENSG00000276853
chr12	65209019	65209202	12:65209019-65209202	ENSG00000276853,ENSG00000174106
chr12	65232607	65232813	12:65232607-65232813	ENSG00000276853,ENSG00000174106,ENSG00000255700,ENSG00000198671,ENSG00000248995,ENSG00000255693,ENSG00000243020
chr12	65278608	65279591	12:65278608-65279591	ENSG00000250280,ENSG00000174099
chr12	65294746	65295062	12:65294746-65295062	ENSG00000250280
chr12	65300694	65301019	12:65300694-65301019	ENSG00000215208,ENSG00000250280,ENSG00000174099
chr12	65306720	65307184	12:65306720-65307184	ENSG00000215208,ENSG00000250280,ENSG00000174099
chr12	65308145	65308464	12:65308145-65308464	ENSG00000215208,ENSG00000250280,ENSG00000174099
chr12	65308648	65308880	12:65308648-65308880	ENSG00000174099
chr12	65329748	65330059	12:65329748-65330059	ENSG00000215208,ENSG00000174099
chr12	65493026	65493629	12:65493026-65493629	ENSG00000215208,ENSG00000243020
chr12	65556663	65557137	12:65556663-65557137	ENSG00000213343,ENSG00000256259,ENSG00000276878,ENSG00000256915,ENSG00000255866,ENSG00000250748,ENSG00000215208
chr12	65565870	65566539	12:65565870-65566539	ENSG00000256420,ENSG00000213343,ENSG00000256259,ENSG00000276878,ENSG00000256915,ENSG00000256268,ENSG00000255866,ENSG00000250748,ENSG00000215208
chr12	65602636	65603029	12:65602636-65603029	ENSG00000213343,ENSG00000256259,ENSG00000213344,ENSG00000256915,ENSG00000256268,ENSG00000250748,ENSG00000215208
chr12	65656769	65657187	12:65656769-65657187	ENSG00000213344,ENSG00000256915,ENSG00000250748
chr12	65729141	65729528	12:65729141-65729528	ENSG00000256915
chr12	65741107	65742398	12:65741107-65742398	ENSG00000241749,ENSG00000256915
chr12	65822889	65823172	12:65822889-65823172	ENSG00000149948,ENSG00000241749
chr12	65823969	65824287	12:65823969-65824287	ENSG00000149948,ENSG00000241749
chr12	65825098	65826354	12:65825098-65826354	ENSG00000277945,ENSG00000149948,ENSG00000241749
chr12	65838371	65838564	12:65838371-65838564	ENSG00000277945,ENSG00000149948,ENSG00000241749
chr12	65860606	65860968	12:65860606-65860968	ENSG00000213343,ENSG00000256259,ENSG00000276878,ENSG00000256083,ENSG00000197301,ENSG00000149948,ENSG00000241749,ENSG00000256915,ENSG00000215208
chr12	65881786	65882456	12:65881786-65882456	ENSG00000213343,ENSG00000256259,ENSG00000276878,ENSG00000256083,ENSG00000197301
chr12	65892889	65893276	12:65892889-65893276	ENSG00000213343,ENSG00000256259,ENSG00000276878,ENSG00000256083,ENSG00000197301
chr12	65902593	65902831	12:65902593-65902831	ENSG00000213343,ENSG00000256259,ENSG00000276878,ENSG00000256083
chr12	65916917	65917105	12:65916917-65917105	ENSG00000256083
chr12	65925572	65926108	12:65925572-65926108	ENSG00000256259,ENSG00000256083
chr12	65934803	65935059	12:65934803-65935059	ENSG00000256083
chr12	65961958	65962179	12:65961958-65962179	ENSG00000256083
chr12	65963687	65964020	12:65963687-65964020	ENSG00000213343,ENSG00000256259,ENSG00000276878,ENSG00000256083
chr12	65972269	65972488	12:65972269-65972488	ENSG00000213343,ENSG00000256259,ENSG00000276878,ENSG00000256083
chr12	65973074	65973335	12:65973074-65973335	ENSG00000213343,ENSG00000256259,ENSG00000276878,ENSG00000256083
chr12	65983676	65984106	12:65983676-65984106	ENSG00000213343,ENSG00000256259,ENSG00000276878,ENSG00000256083
chr12	66066298	66066773	12:66066298-66066773	ENSG00000251857,ENSG00000213343,ENSG00000256259,ENSG00000276878,ENSG00000255693,ENSG00000243020
chr12	66087368	66087763	12:66087368-66087763	ENSG00000213343,ENSG00000256259,ENSG00000276878
chr12	66092629	66093002	12:66092629-66093002	ENSG00000256285,ENSG00000213343,ENSG00000256259,ENSG00000276878,ENSG00000255693
chr12	66107384	66107749	12:66107384-66107749	ENSG00000256420,ENSG00000256285,ENSG00000239335,ENSG00000139233,ENSG00000213343,ENSG00000256259,ENSG00000276878,ENSG00000215208,ENSG00000255693,ENSG00000243020
chr12	66119621	66119985	12:66119621-66119985	ENSG00000239335,ENSG00000139233
chr12	66130562	66131128	12:66130562-66131128	ENSG00000256072,ENSG00000155957,ENSG00000239335,ENSG00000228144,ENSG00000139233
chr12	66144951	66145499	12:66144951-66145499	ENSG00000256777,ENSG00000256072,ENSG00000284011,ENSG00000155957,ENSG00000239335,ENSG00000228144,ENSG00000139233
chr12	66149890	66150307	12:66149890-66150307	ENSG00000155957,ENSG00000228144
chr12	66169245	66170125	12:66169245-66170125	ENSG00000256072,ENSG00000155957,ENSG00000239335,ENSG00000228144,ENSG00000139233
chr12	66188914	66189667	12:66188914-66189667	ENSG00000256777,ENSG00000256072,ENSG00000284011,ENSG00000090376,ENSG00000155957,ENSG00000228144
chr12	66203769	66204000	12:66203769-66204000	ENSG00000256072,ENSG00000284011
chr12	66210763	66211072	12:66210763-66211072	ENSG00000256072,ENSG00000284011
chr12	66235116	66235605	12:66235116-66235605	ENSG00000256420,ENSG00000256285,ENSG00000256777,ENSG00000256072,ENSG00000284011,ENSG00000225422,ENSG00000155957,ENSG00000228144
chr12	66287875	66288080	12:66287875-66288080	ENSG00000127311,ENSG00000222744,ENSG00000256777,ENSG00000256072,ENSG00000284011
chr12	66302100	66302951	12:66302100-66302951	ENSG00000127311,ENSG00000222744,ENSG00000256777,ENSG00000256072,ENSG00000284011
chr12	66365946	66366398	12:66365946-66366398	ENSG00000256420,ENSG00000256285,ENSG00000155974
chr12	66409214	66409533	12:66409214-66409533	ENSG00000256420,ENSG00000256285,ENSG00000155974,ENSG00000256777,ENSG00000256072,ENSG00000284011
chr12	66693965	66694190	12:66693965-66694190	ENSG00000255976,ENSG00000256420,ENSG00000256285,ENSG00000155974,ENSG00000256777,ENSG00000256072
chr12	66776808	66777257	12:66776808-66777257	ENSG00000255976,ENSG00000257083,ENSG00000256420,ENSG00000256285,ENSG00000155974
chr12	66851101	66851512	12:66851101-66851512	ENSG00000255976,ENSG00000257083,ENSG00000256420,ENSG00000256285
chr12	66964666	66964908	12:66964666-66964908	ENSG00000255976,ENSG00000257083,ENSG00000256420,ENSG00000256285
chr12	67068922	67069907	12:67068922-67069907	ENSG00000255976,ENSG00000279310,ENSG00000257083,ENSG00000155974
chr12	67268524	67269844	12:67268524-67269844	ENSG00000286563,ENSG00000111530,ENSG00000237766
chr12	67358640	67359028	12:67358640-67359028	ENSG00000111537,ENSG00000244432,ENSG00000255733,ENSG00000256835,ENSG00000255772,ENSG00000279505,ENSG00000256172,ENSG00000256355,ENSG00000256037,ENSG00000286563
chr12	67388892	67389210	12:67388892-67389210	ENSG00000256708,ENSG00000244432,ENSG00000255733,ENSG00000256835,ENSG00000255772,ENSG00000279505,ENSG00000256355,ENSG00000286563,ENSG00000255976,ENSG00000257083
chr12	67410809	67411183	12:67410809-67411183	ENSG00000256708,ENSG00000244432,ENSG00000255733,ENSG00000256835,ENSG00000255772,ENSG00000279505,ENSG00000255970,ENSG00000256355,ENSG00000286563,ENSG00000255976
chr12	67434744	67434937	12:67434744-67434937	ENSG00000256835,ENSG00000255772,ENSG00000256172,ENSG00000256355,ENSG00000286563
chr12	67441669	67442041	12:67441669-67442041	ENSG00000244432,ENSG00000255733,ENSG00000256835,ENSG00000255772,ENSG00000279505,ENSG00000255970,ENSG00000203585,ENSG00000256172,ENSG00000256355,ENSG00000286563
chr12	67483083	67483695	12:67483083-67483695	ENSG00000256708,ENSG00000244432,ENSG00000255733,ENSG00000256835,ENSG00000255772,ENSG00000279505,ENSG00000255970,ENSG00000256355,ENSG00000286563,ENSG00000255976
chr12	67499084	67499282	12:67499084-67499282	ENSG00000244432,ENSG00000255733,ENSG00000256835,ENSG00000255772,ENSG00000279505,ENSG00000286563
chr12	67504123	67504374	12:67504123-67504374	ENSG00000255733,ENSG00000255772
chr12	67515830	67516200	12:67515830-67516200	ENSG00000203585
chr12	67517272	67517681	12:67517272-67517681	ENSG00000256835,ENSG00000203585
chr12	67590538	67590999	12:67590538-67590999	ENSG00000244432,ENSG00000255733,ENSG00000256835,ENSG00000255772,ENSG00000279505,ENSG00000255970,ENSG00000127334,ENSG00000256077
chr12	67630783	67631038	12:67630783-67631038	ENSG00000256708,ENSG00000244432,ENSG00000255733,ENSG00000256835,ENSG00000255772,ENSG00000279505,ENSG00000255970,ENSG00000235872,ENSG00000127334,ENSG00000286563,ENSG00000255976
chr12	67647912	67649362	12:67647912-67649362	ENSG00000255772,ENSG00000279505,ENSG00000255970,ENSG00000235872,ENSG00000127334
chr12	67689297	67689735	12:67689297-67689735	ENSG00000256835,ENSG00000255772,ENSG00000279505,ENSG00000255970,ENSG00000235872
chr12	67698819	67699424	12:67698819-67699424	ENSG00000256708,ENSG00000244432,ENSG00000255733,ENSG00000256835,ENSG00000255772,ENSG00000279505,ENSG00000255970,ENSG00000235872,ENSG00000127334,ENSG00000286563
chr12	68042439	68042649	12:68042439-68042649	ENSG00000111537,ENSG00000256708,ENSG00000236946,ENSG00000244432,ENSG00000255733,ENSG00000256835
chr12	68223102	68223584	12:68223102-68223584	ENSG00000233560,ENSG00000256273,ENSG00000111554,ENSG00000127318,ENSG00000111536,ENSG00000111537,ENSG00000256708,ENSG00000244432
chr12	68234260	68234492	12:68234260-68234492	ENSG00000127318,ENSG00000111536,ENSG00000111537,ENSG00000256708
chr12	68236696	68237020	12:68236696-68237020	ENSG00000127318,ENSG00000111536,ENSG00000111537,ENSG00000256708
chr12	68331999	68332664	12:68331999-68332664	ENSG00000233560,ENSG00000256273,ENSG00000251301,ENSG00000111554
chr12	68334129	68334535	12:68334129-68334535	ENSG00000256273,ENSG00000251301,ENSG00000111554
chr12	68358985	68359910	12:68358985-68359910	ENSG00000233560,ENSG00000234925,ENSG00000256273
chr12	68364883	68365712	12:68364883-68365712	ENSG00000233560,ENSG00000234925,ENSG00000127314,ENSG00000256075,ENSG00000273824,ENSG00000256273,ENSG00000251301
chr12	68373896	68374105	12:68373896-68374105	ENSG00000233560,ENSG00000256075,ENSG00000273824,ENSG00000256273,ENSG00000251301
chr12	68381562	68382027	12:68381562-68382027	ENSG00000256075,ENSG00000273824,ENSG00000251301
chr12	68393354	68393906	12:68393354-68393906	ENSG00000256075,ENSG00000273824,ENSG00000251301
chr12	68406150	68406491	12:68406150-68406491	ENSG00000256075,ENSG00000273824,ENSG00000251301
chr12	68447699	68448151	12:68447699-68448151	ENSG00000256075,ENSG00000273824,ENSG00000251301
chr12	68451383	68451937	12:68451383-68451937	ENSG00000256917,ENSG00000256075,ENSG00000273824,ENSG00000251301
chr12	68497796	68498123	12:68497796-68498123	ENSG00000233560,ENSG00000234925,ENSG00000240087,ENSG00000256917,ENSG00000256075,ENSG00000273824,ENSG00000256273
chr12	68508582	68508824	12:68508582-68508824	ENSG00000240087,ENSG00000256917,ENSG00000256075,ENSG00000273824
chr12	68536962	68537190	12:68536962-68537190	ENSG00000240087,ENSG00000256917,ENSG00000256075
chr12	68539245	68539520	12:68539245-68539520	ENSG00000234925,ENSG00000127314,ENSG00000274459,ENSG00000240087,ENSG00000256917,ENSG00000256075,ENSG00000273824
chr12	68560184	68560420	12:68560184-68560420	ENSG00000274459,ENSG00000240087,ENSG00000256075
chr12	68565508	68565735	12:68565508-68565735	ENSG00000274459,ENSG00000240087,ENSG00000256075
chr12	68587418	68587844	12:68587418-68587844	ENSG00000233560,ENSG00000234925,ENSG00000127314,ENSG00000274459,ENSG00000240087,ENSG00000256917,ENSG00000256075,ENSG00000273824,ENSG00000256273,ENSG00000256708
chr12	68598919	68599335	12:68598919-68599335	ENSG00000233560,ENSG00000234925,ENSG00000127314,ENSG00000274459,ENSG00000240087,ENSG00000256075,ENSG00000273824
chr12	68610412	68611573	12:68610412-68611573	ENSG00000234925,ENSG00000206650,ENSG00000234040,ENSG00000127314
chr12	68620582	68621076	12:68620582-68621076	ENSG00000234925,ENSG00000206650,ENSG00000234040,ENSG00000127314
chr12	68634092	68634336	12:68634092-68634336	ENSG00000234925,ENSG00000206650,ENSG00000234040,ENSG00000127314
chr12	68667430	68667639	12:68667430-68667639	ENSG00000233560,ENSG00000111581,ENSG00000241825,ENSG00000247363,ENSG00000234925
chr12	68675054	68675244	12:68675054-68675244	ENSG00000233560,ENSG00000111581,ENSG00000241825,ENSG00000247363,ENSG00000234925
chr12	68686596	68687580	12:68686596-68687580	ENSG00000233560,ENSG00000111581,ENSG00000241825,ENSG00000247363,ENSG00000234925
chr12	68745749	68746829	12:68745749-68746829	ENSG00000256664,ENSG00000257181,ENSG00000256325,ENSG00000135679,ENSG00000256678,ENSG00000175782,ENSG00000233560,ENSG00000111581
chr12	68771315	68771493	12:68771315-68771493	ENSG00000256664,ENSG00000257181,ENSG00000256325,ENSG00000233560
chr12	68787439	68787620	12:68787439-68787620	ENSG00000256664,ENSG00000257181,ENSG00000256325,ENSG00000135679,ENSG00000256678,ENSG00000175782
chr12	68793029	68793393	12:68793029-68793393	ENSG00000256664,ENSG00000257181,ENSG00000256325,ENSG00000135679,ENSG00000256678,ENSG00000175782,ENSG00000233560
chr12	68807680	68808605	12:68807680-68808605	ENSG00000256664,ENSG00000257181,ENSG00000256325,ENSG00000135679,ENSG00000256678
chr12	68914996	68915416	12:68914996-68915416	ENSG00000257336,ENSG00000257289,ENSG00000252770,ENSG00000135678,ENSG00000256664,ENSG00000257181
chr12	68932322	68932546	12:68932322-68932546	ENSG00000257336,ENSG00000135678
chr12	68932821	68933598	12:68932821-68933598	ENSG00000257336,ENSG00000135678,ENSG00000256664,ENSG00000257181
chr12	69039975	69040302	12:69039975-69040302	ENSG00000258140,ENSG00000257336,ENSG00000256664,ENSG00000257181,ENSG00000256325
chr12	69070428	69070700	12:69070428-69070700	ENSG00000257336,ENSG00000256664,ENSG00000257181,ENSG00000256325
chr12	69070958	69071187	12:69070958-69071187	ENSG00000257336,ENSG00000256664,ENSG00000257181,ENSG00000256325
chr12	69096606	69096945	12:69096606-69096945	ENSG00000258140,ENSG00000257336,ENSG00000256664,ENSG00000257181,ENSG00000256325
chr12	69156985	69157426	12:69156985-69157426	ENSG00000111605,ENSG00000258140,ENSG00000257336,ENSG00000256664,ENSG00000257181,ENSG00000256325
chr12	69239334	69240257	12:69239334-69240257	ENSG00000111605,ENSG00000258140
chr12	69254044	69254281	12:69254044-69254281	ENSG00000283476,ENSG00000111605,ENSG00000258140,ENSG00000256664,ENSG00000257181,ENSG00000256325
chr12	69270797	69271016	12:69270797-69271016	ENSG00000257818,ENSG00000283476,ENSG00000258140
chr12	69284105	69284524	12:69284105-69284524	ENSG00000257818,ENSG00000283476,ENSG00000258140,ENSG00000256664,ENSG00000257181
chr12	69290970	69291247	12:69290970-69291247	ENSG00000258052,ENSG00000257507,ENSG00000266185,ENSG00000127337,ENSG00000257764,ENSG00000257818,ENSG00000283476,ENSG00000258140
chr12	69330085	69330354	12:69330085-69330354	ENSG00000257764,ENSG00000090382,ENSG00000274979
chr12	69330941	69331456	12:69330941-69331456	ENSG00000127337,ENSG00000257764,ENSG00000090382,ENSG00000274979,ENSG00000258140
chr12	69341473	69341738	12:69341473-69341738	ENSG00000127337,ENSG00000257764,ENSG00000090382,ENSG00000274979
chr12	69357391	69357694	12:69357391-69357694	ENSG00000127337,ENSG00000257764,ENSG00000090382
chr12	69359633	69360445	12:69359633-69360445	ENSG00000258052,ENSG00000283677,ENSG00000264405,ENSG00000266185,ENSG00000127337,ENSG00000257764
chr12	69415644	69416128	12:69415644-69416128	ENSG00000283677,ENSG00000264405,ENSG00000257507,ENSG00000241765,ENSG00000266185
chr12	69464540	69464749	12:69464540-69464749	ENSG00000166225,ENSG00000257507,ENSG00000266185
chr12	69470104	69471014	12:69470104-69471014	ENSG00000283677,ENSG00000264405,ENSG00000166225,ENSG00000257507,ENSG00000266185
chr12	69490971	69491342	12:69490971-69491342	ENSG00000166225,ENSG00000257507,ENSG00000266185
chr12	69497456	69497883	12:69497456-69497883	ENSG00000257507,ENSG00000266185
chr12	69570800	69571037	12:69570800-69571037	ENSG00000166226,ENSG00000283677,ENSG00000264405,ENSG00000266185,ENSG00000127337
chr12	69585201	69586018	12:69585201-69586018	ENSG00000198812,ENSG00000166226,ENSG00000283677,ENSG00000264405,ENSG00000266185
chr12	69623963	69624334	12:69623963-69624334	ENSG00000258052,ENSG00000198812,ENSG00000283677,ENSG00000264405,ENSG00000257507,ENSG00000266185
chr12	69665045	69665247	12:69665045-69665247	ENSG00000258052,ENSG00000279551
chr12	69689041	69689654	12:69689041-69689654	ENSG00000258168,ENSG00000258052,ENSG00000279551,ENSG00000127325
chr12	69738480	69740052	12:69738480-69740052	ENSG00000258052,ENSG00000127328,ENSG00000247131
chr12	69927299	69927607	12:69927299-69927607	ENSG00000277247,ENSG00000258168,ENSG00000222405,ENSG00000257139,ENSG00000257241,ENSG00000166268,ENSG00000258052
chr12	70091161	70091380	12:70091161-70091380	ENSG00000277247,ENSG00000258168,ENSG00000222405,ENSG00000257139,ENSG00000257241
chr12	70242733	70244303	12:70242733-70244303	ENSG00000111596,ENSG00000287132,ENSG00000257139,ENSG00000257815
chr12	70317700	70318060	12:70317700-70318060	ENSG00000277247,ENSG00000258168,ENSG00000222405,ENSG00000279530,ENSG00000111596,ENSG00000287132,ENSG00000257139,ENSG00000257815
chr12	70365686	70367169	12:70365686-70367169	ENSG00000277247,ENSG00000258168,ENSG00000222405,ENSG00000135643,ENSG00000111596,ENSG00000287132,ENSG00000257139,ENSG00000257241,ENSG00000257815
chr12	70609768	70610306	12:70609768-70610306	ENSG00000207387,ENSG00000257302,ENSG00000153233,ENSG00000277247,ENSG00000127329,ENSG00000258168,ENSG00000222405,ENSG00000257139,ENSG00000257241,ENSG00000258052
chr12	70645727	70646218	12:70645727-70646218	ENSG00000258053,ENSG00000207387,ENSG00000257302,ENSG00000153233,ENSG00000277247,ENSG00000127329,ENSG00000258168,ENSG00000222405,ENSG00000257139,ENSG00000257241,ENSG00000258052
chr12	70719683	70720064	12:70719683-70720064	ENSG00000258053,ENSG00000207387,ENSG00000257302,ENSG00000153233,ENSG00000277247,ENSG00000258168,ENSG00000222405,ENSG00000257139,ENSG00000257241,ENSG00000258052
chr12	70722950	70723255	12:70722950-70723255	ENSG00000257454,ENSG00000207387,ENSG00000257302,ENSG00000153233,ENSG00000277247,ENSG00000258168,ENSG00000222405,ENSG00000257139,ENSG00000258052
chr12	71008615	71008978	12:71008615-71008978	ENSG00000258053,ENSG00000257454,ENSG00000257265,ENSG00000207387,ENSG00000153233,ENSG00000258168,ENSG00000222405
chr12	71236115	71236870	12:71236115-71236870	ENSG00000252415,ENSG00000257682,ENSG00000258115,ENSG00000127324,ENSG00000258053,ENSG00000257454,ENSG00000257265,ENSG00000207387,ENSG00000153233,ENSG00000258168,ENSG00000222405,ENSG00000257139,ENSG00000258052
chr12	71415611	71416087	12:71415611-71416087	ENSG00000257515,ENSG00000288530,ENSG00000258053,ENSG00000257454,ENSG00000207387
chr12	71438988	71439174	12:71438988-71439174	ENSG00000277223,ENSG00000139292,ENSG00000127324
chr12	71439711	71440341	12:71439711-71440341	ENSG00000277223,ENSG00000139292,ENSG00000127324,ENSG00000257454,ENSG00000207387
chr12	71536429	71536669	12:71536429-71536669	ENSG00000258115,ENSG00000288530,ENSG00000258053,ENSG00000257454,ENSG00000207387
chr12	71594375	71594780	12:71594375-71594780	ENSG00000257515,ENSG00000257761,ENSG00000288530
chr12	71610171	71610456	12:71610171-71610456	ENSG00000257515,ENSG00000212461,ENSG00000133858,ENSG00000288530
chr12	71626248	71626705	12:71626248-71626705	ENSG00000257515,ENSG00000258064,ENSG00000212461,ENSG00000133858,ENSG00000288530
chr12	71639622	71639805	12:71639622-71639805	ENSG00000257515,ENSG00000212461,ENSG00000133858
chr12	71662856	71663412	12:71662856-71663412	ENSG00000257515,ENSG00000258064,ENSG00000173451,ENSG00000133858
chr12	71663769	71664489	12:71663769-71664489	ENSG00000257515,ENSG00000139291,ENSG00000258064,ENSG00000173451,ENSG00000212461,ENSG00000133858
chr12	71685812	71686831	12:71685812-71686831	ENSG00000257802,ENSG00000257515,ENSG00000139291,ENSG00000258064,ENSG00000173451,ENSG00000133858
chr12	71747092	71747281	12:71747092-71747281	ENSG00000080371,ENSG00000257515,ENSG00000258064,ENSG00000212461
chr12	71754650	71755552	12:71754650-71755552	ENSG00000258115,ENSG00000257802,ENSG00000121749,ENSG00000257991,ENSG00000257410,ENSG00000080371,ENSG00000257515,ENSG00000139291,ENSG00000258064,ENSG00000173451,ENSG00000258053,ENSG00000257454
chr12	71780371	71780657	12:71780371-71780657	ENSG00000258115,ENSG00000257802,ENSG00000121749,ENSG00000257991,ENSG00000257410,ENSG00000080371,ENSG00000257515
chr12	71782100	71782301	12:71782100-71782301	ENSG00000257802,ENSG00000257410,ENSG00000080371
chr12	71787713	71787982	12:71787713-71787982	ENSG00000258115,ENSG00000257802,ENSG00000257410,ENSG00000080371,ENSG00000257515
chr12	71839643	71840243	12:71839643-71840243	ENSG00000257802,ENSG00000121749,ENSG00000257991,ENSG00000257410
chr12	71840550	71840739	12:71840550-71840739	ENSG00000257802,ENSG00000121749,ENSG00000257991
chr12	71938727	71939188	12:71938727-71939188	ENSG00000258320,ENSG00000257587,ENSG00000252415,ENSG00000257682,ENSG00000258123,ENSG00000258294,ENSG00000257287,ENSG00000258115,ENSG00000139287,ENSG00000257802,ENSG00000257410,ENSG00000257515
chr12	72271959	72272411	12:72271959-72272411	ENSG00000236333,ENSG00000072657
chr12	72272768	72273441	12:72272768-72273441	ENSG00000236333,ENSG00000072657
chr12	72346317	72346763	12:72346317-72346763	ENSG00000257364,ENSG00000257113,ENSG00000257183,ENSG00000258320,ENSG00000258332,ENSG00000257587,ENSG00000251138,ENSG00000201809,ENSG00000257750,ENSG00000252415,ENSG00000243164,ENSG00000257682,ENSG00000258123,ENSG00000258294,ENSG00000257723,ENSG00000257287,ENSG00000072657,ENSG00000258115
chr12	72677857	72678277	12:72677857-72678277	ENSG00000257364,ENSG00000257113,ENSG00000257183,ENSG00000258320,ENSG00000258332,ENSG00000257587,ENSG00000251138,ENSG00000201809,ENSG00000257750,ENSG00000252415,ENSG00000243164,ENSG00000257682,ENSG00000258123,ENSG00000258294,ENSG00000258235,ENSG00000257723,ENSG00000257287,ENSG00000072657,ENSG00000258115,ENSG00000257454
chr12	72738879	72739160	12:72738879-72739160	ENSG00000257364,ENSG00000257113,ENSG00000257183,ENSG00000258320,ENSG00000258332,ENSG00000257587,ENSG00000251138,ENSG00000201809,ENSG00000257750,ENSG00000252415,ENSG00000243164,ENSG00000257682,ENSG00000258123,ENSG00000258294,ENSG00000258235,ENSG00000257723,ENSG00000257287,ENSG00000258115
chr12	72747540	72747930	12:72747540-72747930	ENSG00000257364,ENSG00000257113,ENSG00000257183,ENSG00000258320,ENSG00000258332,ENSG00000257587,ENSG00000251138,ENSG00000201809,ENSG00000257750,ENSG00000252415,ENSG00000243164,ENSG00000257682,ENSG00000258123,ENSG00000258294,ENSG00000258235,ENSG00000257723,ENSG00000257287,ENSG00000258115
chr12	72839599	72840149	12:72839599-72840149	ENSG00000188646,ENSG00000257364,ENSG00000257113,ENSG00000257183,ENSG00000258320,ENSG00000258332,ENSG00000257587,ENSG00000251138,ENSG00000201809,ENSG00000257750,ENSG00000252415,ENSG00000243164,ENSG00000257682,ENSG00000258123,ENSG00000258294,ENSG00000257723,ENSG00000257287,ENSG00000258115
chr12	74490495	74490688	12:74490495-74490688	ENSG00000188646,ENSG00000257323,ENSG00000257364,ENSG00000257113,ENSG00000257183,ENSG00000258320,ENSG00000258332,ENSG00000257587,ENSG00000251138,ENSG00000201809,ENSG00000257750,ENSG00000252415,ENSG00000243164,ENSG00000257682,ENSG00000258123,ENSG00000258294
chr12	74537430	74538106	12:74537430-74538106	ENSG00000257434,ENSG00000188646,ENSG00000257323,ENSG00000257386,ENSG00000253719,ENSG00000257364,ENSG00000257113,ENSG00000257183,ENSG00000258320,ENSG00000258332,ENSG00000257587,ENSG00000251138,ENSG00000201809,ENSG00000257750,ENSG00000252415,ENSG00000243164,ENSG00000257682,ENSG00000258123,ENSG00000258294
chr12	74732828	74733283	12:74732828-74733283	ENSG00000257823,ENSG00000258112,ENSG00000254451,ENSG00000257434,ENSG00000257998,ENSG00000188646,ENSG00000257323,ENSG00000257364,ENSG00000257113,ENSG00000257183,ENSG00000258320,ENSG00000258332,ENSG00000257587,ENSG00000251138,ENSG00000201809,ENSG00000257750,ENSG00000252415,ENSG00000243164,ENSG00000257682,ENSG00000258123,ENSG00000258294
chr12	75173330	75173521	12:75173330-75173521	ENSG00000257823,ENSG00000258112,ENSG00000254451,ENSG00000257434,ENSG00000257323,ENSG00000257113,ENSG00000257587
chr12	75209423	75209698	12:75209423-75209698	ENSG00000258112,ENSG00000254451,ENSG00000166006,ENSG00000257434
chr12	75329939	75330496	12:75329939-75330496	ENSG00000257497,ENSG00000180481,ENSG00000173401,ENSG00000273987,ENSG00000257823,ENSG00000180881,ENSG00000258112,ENSG00000254451,ENSG00000257434,ENSG00000188646
chr12	75334376	75334688	12:75334376-75334688	ENSG00000173401,ENSG00000273987,ENSG00000257823,ENSG00000180881,ENSG00000258112,ENSG00000254451
chr12	75390753	75391454	12:75390753-75391454	ENSG00000257497,ENSG00000180481,ENSG00000173401,ENSG00000257823,ENSG00000180881,ENSG00000258112,ENSG00000254451
chr12	75415269	75415614	12:75415269-75415614	ENSG00000180481,ENSG00000257823,ENSG00000258112,ENSG00000254451,ENSG00000257434
chr12	75472077	75472691	12:75472077-75472691	ENSG00000286259,ENSG00000257777,ENSG00000257497,ENSG00000139278,ENSG00000257823,ENSG00000258112,ENSG00000254451,ENSG00000257434,ENSG00000188646,ENSG00000257323,ENSG00000257113
chr12	75478333	75478645	12:75478333-75478645	ENSG00000257497,ENSG00000139278,ENSG00000257823
chr12	75480629	75481330	12:75480629-75481330	ENSG00000257497,ENSG00000139278
chr12	75511151	75511938	12:75511151-75511938	ENSG00000257941,ENSG00000251893,ENSG00000258245,ENSG00000257777,ENSG00000111615,ENSG00000257497
chr12	75526877	75527224	12:75526877-75527224	ENSG00000257941,ENSG00000251893,ENSG00000258245,ENSG00000286259,ENSG00000257777
chr12	75722752	75723125	12:75722752-75723125	ENSG00000258088,ENSG00000251893,ENSG00000258245,ENSG00000286259,ENSG00000257777
chr12	75784689	75784979	12:75784689-75784979	ENSG00000258304,ENSG00000257941,ENSG00000258088,ENSG00000251893,ENSG00000258245,ENSG00000286259,ENSG00000257777,ENSG00000257434,ENSG00000258320
chr12	75934456	75934765	12:75934456-75934765	ENSG00000258091
chr12	75937500	75937765	12:75937500-75937765	ENSG00000258091
chr12	75944222	75944687	12:75944222-75944687	ENSG00000257219,ENSG00000257941,ENSG00000198923,ENSG00000257329,ENSG00000243420,ENSG00000258091,ENSG00000258088,ENSG00000251893,ENSG00000258245,ENSG00000286259,ENSG00000257777
chr12	75964277	75964536	12:75964277-75964536	ENSG00000198923,ENSG00000257329,ENSG00000243420,ENSG00000286259,ENSG00000257777
chr12	75977797	75978255	12:75977797-75978255	ENSG00000258304,ENSG00000257941,ENSG00000257839,ENSG00000257453,ENSG00000139289,ENSG00000198923,ENSG00000257329,ENSG00000243420,ENSG00000258091,ENSG00000258088,ENSG00000251893,ENSG00000258245,ENSG00000286259,ENSG00000257777,ENSG00000258077,ENSG00000257434
chr12	76020262	76021176	12:76020262-76021176	ENSG00000257941,ENSG00000257839,ENSG00000257453,ENSG00000139289,ENSG00000258088,ENSG00000251893,ENSG00000258245,ENSG00000286259,ENSG00000257777
chr12	76031096	76032266	12:76031096-76032266	ENSG00000257219,ENSG00000258304,ENSG00000257941,ENSG00000257839,ENSG00000257453,ENSG00000139289,ENSG00000258088,ENSG00000251893,ENSG00000258245,ENSG00000286259,ENSG00000257777
chr12	76037208	76037578	12:76037208-76037578	ENSG00000258304,ENSG00000257941,ENSG00000187109,ENSG00000257839,ENSG00000257453,ENSG00000139289,ENSG00000258088,ENSG00000251893,ENSG00000258245,ENSG00000286259,ENSG00000257777
chr12	76083895	76085141	12:76083895-76085141	ENSG00000223273,ENSG00000257219,ENSG00000258304,ENSG00000257941,ENSG00000187109
chr12	76152283	76152499	12:76152283-76152499	ENSG00000223273,ENSG00000257219,ENSG00000252858,ENSG00000257872,ENSG00000258304,ENSG00000257941
chr12	76158626	76159223	12:76158626-76159223	ENSG00000223273,ENSG00000257219,ENSG00000252858,ENSG00000257872,ENSG00000258304,ENSG00000257941,ENSG00000187109,ENSG00000257777,ENSG00000257434
chr12	76348096	76348763	12:76348096-76348763	ENSG00000213272,ENSG00000287030,ENSG00000179941,ENSG00000223273,ENSG00000257219,ENSG00000252858,ENSG00000257872,ENSG00000258304,ENSG00000257941,ENSG00000187109,ENSG00000257777
chr12	76511032	76511331	12:76511032-76511331	-
chr12	76551519	76551772	12:76551519-76551772	ENSG00000257526,ENSG00000091039
chr12	76556493	76556693	12:76556493-76556693	ENSG00000257526,ENSG00000091039
chr12	76558785	76560226	12:76558785-76560226	ENSG00000213272,ENSG00000287030,ENSG00000257526,ENSG00000091039
chr12	76569851	76570047	12:76569851-76570047	ENSG00000213272,ENSG00000287030,ENSG00000257526,ENSG00000091039
chr12	76588939	76589236	12:76588939-76589236	ENSG00000213272,ENSG00000287030,ENSG00000257526
chr12	76621422	76621972	12:76621422-76621972	ENSG00000257199,ENSG00000241045,ENSG00000243071,ENSG00000271142,ENSG00000213272,ENSG00000287030
chr12	76685139	76685624	12:76685139-76685624	ENSG00000241045,ENSG00000243071,ENSG00000287030
chr12	76703813	76704106	12:76703813-76704106	ENSG00000241045,ENSG00000243071,ENSG00000287030
chr12	76706261	76706528	12:76706261-76706528	ENSG00000241045,ENSG00000243071,ENSG00000287030
chr12	76763685	76764566	12:76763685-76764566	ENSG00000186908,ENSG00000258090,ENSG00000241045,ENSG00000243071,ENSG00000213272,ENSG00000287030
chr12	76859588	76859952	12:76859588-76859952	ENSG00000257199,ENSG00000257910,ENSG00000175183,ENSG00000186908
chr12	76878188	76879458	12:76878188-76879458	ENSG00000257910,ENSG00000175183
chr12	76901754	76902391	12:76901754-76902391	ENSG00000257199,ENSG00000257910,ENSG00000287030
chr12	76920034	76920678	12:76920034-76920678	ENSG00000286476,ENSG00000257199,ENSG00000257910,ENSG00000175183,ENSG00000243071,ENSG00000213272,ENSG00000287030,ENSG00000188646
chr12	77010812	77011185	12:77010812-77011185	ENSG00000258066,ENSG00000257835,ENSG00000286476,ENSG00000257199,ENSG00000241045,ENSG00000243071,ENSG00000271142,ENSG00000213272,ENSG00000287030,ENSG00000257219,ENSG00000257434
chr12	77049709	77050026	12:77049709-77050026	ENSG00000257835,ENSG00000286476,ENSG00000165891,ENSG00000257199
chr12	77060501	77060745	12:77060501-77060745	ENSG00000286476,ENSG00000165891
chr12	77065185	77066146	12:77065185-77066146	ENSG00000257835,ENSG00000286476,ENSG00000165891,ENSG00000257199
chr12	77231435	77232169	12:77231435-77232169	ENSG00000258220,ENSG00000257220,ENSG00000258225,ENSG00000258066,ENSG00000257835,ENSG00000286476,ENSG00000257199,ENSG00000257434
chr12	77323912	77324095	12:77323912-77324095	ENSG00000257835,ENSG00000067798,ENSG00000257677,ENSG00000286476
chr12	77324620	77325145	12:77324620-77325145	ENSG00000258066,ENSG00000257835,ENSG00000067798,ENSG00000257677,ENSG00000286476
chr12	77925557	77925962	12:77925557-77925962	ENSG00000257948,ENSG00000257564,ENSG00000258220,ENSG00000257220,ENSG00000258225,ENSG00000258066,ENSG00000257835,ENSG00000067798,ENSG00000286476
chr12	78034119	78034321	12:78034119-78034321	ENSG00000257948,ENSG00000257564,ENSG00000257165,ENSG00000257220,ENSG00000258225,ENSG00000067798
chr12	78418955	78419319	12:78418955-78419319	ENSG00000257191,ENSG00000257948,ENSG00000257564,ENSG00000257165,ENSG00000257879,ENSG00000258084,ENSG00000258220,ENSG00000257220,ENSG00000258225
chr12	78476972	78477213	12:78476972-78477213	ENSG00000257191,ENSG00000257948,ENSG00000257564,ENSG00000257165,ENSG00000257879,ENSG00000258084,ENSG00000258220,ENSG00000257220,ENSG00000258225
chr12	78864578	78864985	12:78864578-78864985	ENSG00000257191,ENSG00000067715,ENSG00000257948,ENSG00000257564
chr12	78977478	78977988	12:78977478-78977988	ENSG00000257191,ENSG00000067715,ENSG00000257948,ENSG00000257564,ENSG00000257165
chr12	79227078	79227402	12:79227078-79227402	ENSG00000257467,ENSG00000265227,ENSG00000258026,ENSG00000258215,ENSG00000207763,ENSG00000257429,ENSG00000257786,ENSG00000222880,ENSG00000230291,ENSG00000165899,ENSG00000238842,ENSG00000239473,ENSG00000271496,ENSG00000257474,ENSG00000257604,ENSG00000257191,ENSG00000257948,ENSG00000257564,ENSG00000257165,ENSG00000257879,ENSG00000258220,ENSG00000257220,ENSG00000258225,ENSG00000258066
chr12	79347831	79348136	12:79347831-79348136	ENSG00000265227,ENSG00000207763,ENSG00000257429,ENSG00000257786,ENSG00000222880,ENSG00000165899,ENSG00000257604,ENSG00000257191,ENSG00000257948,ENSG00000257564,ENSG00000257165,ENSG00000258220,ENSG00000257220,ENSG00000258225
chr12	79359012	79359193	12:79359012-79359193	ENSG00000257467,ENSG00000257429,ENSG00000257786,ENSG00000222880,ENSG00000230291,ENSG00000165899,ENSG00000238842,ENSG00000257474,ENSG00000257604,ENSG00000257191,ENSG00000257948,ENSG00000257564,ENSG00000257165,ENSG00000257220
chr12	79407904	79408370	12:79407904-79408370	ENSG00000257467,ENSG00000265227,ENSG00000258026,ENSG00000258215,ENSG00000207763,ENSG00000257741,ENSG00000257429,ENSG00000257786,ENSG00000222880,ENSG00000230291,ENSG00000165899,ENSG00000238842,ENSG00000271496,ENSG00000258044,ENSG00000277130,ENSG00000257956,ENSG00000257474,ENSG00000257604,ENSG00000221788,ENSG00000257948,ENSG00000257564,ENSG00000257220
chr12	79453065	79453593	12:79453065-79453593	ENSG00000265227,ENSG00000258026,ENSG00000257429,ENSG00000257786,ENSG00000222880,ENSG00000230291,ENSG00000165899,ENSG00000238842,ENSG00000239473,ENSG00000257956,ENSG00000257474,ENSG00000257604,ENSG00000221788,ENSG00000257894,ENSG00000257191
chr12	79689530	79690905	12:79689530-79690905	ENSG00000258048,ENSG00000177425,ENSG00000257956,ENSG00000257474,ENSG00000257604
chr12	79691086	79691410	12:79691086-79691410	ENSG00000258048,ENSG00000177425,ENSG00000257956,ENSG00000257474
chr12	79883315	79883519	12:79883315-79883519	ENSG00000257429,ENSG00000230291,ENSG00000165899,ENSG00000238842,ENSG00000239473,ENSG00000271496,ENSG00000201942,ENSG00000258044,ENSG00000277130,ENSG00000058272,ENSG00000257956,ENSG00000257474,ENSG00000257604
chr12	79918488	79918736	12:79918488-79918736	ENSG00000230291,ENSG00000165899,ENSG00000238842,ENSG00000239473,ENSG00000271496,ENSG00000257557,ENSG00000258044,ENSG00000277130,ENSG00000058272
chr12	79928127	79928381	12:79928127-79928381	ENSG00000265227,ENSG00000222880,ENSG00000230291,ENSG00000165899,ENSG00000238842,ENSG00000239473,ENSG00000271496,ENSG00000257557,ENSG00000258044,ENSG00000277130,ENSG00000058272
chr12	79934507	79935547	12:79934507-79935547	ENSG00000258026,ENSG00000257786,ENSG00000230291,ENSG00000165899,ENSG00000238842,ENSG00000239473,ENSG00000271496,ENSG00000257557,ENSG00000258044,ENSG00000277130,ENSG00000058272,ENSG00000257956,ENSG00000257474
chr12	80186722	80187122	12:80186722-80187122	ENSG00000257467,ENSG00000258026,ENSG00000207763,ENSG00000257741,ENSG00000257429,ENSG00000257786,ENSG00000222880,ENSG00000230291,ENSG00000165899,ENSG00000238842,ENSG00000239473,ENSG00000271496,ENSG00000258044,ENSG00000277130,ENSG00000257956,ENSG00000257474,ENSG00000257604
chr12	80187782	80188034	12:80187782-80188034	ENSG00000222880,ENSG00000230291,ENSG00000165899,ENSG00000238842,ENSG00000239473,ENSG00000271496,ENSG00000258044,ENSG00000277130,ENSG00000257956,ENSG00000257474,ENSG00000257604
chr12	80216898	80217127	12:80216898-80217127	ENSG00000257467,ENSG00000265227,ENSG00000258026,ENSG00000258215,ENSG00000257429,ENSG00000257786,ENSG00000222880,ENSG00000230291,ENSG00000165899,ENSG00000238842,ENSG00000239473,ENSG00000271496,ENSG00000277130,ENSG00000257474,ENSG00000257604
chr12	80270115	80270368	12:80270115-80270368	ENSG00000257467,ENSG00000265227,ENSG00000258026,ENSG00000258215,ENSG00000207763,ENSG00000257741,ENSG00000257429,ENSG00000257786,ENSG00000222880,ENSG00000230291,ENSG00000165899,ENSG00000238842,ENSG00000239473,ENSG00000271496,ENSG00000258044,ENSG00000277130,ENSG00000257956,ENSG00000257474,ENSG00000257604
chr12	80412344	80412775	12:80412344-80412775	ENSG00000258375,ENSG00000257467,ENSG00000265227,ENSG00000258026,ENSG00000258215,ENSG00000207763,ENSG00000257741,ENSG00000257429,ENSG00000257786,ENSG00000139304,ENSG00000222880,ENSG00000165899
chr12	80708733	80708967	12:80708733-80708967	ENSG00000257467,ENSG00000265227,ENSG00000258026,ENSG00000258215,ENSG00000207763,ENSG00000257741,ENSG00000111049,ENSG00000111046,ENSG00000257429,ENSG00000257786,ENSG00000222880,ENSG00000165899
chr12	80936566	80937541	12:80936566-80937541	ENSG00000257467,ENSG00000265227,ENSG00000258026,ENSG00000111058,ENSG00000208022,ENSG00000258215,ENSG00000207763,ENSG00000111052,ENSG00000257741,ENSG00000257429,ENSG00000257786
chr12	81451142	81451397	12:81451142-81451397	ENSG00000258375,ENSG00000258162,ENSG00000257467,ENSG00000139220,ENSG00000265227,ENSG00000258026,ENSG00000207763,ENSG00000257786
chr12	81758990	81759672	12:81758990-81759672	ENSG00000257609,ENSG00000258375,ENSG00000139220
chr12	81810250	81810497	12:81810250-81810497	ENSG00000221148,ENSG00000257875,ENSG00000258193,ENSG00000257609,ENSG00000258375,ENSG00000258162,ENSG00000257467,ENSG00000139220,ENSG00000265227,ENSG00000258026,ENSG00000207763,ENSG00000257786
chr12	81942461	81943225	12:81942461-81943225	ENSG00000257875,ENSG00000258193,ENSG00000257747,ENSG00000257609,ENSG00000258375,ENSG00000258162,ENSG00000257467,ENSG00000265227,ENSG00000258215,ENSG00000257786
chr12	81949591	81950125	12:81949591-81950125	ENSG00000257875,ENSG00000258193,ENSG00000257747,ENSG00000257609,ENSG00000258375,ENSG00000258162,ENSG00000257467,ENSG00000265227,ENSG00000207763
chr12	82358310	82358964	12:82358310-82358964	ENSG00000258170,ENSG00000257875,ENSG00000127720,ENSG00000133773,ENSG00000258375
chr12	82527119	82527356	12:82527119-82527356	ENSG00000257296,ENSG00000258358,ENSG00000221148,ENSG00000257729,ENSG00000285191,ENSG00000257124,ENSG00000258338,ENSG00000213270,ENSG00000257431,ENSG00000257837,ENSG00000258170,ENSG00000257875,ENSG00000258375,ENSG00000257467,ENSG00000265227
chr12	82685795	82686120	12:82685795-82686120	ENSG00000221148,ENSG00000257729,ENSG00000285191,ENSG00000257124,ENSG00000258338,ENSG00000213270,ENSG00000179104,ENSG00000286043,ENSG00000258170,ENSG00000257875
chr12	82686459	82687296	12:82686459-82687296	ENSG00000221148,ENSG00000257729,ENSG00000285191,ENSG00000257124,ENSG00000258338,ENSG00000213270,ENSG00000179104,ENSG00000286043,ENSG00000258170,ENSG00000257875,ENSG00000265227
chr12	82781378	82781666	12:82781378-82781666	ENSG00000257296,ENSG00000258358,ENSG00000221148,ENSG00000257729,ENSG00000285191,ENSG00000257124,ENSG00000258338,ENSG00000213270,ENSG00000257431,ENSG00000257837,ENSG00000258170,ENSG00000257875,ENSG00000258375,ENSG00000258162,ENSG00000257467,ENSG00000265227
chr12	82832079	82832417	12:82832079-82832417	ENSG00000257296,ENSG00000221148,ENSG00000257729,ENSG00000285191,ENSG00000257124,ENSG00000258338,ENSG00000213270,ENSG00000257837,ENSG00000258170,ENSG00000257875,ENSG00000258375,ENSG00000257467,ENSG00000265227
chr12	82966282	82966535	12:82966282-82966535	ENSG00000257296,ENSG00000258358,ENSG00000221148,ENSG00000257729,ENSG00000285191,ENSG00000257124,ENSG00000258338,ENSG00000213270,ENSG00000257837,ENSG00000258170,ENSG00000257875,ENSG00000258375,ENSG00000257467,ENSG00000265227,ENSG00000258026
chr12	83015853	83016422	12:83015853-83016422	ENSG00000257296,ENSG00000221148,ENSG00000257729,ENSG00000285191,ENSG00000257124,ENSG00000258338,ENSG00000213270,ENSG00000252220,ENSG00000258170,ENSG00000257875
chr12	84508392	84509072	12:84508392-84509072	ENSG00000257897,ENSG00000231738,ENSG00000258073,ENSG00000257296,ENSG00000258358,ENSG00000221148,ENSG00000257729,ENSG00000285191,ENSG00000257124,ENSG00000258338,ENSG00000213270,ENSG00000258170,ENSG00000257875
chr12	84874362	84874798	12:84874362-84874798	ENSG00000133640,ENSG00000231738,ENSG00000258073,ENSG00000072041,ENSG00000257296
chr12	84911572	84911985	12:84911572-84911985	ENSG00000258073,ENSG00000072041
chr12	84912650	84913069	12:84912650-84913069	ENSG00000231738,ENSG00000258073,ENSG00000072041
chr12	85076766	85077016	12:85076766-85077016	ENSG00000257897,ENSG00000182050,ENSG00000258815,ENSG00000133640,ENSG00000231738,ENSG00000258073,ENSG00000257296,ENSG00000221148,ENSG00000257729,ENSG00000285191
chr12	85266490	85266756	12:85266490-85266756	ENSG00000258173,ENSG00000257648,ENSG00000242850,ENSG00000280049,ENSG00000258185,ENSG00000257897,ENSG00000258178,ENSG00000182050,ENSG00000258815,ENSG00000180318,ENSG00000133640,ENSG00000231738,ENSG00000258073,ENSG00000257296,ENSG00000221148,ENSG00000257729,ENSG00000285191
chr12	85424624	85425091	12:85424624-85425091	ENSG00000258179,ENSG00000257912,ENSG00000258128,ENSG00000258173,ENSG00000257648,ENSG00000258205,ENSG00000242850,ENSG00000280049,ENSG00000258185,ENSG00000257897,ENSG00000258178,ENSG00000182050,ENSG00000257855,ENSG00000258815,ENSG00000180318,ENSG00000133640,ENSG00000231738,ENSG00000258073,ENSG00000257296,ENSG00000221148,ENSG00000257729
chr12	85456641	85457261	12:85456641-85457261	ENSG00000240721,ENSG00000258179,ENSG00000257912,ENSG00000258128,ENSG00000242850,ENSG00000280049,ENSG00000258185,ENSG00000257897,ENSG00000258178,ENSG00000182050,ENSG00000257855,ENSG00000258815,ENSG00000133640,ENSG00000231738,ENSG00000258073,ENSG00000257296
chr12	85468788	85469929	12:85468788-85469929	ENSG00000240721,ENSG00000258179,ENSG00000257940,ENSG00000257912,ENSG00000258128,ENSG00000258173,ENSG00000257648,ENSG00000242850,ENSG00000280049,ENSG00000258185,ENSG00000257897,ENSG00000258178,ENSG00000182050,ENSG00000133636,ENSG00000198774,ENSG00000258206,ENSG00000257855,ENSG00000258815,ENSG00000133640,ENSG00000231738,ENSG00000258073,ENSG00000257296,ENSG00000221148,ENSG00000257729,ENSG00000285191
chr12	85626465	85626837	12:85626465-85626837	ENSG00000240721,ENSG00000258179,ENSG00000257940,ENSG00000257912,ENSG00000258128,ENSG00000258173,ENSG00000257648,ENSG00000258205,ENSG00000242850,ENSG00000280049,ENSG00000258185,ENSG00000257897,ENSG00000258178,ENSG00000182050,ENSG00000198774,ENSG00000258206,ENSG00000257855,ENSG00000133640,ENSG00000231738,ENSG00000258073,ENSG00000257296,ENSG00000221148,ENSG00000257729,ENSG00000285191,ENSG00000257124
chr12	85805722	85806118	12:85805722-85806118	ENSG00000258179,ENSG00000257940,ENSG00000258128,ENSG00000258173,ENSG00000257648,ENSG00000258205,ENSG00000242850,ENSG00000280049,ENSG00000258185,ENSG00000257897,ENSG00000258178,ENSG00000182050,ENSG00000198774,ENSG00000258206,ENSG00000257855,ENSG00000258815,ENSG00000133640,ENSG00000231738,ENSG00000258073,ENSG00000257296,ENSG00000221148,ENSG00000257729
chr12	85867033	85867480	12:85867033-85867480	ENSG00000257912,ENSG00000258128,ENSG00000258205,ENSG00000242850,ENSG00000280049,ENSG00000258185,ENSG00000257897,ENSG00000258178,ENSG00000182050,ENSG00000133636,ENSG00000198774,ENSG00000258206,ENSG00000257855,ENSG00000258815,ENSG00000133640,ENSG00000231738,ENSG00000258073
chr12	85874216	85874543	12:85874216-85874543	ENSG00000257912,ENSG00000258128,ENSG00000258173,ENSG00000257648,ENSG00000242850,ENSG00000280049,ENSG00000258185,ENSG00000257897,ENSG00000258178,ENSG00000182050,ENSG00000133636,ENSG00000198774,ENSG00000258206,ENSG00000257855
chr12	87995540	87995857	12:87995540-87995857	ENSG00000252747,ENSG00000165805,ENSG00000240721,ENSG00000258179,ENSG00000257940,ENSG00000257912,ENSG00000258128,ENSG00000258173,ENSG00000257648,ENSG00000258205,ENSG00000242850,ENSG00000280049,ENSG00000258185,ENSG00000257897,ENSG00000258178,ENSG00000182050
chr12	88035223	88035887	12:88035223-88035887	ENSG00000257752,ENSG00000252747,ENSG00000133641,ENSG00000165805,ENSG00000240721,ENSG00000258179,ENSG00000257940,ENSG00000257912,ENSG00000258128,ENSG00000258173,ENSG00000257648,ENSG00000258205,ENSG00000242850,ENSG00000280049,ENSG00000258185
chr12	88062473	88062716	12:88062473-88062716	ENSG00000257752,ENSG00000252747,ENSG00000198707,ENSG00000257912
chr12	88141782	88142720	12:88141782-88142720	ENSG00000139324,ENSG00000198707
chr12	88391689	88392040	12:88391689-88392040	ENSG00000278011,ENSG00000258179,ENSG00000257940,ENSG00000257912,ENSG00000258128,ENSG00000258173,ENSG00000257648,ENSG00000258205,ENSG00000242850,ENSG00000280049,ENSG00000258185
chr12	88434219	88434791	12:88434219-88434791	ENSG00000278011,ENSG00000199245,ENSG00000240721,ENSG00000258179,ENSG00000257940,ENSG00000257912,ENSG00000258128,ENSG00000258173,ENSG00000257648,ENSG00000258205,ENSG00000242850,ENSG00000280049,ENSG00000258185
chr12	88580138	88580855	12:88580138-88580855	ENSG00000278011,ENSG00000252850,ENSG00000281333,ENSG00000049130
chr12	88944274	88944576	12:88944274-88944576	ENSG00000278011,ENSG00000258173,ENSG00000257648
chr12	88946517	88946862	12:88946517-88946862	ENSG00000278011,ENSG00000258179,ENSG00000257912,ENSG00000258128
chr12	88993526	88993862	12:88993526-88993862	ENSG00000278011
chr12	89017196	89017393	12:89017196-89017393	ENSG00000270344,ENSG00000259075,ENSG00000139323,ENSG00000257629,ENSG00000246363
chr12	89019482	89019843	12:89019482-89019843	ENSG00000270344,ENSG00000257594,ENSG00000259075,ENSG00000226982,ENSG00000139323,ENSG00000257629,ENSG00000246363
chr12	89040133	89040730	12:89040133-89040730	ENSG00000258302,ENSG00000226982,ENSG00000139323,ENSG00000257629,ENSG00000246363,ENSG00000258128,ENSG00000258173,ENSG00000257648
chr12	89041170	89041385	12:89041170-89041385	ENSG00000257629
chr12	89157041	89157242	12:89157041-89157242	-
chr12	89162673	89163141	12:89162673-89163141	ENSG00000257787,ENSG00000288102,ENSG00000257820,ENSG00000257912,ENSG00000258128,ENSG00000258173,ENSG00000257648
chr12	89166556	89166857	12:89166556-89166857	ENSG00000257820,ENSG00000258173,ENSG00000257648
chr12	89176727	89176934	12:89176727-89176934	-
chr12	89245078	89245435	12:89245078-89245435	ENSG00000257820
chr12	89250292	89250922	12:89250292-89250922	ENSG00000257820,ENSG00000238302,ENSG00000258173,ENSG00000257648
chr12	89266823	89267113	12:89266823-89267113	ENSG00000257820,ENSG00000238302
chr12	89280931	89281204	12:89280931-89281204	ENSG00000257820,ENSG00000238302
chr12	89333932	89334530	12:89333932-89334530	ENSG00000286608,ENSG00000274021,ENSG00000139318,ENSG00000257820,ENSG00000246363,ENSG00000258205
chr12	89346190	89346798	12:89346190-89346798	ENSG00000286608,ENSG00000274021,ENSG00000139318,ENSG00000257820
chr12	89352066	89352796	12:89352066-89352796	ENSG00000271259,ENSG00000271327,ENSG00000286608,ENSG00000274021,ENSG00000139318,ENSG00000257820
chr12	89353474	89353796	12:89353474-89353796	ENSG00000286608,ENSG00000274021,ENSG00000139318
chr12	89354116	89354310	12:89354116-89354310	ENSG00000286608,ENSG00000274021,ENSG00000139318
chr12	89370730	89371100	12:89370730-89371100	ENSG00000271259,ENSG00000271327
chr12	89393733	89394121	12:89393733-89394121	ENSG00000271259,ENSG00000271327
chr12	89461716	89462067	12:89461716-89462067	ENSG00000270344,ENSG00000257594,ENSG00000259075,ENSG00000226982,ENSG00000139323,ENSG00000257629,ENSG00000246363
chr12	89468725	89468992	12:89468725-89468992	ENSG00000270344,ENSG00000257594,ENSG00000259075,ENSG00000226982,ENSG00000139323,ENSG00000257629
chr12	89493742	89494114	12:89493742-89494114	ENSG00000258302,ENSG00000270344,ENSG00000257594,ENSG00000259075,ENSG00000226982,ENSG00000139323
chr12	89524530	89525184	12:89524530-89525184	ENSG00000270344,ENSG00000257594,ENSG00000259075,ENSG00000226982,ENSG00000139323
chr12	89525877	89526314	12:89525877-89526314	ENSG00000270344,ENSG00000257594,ENSG00000259075,ENSG00000139323
chr12	89543002	89543345	12:89543002-89543345	ENSG00000196243,ENSG00000197651,ENSG00000257194,ENSG00000258302,ENSG00000279939
chr12	89663597	89664331	12:89663597-89664331	ENSG00000070961,ENSG00000258302
chr12	89708598	89709941	12:89708598-89709941	ENSG00000257194,ENSG00000258216,ENSG00000271614,ENSG00000070961,ENSG00000258302
chr12	89721698	89721901	12:89721698-89721901	ENSG00000252207,ENSG00000258216,ENSG00000258302
chr12	89733588	89733945	12:89733588-89733945	ENSG00000196243,ENSG00000257787,ENSG00000288102,ENSG00000257995,ENSG00000286021,ENSG00000257194,ENSG00000252823,ENSG00000257480,ENSG00000252207,ENSG00000271614,ENSG00000258302
chr12	89756684	89757157	12:89756684-89757157	ENSG00000257787,ENSG00000288102,ENSG00000257995,ENSG00000286021,ENSG00000257194,ENSG00000252823,ENSG00000257480,ENSG00000271614,ENSG00000258302
chr12	89769274	89769513	12:89769274-89769513	ENSG00000257787,ENSG00000288102,ENSG00000257995,ENSG00000286021,ENSG00000257194,ENSG00000252823,ENSG00000257480,ENSG00000258302
chr12	89801390	89801616	12:89801390-89801616	ENSG00000257787,ENSG00000288102,ENSG00000257995,ENSG00000286021,ENSG00000257194,ENSG00000258302
chr12	89825655	89825998	12:89825655-89825998	ENSG00000196243,ENSG00000257787,ENSG00000288102,ENSG00000257995,ENSG00000286021,ENSG00000257194,ENSG00000258290,ENSG00000258302
chr12	89856519	89856777	12:89856519-89856777	ENSG00000196243,ENSG00000257787,ENSG00000288102,ENSG00000257995,ENSG00000286021,ENSG00000257194,ENSG00000258290,ENSG00000258216,ENSG00000258302
chr12	89862863	89863066	12:89862863-89863066	ENSG00000196243,ENSG00000257787,ENSG00000288102,ENSG00000257995,ENSG00000286021,ENSG00000257194,ENSG00000258290,ENSG00000258216,ENSG00000258302
chr12	89880787	89881031	12:89880787-89881031	ENSG00000196243,ENSG00000257787,ENSG00000288102,ENSG00000257995,ENSG00000286021,ENSG00000257194,ENSG00000258290,ENSG00000258216
chr12	89927159	89927475	12:89927159-89927475	ENSG00000196243,ENSG00000257787,ENSG00000288102,ENSG00000257995,ENSG00000286021,ENSG00000257194,ENSG00000257725,ENSG00000258290,ENSG00000258216,ENSG00000258302
chr12	89947773	89948199	12:89947773-89948199	ENSG00000196243,ENSG00000257995,ENSG00000257194,ENSG00000257725,ENSG00000258290,ENSG00000258302
chr12	89949846	89950186	12:89949846-89950186	ENSG00000196243,ENSG00000257787,ENSG00000288102,ENSG00000257995,ENSG00000286021,ENSG00000258183,ENSG00000257194,ENSG00000257725,ENSG00000258290,ENSG00000258302
chr12	90199022	90199216	12:90199022-90199216	ENSG00000196243,ENSG00000257787,ENSG00000288102,ENSG00000257995,ENSG00000286021,ENSG00000258183,ENSG00000257194,ENSG00000258302
chr12	90253638	90254150	12:90253638-90254150	ENSG00000196243,ENSG00000197651,ENSG00000257787,ENSG00000288102,ENSG00000257995,ENSG00000286021,ENSG00000258183,ENSG00000257194,ENSG00000258302,ENSG00000257940,ENSG00000257912
chr12	90978311	90978640	12:90978311-90978640	ENSG00000258148,ENSG00000011465,ENSG00000139329,ENSG00000139330,ENSG00000083782,ENSG00000196243,ENSG00000197651,ENSG00000257787,ENSG00000288102
chr12	91023295	91023604	12:91023295-91023604	ENSG00000258148,ENSG00000011465,ENSG00000139329,ENSG00000139330,ENSG00000083782,ENSG00000196243,ENSG00000197651
chr12	91033181	91033634	12:91033181-91033634	ENSG00000258148,ENSG00000011465,ENSG00000139329,ENSG00000139330,ENSG00000083782,ENSG00000196243,ENSG00000197651,ENSG00000257787,ENSG00000288102,ENSG00000257995,ENSG00000286021
chr12	91093449	91093665	12:91093449-91093665	ENSG00000258148,ENSG00000011465,ENSG00000139329,ENSG00000139330,ENSG00000083782,ENSG00000197651,ENSG00000257787,ENSG00000288102
chr12	91308311	91308577	12:91308311-91308577	ENSG00000258100,ENSG00000258148,ENSG00000011465,ENSG00000139329,ENSG00000196243
chr12	91355519	91355825	12:91355519-91355825	ENSG00000286049,ENSG00000258100,ENSG00000258148,ENSG00000011465,ENSG00000197651
chr12	91361713	91361943	12:91361713-91361943	ENSG00000286049,ENSG00000258100,ENSG00000258148,ENSG00000011465,ENSG00000197651
chr12	91381426	91381749	12:91381426-91381749	ENSG00000187510,ENSG00000205056,ENSG00000286907,ENSG00000257242,ENSG00000257863,ENSG00000277738,ENSG00000274647,ENSG00000286049,ENSG00000258100,ENSG00000258148,ENSG00000011465
chr12	91577808	91578035	12:91577808-91578035	ENSG00000277738,ENSG00000274647,ENSG00000286049
chr12	91687430	91687838	12:91687430-91687838	ENSG00000258125,ENSG00000277738,ENSG00000274647,ENSG00000286049
chr12	91871877	91872059	12:91871877-91872059	ENSG00000286907,ENSG00000257863,ENSG00000257893,ENSG00000258224,ENSG00000277738,ENSG00000274647
chr12	91876987	91877535	12:91876987-91877535	ENSG00000187510,ENSG00000286907,ENSG00000257863,ENSG00000257893,ENSG00000258224,ENSG00000277738,ENSG00000274647,ENSG00000286049
chr12	92030548	92031053	12:92030548-92031053	ENSG00000133639,ENSG00000287714,ENSG00000286907,ENSG00000257242,ENSG00000257863,ENSG00000277738,ENSG00000274647
chr12	92134008	92134434	12:92134008-92134434	ENSG00000245904,ENSG00000133639,ENSG00000286907,ENSG00000257242
chr12	92144857	92146594	12:92144857-92146594	ENSG00000205056,ENSG00000199895,ENSG00000239201,ENSG00000245904,ENSG00000133639,ENSG00000286907,ENSG00000257242
chr12	92158808	92159355	12:92158808-92159355	ENSG00000205056,ENSG00000199895,ENSG00000239201,ENSG00000245904,ENSG00000133639
chr12	92185212	92185433	12:92185212-92185433	ENSG00000205056,ENSG00000199895,ENSG00000239201,ENSG00000245904,ENSG00000133639,ENSG00000286907,ENSG00000277738,ENSG00000274647
chr12	92208516	92208965	12:92208516-92208965	ENSG00000187510,ENSG00000205056,ENSG00000199895,ENSG00000239201,ENSG00000245904,ENSG00000133639,ENSG00000286907,ENSG00000257863,ENSG00000277738,ENSG00000274647,ENSG00000286049
chr12	92340962	92341535	12:92340962-92341535	ENSG00000205056,ENSG00000286049
chr12	92356446	92356768	12:92356446-92356768	ENSG00000205056,ENSG00000277851
chr12	92363621	92364149	12:92363621-92364149	ENSG00000205056,ENSG00000266923,ENSG00000257127,ENSG00000277851,ENSG00000199895
chr12	92403803	92404116	12:92403803-92404116	ENSG00000205056,ENSG00000266923,ENSG00000257127,ENSG00000277738,ENSG00000274647,ENSG00000286049
chr12	92431122	92431441	12:92431122-92431441	ENSG00000258262,ENSG00000205056,ENSG00000266923,ENSG00000257127,ENSG00000205057
chr12	92540727	92541349	12:92540727-92541349	ENSG00000187510,ENSG00000258262,ENSG00000205056,ENSG00000286049
chr12	92593738	92594257	12:92593738-92594257	ENSG00000187510,ENSG00000258262,ENSG00000205056,ENSG00000266923,ENSG00000257127,ENSG00000199895,ENSG00000286907,ENSG00000257863,ENSG00000277738,ENSG00000274647,ENSG00000286049
chr12	92785208	92785509	12:92785208-92785509	ENSG00000201502,ENSG00000257210,ENSG00000256393,ENSG00000270506,ENSG00000207365,ENSG00000257345,ENSG00000202534,ENSG00000258012,ENSG00000187510
chr12	92827995	92828190	12:92827995-92828190	ENSG00000270506,ENSG00000207365,ENSG00000257345,ENSG00000202534,ENSG00000258012,ENSG00000102189,ENSG00000187510
chr12	92876586	92876775	12:92876586-92876775	ENSG00000257195,ENSG00000258012
chr12	92928508	92929777	12:92928508-92929777	ENSG00000270506,ENSG00000207365,ENSG00000257345,ENSG00000202534,ENSG00000258012,ENSG00000102189,ENSG00000187510
chr12	92942708	92943113	12:92942708-92943113	ENSG00000270506,ENSG00000257345,ENSG00000202534,ENSG00000258012,ENSG00000187510
chr12	92987441	92988323	12:92987441-92988323	ENSG00000257210,ENSG00000270506,ENSG00000207365,ENSG00000257345,ENSG00000202534
chr12	93098179	93098518	12:93098179-93098518	ENSG00000201502,ENSG00000257210,ENSG00000257746,ENSG00000256393,ENSG00000270506,ENSG00000207365,ENSG00000257345
chr12	93139098	93139294	12:93139098-93139294	ENSG00000257210,ENSG00000256393,ENSG00000270506,ENSG00000257322
chr12	93184437	93184727	12:93184437-93184727	ENSG00000201502,ENSG00000258171,ENSG00000257210,ENSG00000256393,ENSG00000270506,ENSG00000207365,ENSG00000257322
chr12	93244198	93244708	12:93244198-93244708	ENSG00000201502,ENSG00000258171,ENSG00000257210,ENSG00000256393,ENSG00000270506,ENSG00000207365,ENSG00000257322,ENSG00000257345
chr12	93315975	93316479	12:93315975-93316479	ENSG00000257512,ENSG00000201502,ENSG00000256393,ENSG00000270506,ENSG00000207365
chr12	93363908	93364304	12:93363908-93364304	ENSG00000173598,ENSG00000257252,ENSG00000201502,ENSG00000257210,ENSG00000256393,ENSG00000270506,ENSG00000207365,ENSG00000257345
chr12	93377512	93378814	12:93377512-93378814	ENSG00000173598,ENSG00000257252,ENSG00000201502,ENSG00000257210,ENSG00000256393,ENSG00000270506,ENSG00000207365,ENSG00000257345
chr12	93399255	93399487	12:93399255-93399487	ENSG00000173598,ENSG00000257252,ENSG00000201502,ENSG00000257210,ENSG00000256393,ENSG00000270506,ENSG00000207365,ENSG00000257345,ENSG00000187510
chr12	93419374	93419658	12:93419374-93419658	ENSG00000270506,ENSG00000207365,ENSG00000257345
chr12	93434252	93434451	12:93434252-93434451	ENSG00000177889
chr12	93441683	93442506	12:93441683-93442506	ENSG00000198015,ENSG00000200011,ENSG00000177889
chr12	93467353	93467833	12:93467353-93467833	ENSG00000198015,ENSG00000200011,ENSG00000177889
chr12	93503232	93503437	12:93503232-93503437	ENSG00000243015,ENSG00000198015
chr12	93530453	93530841	12:93530453-93530841	ENSG00000258271,ENSG00000243015
chr12	93541584	93541852	12:93541584-93541852	ENSG00000258271
chr12	93570168	93571885	12:93570168-93571885	ENSG00000186076,ENSG00000120833,ENSG00000246985
chr12	93585377	93585576	12:93585377-93585576	ENSG00000186076,ENSG00000120833,ENSG00000246985
chr12	93591440	93591926	12:93591440-93591926	ENSG00000186076,ENSG00000120833,ENSG00000246985
chr12	93603841	93604107	12:93603841-93604107	ENSG00000186076
chr12	93677256	93677796	12:93677256-93677796	ENSG00000169372,ENSG00000186076,ENSG00000120833,ENSG00000246985
chr12	93733424	93733733	12:93733424-93733733	ENSG00000258274,ENSG00000169372,ENSG00000186076
chr12	93742141	93742788	12:93742141-93742788	ENSG00000258303,ENSG00000264978,ENSG00000258274,ENSG00000169372,ENSG00000186076,ENSG00000120833,ENSG00000246985
chr12	93767524	93768050	12:93767524-93768050	ENSG00000271382,ENSG00000257283,ENSG00000258303,ENSG00000264978,ENSG00000186076,ENSG00000120833,ENSG00000246985
chr12	93803416	93803714	12:93803416-93803714	ENSG00000258303,ENSG00000264978
chr12	93810991	93811437	12:93810991-93811437	ENSG00000271382,ENSG00000257283,ENSG00000258303,ENSG00000264978,ENSG00000169372
chr12	93818705	93819161	12:93818705-93819161	ENSG00000258303,ENSG00000264978,ENSG00000169372
chr12	93851421	93851743	12:93851421-93851743	ENSG00000271382,ENSG00000257283,ENSG00000258303,ENSG00000264978,ENSG00000169372
chr12	93894432	93895068	12:93894432-93895068	ENSG00000271382,ENSG00000257283,ENSG00000258303,ENSG00000264978
chr12	93968872	93969220	12:93968872-93969220	ENSG00000271382,ENSG00000257283,ENSG00000258303,ENSG00000264978,ENSG00000186076
chr12	94012555	94012960	12:94012555-94012960	ENSG00000223126,ENSG00000271382,ENSG00000257283
chr12	94014447	94014639	12:94014447-94014639	ENSG00000223126,ENSG00000257283
chr12	94025938	94026132	12:94025938-94026132	ENSG00000271382,ENSG00000257283
chr12	94040069	94040445	12:94040069-94040445	ENSG00000271382,ENSG00000257283,ENSG00000258303,ENSG00000186076
chr12	94078237	94078554	12:94078237-94078554	-
chr12	94089786	94090300	12:94089786-94090300	ENSG00000271382,ENSG00000257283,ENSG00000258303,ENSG00000264978,ENSG00000186076,ENSG00000243015
chr12	94100277	94100592	12:94100277-94100592	ENSG00000120833,ENSG00000246985,ENSG00000243015
chr12	94101432	94101611	12:94101432-94101611	ENSG00000120833,ENSG00000246985,ENSG00000243015
chr12	94102108	94102516	12:94102108-94102516	ENSG00000120833,ENSG00000246985,ENSG00000243015
chr12	94112194	94112517	12:94112194-94112517	ENSG00000258357
chr12	94124002	94124232	12:94124002-94124232	ENSG00000258357,ENSG00000244091,ENSG00000257400
chr12	94127243	94127839	12:94127243-94127839	ENSG00000258357,ENSG00000244091
chr12	94134165	94134497	12:94134165-94134497	ENSG00000258357,ENSG00000244091,ENSG00000257400,ENSG00000213250,ENSG00000244391,ENSG00000258365,ENSG00000257360
chr12	94148036	94149934	12:94148036-94149934	ENSG00000258357,ENSG00000244091,ENSG00000213250,ENSG00000258365,ENSG00000136040,ENSG00000257360
chr12	94150570	94150883	12:94150570-94150883	ENSG00000258357,ENSG00000213250,ENSG00000136040,ENSG00000257360
chr12	94158108	94158388	12:94158108-94158388	ENSG00000258357,ENSG00000244091,ENSG00000213250,ENSG00000258365,ENSG00000258172,ENSG00000136040,ENSG00000257360
chr12	94168192	94168397	12:94168192-94168397	-
chr12	94171981	94172330	12:94171981-94172330	ENSG00000244091,ENSG00000257400,ENSG00000244391,ENSG00000258035
chr12	94180558	94181004	12:94180558-94181004	ENSG00000258357,ENSG00000244391,ENSG00000258365,ENSG00000258172,ENSG00000258035
chr12	94185333	94185684	12:94185333-94185684	ENSG00000257400,ENSG00000244391,ENSG00000258365,ENSG00000258035
chr12	94204722	94205084	12:94204722-94205084	ENSG00000258365,ENSG00000258172
chr12	94207760	94208320	12:94207760-94208320	ENSG00000258357,ENSG00000257400,ENSG00000213250,ENSG00000244391,ENSG00000258365,ENSG00000258172
chr12	94231604	94232024	12:94231604-94232024	ENSG00000244391,ENSG00000258365,ENSG00000258172,ENSG00000136040
chr12	94240151	94240445	12:94240151-94240445	ENSG00000258357,ENSG00000257400,ENSG00000213250,ENSG00000244391,ENSG00000258365,ENSG00000258172,ENSG00000287237,ENSG00000136040
chr12	94244799	94245231	12:94244799-94245231	ENSG00000244091,ENSG00000257400,ENSG00000213250,ENSG00000244391,ENSG00000258365,ENSG00000258172,ENSG00000287237,ENSG00000136040
chr12	94262444	94262717	12:94262444-94262717	ENSG00000213250,ENSG00000244391,ENSG00000258365,ENSG00000258172,ENSG00000287237,ENSG00000136040
chr12	94263530	94263766	12:94263530-94263766	ENSG00000258365,ENSG00000258172,ENSG00000287237,ENSG00000136040
chr12	94333553	94333856	12:94333553-94333856	ENSG00000258357,ENSG00000244091,ENSG00000257400,ENSG00000213250,ENSG00000244391,ENSG00000173588,ENSG00000258365,ENSG00000258172
chr12	94435540	94435952	12:94435540-94435952	ENSG00000258357,ENSG00000244091,ENSG00000257400,ENSG00000213250,ENSG00000244391,ENSG00000173588
chr12	94459659	94460476	12:94459659-94460476	ENSG00000258357,ENSG00000244091,ENSG00000257400,ENSG00000278916,ENSG00000213250,ENSG00000244391,ENSG00000173588,ENSG00000258365
chr12	94546121	94546494	12:94546121-94546494	ENSG00000257847,ENSG00000266099,ENSG00000236349,ENSG00000258357,ENSG00000244091,ENSG00000257400
chr12	94566387	94566667	12:94566387-94566667	ENSG00000257847,ENSG00000283818,ENSG00000266099
chr12	94643706	94644535	12:94643706-94644535	ENSG00000257847,ENSG00000057704
chr12	94649741	94650662	12:94649741-94650662	ENSG00000257847,ENSG00000057704
chr12	94675929	94676583	12:94675929-94676583	ENSG00000283998,ENSG00000216306,ENSG00000257847,ENSG00000057704,ENSG00000258357,ENSG00000244091,ENSG00000257400,ENSG00000244391
chr12	94682767	94682963	12:94682767-94682963	ENSG00000257847
chr12	94683358	94683601	12:94683358-94683601	ENSG00000257847
chr12	94699874	94700189	12:94699874-94700189	ENSG00000283998,ENSG00000216306,ENSG00000257847,ENSG00000244091,ENSG00000257400
chr12	94764373	94764645	12:94764373-94764645	ENSG00000283998,ENSG00000216306,ENSG00000257847,ENSG00000236349
chr12	94768722	94769406	12:94768722-94769406	ENSG00000283998,ENSG00000216306,ENSG00000257847,ENSG00000236349,ENSG00000258357,ENSG00000244091
chr12	94792736	94793192	12:94792736-94793192	ENSG00000283998,ENSG00000216306
chr12	94818192	94818505	12:94818192-94818505	ENSG00000283998,ENSG00000216306
chr12	94872928	94874095	12:94872928-94874095	ENSG00000283998,ENSG00000216306
chr12	94943818	94944058	12:94943818-94944058	-
chr12	95003229	95003856	12:95003229-95003856	ENSG00000184752
chr12	95072854	95073758	12:95072854-95073758	ENSG00000265917,ENSG00000199172,ENSG00000212535,ENSG00000257666,ENSG00000120798
chr12	95100305	95100512	12:95100305-95100512	ENSG00000265917,ENSG00000199172,ENSG00000212535,ENSG00000257666,ENSG00000202470,ENSG00000237774,ENSG00000257121,ENSG00000180263
chr12	95117047	95117389	12:95117047-95117389	ENSG00000258313,ENSG00000265917,ENSG00000199172,ENSG00000212535,ENSG00000257666,ENSG00000202470,ENSG00000028203,ENSG00000237774,ENSG00000257121,ENSG00000180263
chr12	95205644	95205835	12:95205644-95205835	ENSG00000265917,ENSG00000199172,ENSG00000212535,ENSG00000257666,ENSG00000202470,ENSG00000028203,ENSG00000237774,ENSG00000180263
chr12	95217169	95218311	12:95217169-95218311	ENSG00000265917,ENSG00000199172,ENSG00000212535,ENSG00000257666,ENSG00000202470,ENSG00000028203,ENSG00000237774,ENSG00000180263
chr12	95248157	95248430	12:95248157-95248430	ENSG00000265917,ENSG00000199172,ENSG00000212535,ENSG00000257666,ENSG00000202470,ENSG00000028203
chr12	95428382	95428886	12:95428382-95428886	ENSG00000222544,ENSG00000258313,ENSG00000257943,ENSG00000265917,ENSG00000199172,ENSG00000212535,ENSG00000257666,ENSG00000202470
chr12	95443644	95443867	12:95443644-95443867	ENSG00000222544,ENSG00000258313,ENSG00000257943,ENSG00000212535
chr12	95473543	95474455	12:95473543-95474455	ENSG00000111142,ENSG00000241556,ENSG00000258313,ENSG00000265917,ENSG00000199172,ENSG00000212535,ENSG00000257666,ENSG00000202470
chr12	95516886	95517083	12:95516886-95517083	ENSG00000136014,ENSG00000258313,ENSG00000265917,ENSG00000199172,ENSG00000212535,ENSG00000257666,ENSG00000202470,ENSG00000237774
chr12	95534479	95534715	12:95534479-95534715	ENSG00000136014,ENSG00000258313,ENSG00000265917,ENSG00000199172,ENSG00000212535,ENSG00000257666,ENSG00000202470,ENSG00000237774
chr12	95548161	95549038	12:95548161-95549038	ENSG00000257150,ENSG00000136014,ENSG00000212535,ENSG00000257666
chr12	95623549	95623807	12:95623549-95623807	ENSG00000258292,ENSG00000212448
chr12	95654163	95654426	12:95654163-95654426	ENSG00000258292,ENSG00000257150
chr12	95790201	95790840	12:95790201-95790840	ENSG00000258292,ENSG00000199506,ENSG00000074527
chr12	95791364	95791595	12:95791364-95791595	ENSG00000258292,ENSG00000199506,ENSG00000074527
chr12	95851556	95851938	12:95851556-95851938	ENSG00000285030,ENSG00000139343,ENSG00000258343
chr12	95858587	95859217	12:95858587-95859217	ENSG00000285030,ENSG00000139343,ENSG00000258343
chr12	95918427	95918757	12:95918427-95918757	ENSG00000257878,ENSG00000084110,ENSG00000285030,ENSG00000165972
chr12	95942610	95943705	12:95942610-95943705	ENSG00000139344,ENSG00000285030,ENSG00000165972
chr12	95959260	95959492	12:95959260-95959492	ENSG00000139344,ENSG00000285030,ENSG00000165972
chr12	95963089	95963370	12:95963089-95963370	ENSG00000084110,ENSG00000139344,ENSG00000285030,ENSG00000165972
chr12	95989625	95989978	12:95989625-95989978	ENSG00000257878,ENSG00000084110
chr12	95998762	95999129	12:95998762-95999129	ENSG00000257878,ENSG00000084110,ENSG00000285030
chr12	96020507	96020767	12:96020507-96020767	ENSG00000257715,ENSG00000111144
chr12	96035162	96036106	12:96035162-96036106	ENSG00000257715,ENSG00000111144
chr12	96047767	96048224	12:96047767-96048224	ENSG00000257715,ENSG00000111144
chr12	96061962	96062235	12:96061962-96062235	ENSG00000258177,ENSG00000258251
chr12	96073098	96073426	12:96073098-96073426	ENSG00000258251
chr12	96094312	96094805	12:96094312-96094805	ENSG00000277062
chr12	96103202	96103487	12:96103202-96103487	ENSG00000277062
chr12	96108280	96108693	12:96108280-96108693	ENSG00000277062
chr12	96120811	96121636	12:96120811-96121636	-
chr12	96132893	96133231	12:96132893-96133231	-
chr12	96143370	96143750	12:96143370-96143750	-
chr12	96170290	96170832	12:96170290-96170832	ENSG00000111145,ENSG00000283422
chr12	96177060	96177384	12:96177060-96177384	ENSG00000111145,ENSG00000283422
chr12	96183617	96184141	12:96183617-96184141	ENSG00000111145,ENSG00000283422
chr12	96194026	96194494	12:96194026-96194494	ENSG00000111145
chr12	96195540	96196193	12:96195540-96196193	ENSG00000111145
chr12	96208683	96209136	12:96208683-96209136	ENSG00000258177,ENSG00000111145
chr12	96212065	96212388	12:96212065-96212388	ENSG00000258177,ENSG00000258251
chr12	96215196	96215462	12:96215196-96215462	ENSG00000287454,ENSG00000258177,ENSG00000258251
chr12	96237526	96238002	12:96237526-96238002	ENSG00000287454,ENSG00000258177
chr12	96249536	96249771	12:96249536-96249771	ENSG00000287454,ENSG00000111145
chr12	96303848	96304269	12:96303848-96304269	ENSG00000201435,ENSG00000059758
chr12	96315969	96316572	12:96315969-96316572	ENSG00000201435,ENSG00000059758
chr12	96343696	96343893	12:96343696-96343893	ENSG00000059758
chr12	96376012	96376399	12:96376012-96376399	ENSG00000257169,ENSG00000059758
chr12	96386858	96387227	12:96386858-96387227	ENSG00000257169,ENSG00000059758
chr12	96399362	96400884	12:96399362-96400884	ENSG00000059758
chr12	96434322	96434634	12:96434322-96434634	ENSG00000252827
chr12	96445647	96446271	12:96445647-96446271	ENSG00000257501,ENSG00000277081,ENSG00000207586,ENSG00000279798,ENSG00000276398,ENSG00000278802,ENSG00000251844,ENSG00000274819,ENSG00000275971,ENSG00000273570,ENSG00000275231,ENSG00000274230,ENSG00000273942,ENSG00000221479,ENSG00000255794,ENSG00000257470,ENSG00000202368,ENSG00000188596,ENSG00000252827,ENSG00000258272,ENSG00000059758,ENSG00000285030
chr12	96460392	96460592	12:96460392-96460592	-
chr12	96485159	96485445	12:96485159-96485445	ENSG00000188596,ENSG00000258272
chr12	96489390	96489945	12:96489390-96489945	ENSG00000188596,ENSG00000258272,ENSG00000059758
chr12	96500880	96501463	12:96500880-96501463	ENSG00000188596,ENSG00000258272
chr12	96516661	96516958	12:96516661-96516958	-
chr12	96578641	96578965	12:96578641-96578965	ENSG00000263890,ENSG00000265861,ENSG00000206899,ENSG00000257157,ENSG00000277081,ENSG00000207586,ENSG00000279798,ENSG00000276398,ENSG00000278802,ENSG00000251844,ENSG00000274819,ENSG00000275971,ENSG00000273570,ENSG00000255794,ENSG00000257920,ENSG00000257470,ENSG00000258131,ENSG00000202368
chr12	96720187	96720449	12:96720187-96720449	ENSG00000257501,ENSG00000257157,ENSG00000277081,ENSG00000207586,ENSG00000279798,ENSG00000276398,ENSG00000278802,ENSG00000274819,ENSG00000275971,ENSG00000273570,ENSG00000275231,ENSG00000274230,ENSG00000273942,ENSG00000221479,ENSG00000255794,ENSG00000257920,ENSG00000257470,ENSG00000258131,ENSG00000202368
chr12	96864283	96864573	12:96864283-96864573	ENSG00000257501,ENSG00000277081,ENSG00000207586,ENSG00000279798,ENSG00000276398,ENSG00000278802,ENSG00000251844,ENSG00000274819,ENSG00000275971,ENSG00000273570,ENSG00000275231,ENSG00000274230,ENSG00000273942,ENSG00000221479,ENSG00000255794,ENSG00000257920,ENSG00000257470,ENSG00000258131,ENSG00000202368
chr12	96906896	96907717	12:96906896-96907717	ENSG00000257470,ENSG00000258131,ENSG00000202368,ENSG00000139350,ENSG00000258846
chr12	97144216	97144434	12:97144216-97144434	ENSG00000263890,ENSG00000265861,ENSG00000206899,ENSG00000257501,ENSG00000257157,ENSG00000277081,ENSG00000207586,ENSG00000279798,ENSG00000276398,ENSG00000278802,ENSG00000251844,ENSG00000274819,ENSG00000275971,ENSG00000273570,ENSG00000275231,ENSG00000274230,ENSG00000273942,ENSG00000221479,ENSG00000255794,ENSG00000257920,ENSG00000286434,ENSG00000279190,ENSG00000257470,ENSG00000202368
chr12	97150705	97150915	12:97150705-97150915	ENSG00000263890,ENSG00000265861,ENSG00000206899,ENSG00000257501,ENSG00000257157,ENSG00000277081,ENSG00000207586,ENSG00000279798,ENSG00000276398,ENSG00000278802,ENSG00000251844,ENSG00000274819,ENSG00000275971,ENSG00000273570,ENSG00000275231,ENSG00000274230,ENSG00000273942,ENSG00000221479,ENSG00000255794,ENSG00000257920,ENSG00000286434,ENSG00000279190,ENSG00000257470,ENSG00000258131,ENSG00000202368
chr12	98374023	98374427	12:98374023-98374427	ENSG00000180219,ENSG00000258039,ENSG00000202324,ENSG00000257458,ENSG00000258204,ENSG00000257580,ENSG00000258312,ENSG00000263890,ENSG00000265861,ENSG00000206899,ENSG00000257501,ENSG00000257157,ENSG00000277081,ENSG00000207586,ENSG00000279798,ENSG00000276398,ENSG00000278802,ENSG00000251844,ENSG00000274819,ENSG00000275971,ENSG00000273570,ENSG00000275231,ENSG00000274230,ENSG00000273942,ENSG00000221479,ENSG00000255794,ENSG00000257920,ENSG00000257470,ENSG00000258131,ENSG00000202368
chr12	98397382	98397777	12:98397382-98397777	ENSG00000180219,ENSG00000258039,ENSG00000202324,ENSG00000257458,ENSG00000258204,ENSG00000257580,ENSG00000258312,ENSG00000263890,ENSG00000265861,ENSG00000206899,ENSG00000257501,ENSG00000257157,ENSG00000277081,ENSG00000207586,ENSG00000279798,ENSG00000276398,ENSG00000278802,ENSG00000251844,ENSG00000274819,ENSG00000275971,ENSG00000273570,ENSG00000275231,ENSG00000274230,ENSG00000273942,ENSG00000221479,ENSG00000255794,ENSG00000257920,ENSG00000257470,ENSG00000258131,ENSG00000202368
chr12	98399675	98399877	12:98399675-98399877	ENSG00000257580,ENSG00000258312,ENSG00000263890,ENSG00000265861,ENSG00000206899,ENSG00000257501,ENSG00000257157,ENSG00000277081,ENSG00000207586,ENSG00000279798,ENSG00000276398,ENSG00000278802,ENSG00000251844,ENSG00000274819,ENSG00000275971,ENSG00000273570,ENSG00000275231,ENSG00000274230,ENSG00000273942,ENSG00000221479,ENSG00000255794,ENSG00000257920,ENSG00000257470,ENSG00000258131
chr12	98416974	98417262	12:98416974-98417262	ENSG00000202324,ENSG00000286056,ENSG00000201296,ENSG00000257580,ENSG00000258312,ENSG00000263890,ENSG00000265861,ENSG00000206899,ENSG00000257501,ENSG00000277081,ENSG00000207586,ENSG00000279798,ENSG00000276398,ENSG00000278802,ENSG00000273570,ENSG00000255794
chr12	98424767	98425100	12:98424767-98425100	ENSG00000258039,ENSG00000202324,ENSG00000120802,ENSG00000257167,ENSG00000286056,ENSG00000201296,ENSG00000257580,ENSG00000258312,ENSG00000263890,ENSG00000265861,ENSG00000257501,ENSG00000257157,ENSG00000277081,ENSG00000207586,ENSG00000279798,ENSG00000276398,ENSG00000278802,ENSG00000251844,ENSG00000274819,ENSG00000275971,ENSG00000273570,ENSG00000275231,ENSG00000274230,ENSG00000273942,ENSG00000221479,ENSG00000255794
chr12	98439807	98440403	12:98439807-98440403	ENSG00000180219,ENSG00000258039,ENSG00000202324,ENSG00000257458,ENSG00000258204,ENSG00000227825,ENSG00000286056,ENSG00000201296,ENSG00000257580,ENSG00000258312,ENSG00000263890,ENSG00000265861,ENSG00000206899,ENSG00000257501,ENSG00000257157,ENSG00000277081,ENSG00000207586,ENSG00000279798,ENSG00000276398,ENSG00000278802,ENSG00000251844,ENSG00000274819,ENSG00000275971,ENSG00000273570,ENSG00000275231,ENSG00000274230,ENSG00000273942,ENSG00000221479,ENSG00000255794,ENSG00000257920,ENSG00000257470,ENSG00000202368
chr12	98456685	98457370	12:98456685-98457370	ENSG00000180219,ENSG00000258039,ENSG00000202324,ENSG00000258204,ENSG00000227825,ENSG00000258312,ENSG00000263890,ENSG00000257501,ENSG00000277081,ENSG00000207586,ENSG00000279798,ENSG00000276398,ENSG00000278802,ENSG00000274819,ENSG00000275971,ENSG00000273570,ENSG00000275231,ENSG00000274230,ENSG00000273942,ENSG00000221479,ENSG00000255794
chr12	98464181	98464677	12:98464181-98464677	ENSG00000180219,ENSG00000258039,ENSG00000202324,ENSG00000257458,ENSG00000258204,ENSG00000227825,ENSG00000257580,ENSG00000265861,ENSG00000206899,ENSG00000257501,ENSG00000257157,ENSG00000251844,ENSG00000274819,ENSG00000275971,ENSG00000273570,ENSG00000275231,ENSG00000274230,ENSG00000273942,ENSG00000221479,ENSG00000255794
chr12	98490901	98491261	12:98490901-98491261	ENSG00000120802,ENSG00000257167,ENSG00000245017
chr12	98497159	98497519	12:98497159-98497519	ENSG00000120802,ENSG00000257167,ENSG00000245017,ENSG00000206899
chr12	98503375	98504254	12:98503375-98504254	ENSG00000120802,ENSG00000257167,ENSG00000245017
chr12	98515215	98516612	12:98515215-98516612	ENSG00000120802,ENSG00000257167,ENSG00000245017
chr12	98532789	98532974	12:98532789-98532974	ENSG00000120802,ENSG00000257167
chr12	98566947	98567266	12:98566947-98567266	ENSG00000180219,ENSG00000258039,ENSG00000202324,ENSG00000257458,ENSG00000258204,ENSG00000120868,ENSG00000166130,ENSG00000212443,ENSG00000075415,ENSG00000225185
chr12	98593255	98594005	12:98593255-98594005	ENSG00000120868,ENSG00000166130,ENSG00000212443,ENSG00000075415,ENSG00000225185
chr12	98607330	98607715	12:98607330-98607715	ENSG00000180219,ENSG00000258039,ENSG00000202324,ENSG00000257458,ENSG00000258204,ENSG00000120868,ENSG00000166130,ENSG00000212443,ENSG00000075415,ENSG00000225185
chr12	98612929	98613244	12:98612929-98613244	ENSG00000202324,ENSG00000212443,ENSG00000075415
chr12	98619080	98619399	12:98619080-98619399	ENSG00000180219,ENSG00000202324,ENSG00000257458,ENSG00000166130,ENSG00000212443
chr12	98644283	98645589	12:98644283-98645589	ENSG00000120868,ENSG00000166130,ENSG00000212443,ENSG00000075415,ENSG00000225185
chr12	98653998	98654177	12:98653998-98654177	ENSG00000120868,ENSG00000166130
chr12	98656407	98656795	12:98656407-98656795	ENSG00000257458,ENSG00000258204,ENSG00000120868
chr12	98745763	98746172	12:98745763-98746172	ENSG00000258039,ENSG00000202324,ENSG00000257458,ENSG00000258204,ENSG00000185046
chr12	98894545	98895587	12:98894545-98895587	ENSG00000180219,ENSG00000258039,ENSG00000202324,ENSG00000257458,ENSG00000258204,ENSG00000185046
chr12	99984376	99985175	12:99984376-99985175	ENSG00000280088,ENSG00000214203,ENSG00000287675,ENSG00000180219,ENSG00000258039,ENSG00000202324,ENSG00000185046
chr12	100024658	100025002	12:100024658-100025002	ENSG00000280088,ENSG00000279148,ENSG00000214203,ENSG00000180219,ENSG00000258039,ENSG00000202324
chr12	100127874	100128707	12:100127874-100128707	ENSG00000206790,ENSG00000257696,ENSG00000280088,ENSG00000111647,ENSG00000214203,ENSG00000180219,ENSG00000258039
chr12	100141721	100142074	12:100141721-100142074	ENSG00000257696,ENSG00000111647
chr12	100142341	100143068	12:100142341-100143068	ENSG00000179520,ENSG00000206790,ENSG00000075089,ENSG00000257489,ENSG00000257696,ENSG00000111647
chr12	100154712	100155027	12:100154712-100155027	ENSG00000206790,ENSG00000257489,ENSG00000266610,ENSG00000238105,ENSG00000257696,ENSG00000111647,ENSG00000180219
chr12	100163788	100164498	12:100163788-100164498	ENSG00000271177,ENSG00000179520,ENSG00000206790,ENSG00000075089,ENSG00000221476,ENSG00000257489,ENSG00000266610,ENSG00000238105,ENSG00000257696,ENSG00000111647,ENSG00000180219,ENSG00000202324
chr12	100185541	100185818	12:100185541-100185818	ENSG00000075089,ENSG00000221476,ENSG00000257489
chr12	100199382	100200322	12:100199382-100200322	ENSG00000075089,ENSG00000221476,ENSG00000257489
chr12	100200605	100200993	12:100200605-100200993	ENSG00000179520,ENSG00000136021,ENSG00000206790,ENSG00000166153,ENSG00000075089,ENSG00000221476,ENSG00000257489,ENSG00000257696,ENSG00000111647,ENSG00000180219
chr12	100266618	100267684	12:100266618-100267684	ENSG00000179520,ENSG00000136021,ENSG00000206790,ENSG00000166153
chr12	100447268	100447657	12:100447268-100447657	ENSG00000207414,ENSG00000257325,ENSG00000271177,ENSG00000012504,ENSG00000179520,ENSG00000180219,ENSG00000202324
chr12	100573453	100574081	12:100573453-100574081	ENSG00000257325,ENSG00000257803,ENSG00000139354,ENSG00000271177,ENSG00000012504,ENSG00000179520,ENSG00000206790,ENSG00000180219,ENSG00000258039,ENSG00000202324
chr12	100608926	100609147	12:100608926-100609147	ENSG00000139354,ENSG00000271177,ENSG00000179520
chr12	100699136	100699472	12:100699136-100699472	ENSG00000252366,ENSG00000241744,ENSG00000207414,ENSG00000256870,ENSG00000258033,ENSG00000257325,ENSG00000271177,ENSG00000012504,ENSG00000179520,ENSG00000180219,ENSG00000258039,ENSG00000202324
chr12	100716911	100717552	12:100716911-100717552	ENSG00000241744,ENSG00000207414,ENSG00000256870,ENSG00000258033,ENSG00000257325,ENSG00000151572,ENSG00000271177,ENSG00000012504,ENSG00000179520,ENSG00000180219,ENSG00000258039,ENSG00000202324
chr12	100987764	100988339	12:100987764-100988339	ENSG00000257860,ENSG00000166211,ENSG00000252366,ENSG00000202249,ENSG00000206929,ENSG00000239413,ENSG00000241744,ENSG00000207414,ENSG00000256870,ENSG00000258033,ENSG00000258007,ENSG00000257325,ENSG00000151572,ENSG00000271177,ENSG00000012504,ENSG00000179520,ENSG00000180219,ENSG00000258039,ENSG00000202324
chr12	101279790	101280347	12:101279790-101280347	ENSG00000166211,ENSG00000252366,ENSG00000202249,ENSG00000206929,ENSG00000239413,ENSG00000120800,ENSG00000241744,ENSG00000207414,ENSG00000256870,ENSG00000258033,ENSG00000258007,ENSG00000257325
chr12	101407007	101408358	12:101407007-101408358	ENSG00000166211,ENSG00000252366,ENSG00000202249,ENSG00000206929,ENSG00000239413,ENSG00000222890,ENSG00000257543,ENSG00000120805
chr12	101616286	101616572	12:101616286-101616572	ENSG00000257514,ENSG00000196091,ENSG00000166211,ENSG00000252366,ENSG00000202249,ENSG00000206929
chr12	101620802	101621026	12:101620802-101621026	ENSG00000257514,ENSG00000196091,ENSG00000166211,ENSG00000252366,ENSG00000206929,ENSG00000239413
chr12	101671464	101671800	12:101671464-101671800	ENSG00000139351,ENSG00000111666,ENSG00000274560,ENSG00000257514,ENSG00000196091,ENSG00000166211,ENSG00000252366,ENSG00000202249,ENSG00000206929,ENSG00000239413
chr12	101696808	101698204	12:101696808-101698204	ENSG00000139351,ENSG00000199933,ENSG00000111666,ENSG00000274560,ENSG00000257514,ENSG00000166211,ENSG00000252366,ENSG00000202249,ENSG00000206929,ENSG00000239413
chr12	101698625	101699010	12:101698625-101699010	ENSG00000139351,ENSG00000111666,ENSG00000274560,ENSG00000257514
chr12	101715119	101715413	12:101715119-101715413	ENSG00000139351,ENSG00000199933,ENSG00000111666,ENSG00000166211,ENSG00000202249,ENSG00000206929
chr12	101763341	101763712	12:101763341-101763712	ENSG00000222255,ENSG00000111670,ENSG00000139351,ENSG00000166211,ENSG00000252366,ENSG00000202249,ENSG00000239413
chr12	101772036	101772606	12:101772036-101772606	ENSG00000223046,ENSG00000222932,ENSG00000201168,ENSG00000258230,ENSG00000222255,ENSG00000111670,ENSG00000139351,ENSG00000166211,ENSG00000252366,ENSG00000206929,ENSG00000239413
chr12	101773718	101773994	12:101773718-101773994	ENSG00000223046,ENSG00000222932,ENSG00000201168,ENSG00000258230,ENSG00000222255,ENSG00000111670,ENSG00000139351,ENSG00000166211,ENSG00000252366,ENSG00000202249,ENSG00000206929,ENSG00000239413
chr12	101780661	101781002	12:101780661-101781002	ENSG00000222932,ENSG00000201168,ENSG00000258230,ENSG00000111670,ENSG00000139351,ENSG00000166211,ENSG00000252366,ENSG00000202249
chr12	101823791	101824290	12:101823791-101824290	ENSG00000223046,ENSG00000222932,ENSG00000201168,ENSG00000258230,ENSG00000111670,ENSG00000139351,ENSG00000166211,ENSG00000252366,ENSG00000202249,ENSG00000206929,ENSG00000239413
chr12	101830549	101831239	12:101830549-101831239	ENSG00000223046,ENSG00000222932,ENSG00000201168,ENSG00000258230,ENSG00000222255,ENSG00000111670,ENSG00000139351,ENSG00000166211,ENSG00000252366,ENSG00000202249,ENSG00000206929,ENSG00000239413,ENSG00000222890
chr12	101839894	101840187	12:101839894-101840187	ENSG00000223046,ENSG00000222932,ENSG00000258230,ENSG00000111670,ENSG00000139351,ENSG00000166211,ENSG00000252366,ENSG00000202249,ENSG00000206929,ENSG00000239413
chr12	101855269	101855773	12:101855269-101855773	ENSG00000136048,ENSG00000258153,ENSG00000252863,ENSG00000222932,ENSG00000139351,ENSG00000257514,ENSG00000166211,ENSG00000252366,ENSG00000202249,ENSG00000206929,ENSG00000239413
chr12	101877118	101878015	12:101877118-101878015	ENSG00000136048,ENSG00000258153,ENSG00000252863,ENSG00000139351,ENSG00000252366,ENSG00000202249,ENSG00000206929,ENSG00000239413
chr12	101891498	101891920	12:101891498-101891920	ENSG00000136048,ENSG00000166211,ENSG00000202249,ENSG00000206929
chr12	101902508	101902980	12:101902508-101902980	ENSG00000283052,ENSG00000258142,ENSG00000264554,ENSG00000136048,ENSG00000166211,ENSG00000252366,ENSG00000202249,ENSG00000239413
chr12	101917746	101918147	12:101917746-101918147	ENSG00000257762,ENSG00000283052,ENSG00000258142,ENSG00000264554,ENSG00000241917,ENSG00000257202,ENSG00000136048,ENSG00000139351,ENSG00000166211,ENSG00000252366,ENSG00000202249,ENSG00000206929,ENSG00000239413
chr12	101936255	101936493	12:101936255-101936493	ENSG00000257762,ENSG00000283052,ENSG00000258142,ENSG00000264554,ENSG00000241917,ENSG00000257202
chr12	101939810	101939995	12:101939810-101939995	ENSG00000241917
chr12	101967577	101967827	12:101967577-101967827	ENSG00000264554,ENSG00000258288,ENSG00000258308,ENSG00000202249
chr12	102061495	102062238	12:102061495-102062238	ENSG00000185480,ENSG00000075188,ENSG00000257222,ENSG00000120860
chr12	102095812	102095993	12:102095812-102095993	ENSG00000283052,ENSG00000258142,ENSG00000264554,ENSG00000075188
chr12	102119817	102120524	12:102119817-102120524	ENSG00000283052,ENSG00000258142,ENSG00000264554,ENSG00000185480,ENSG00000075188
chr12	102182700	102183079	12:102182700-102183079	ENSG00000283052,ENSG00000258142,ENSG00000264554,ENSG00000281344,ENSG00000183395,ENSG00000202249,ENSG00000206929
chr12	102480397	102480865	12:102480397-102480865	ENSG00000257254,ENSG00000017427,ENSG00000283052,ENSG00000258142,ENSG00000264554
chr12	102503299	102503551	12:102503299-102503551	ENSG00000257254,ENSG00000017427,ENSG00000283052,ENSG00000258142,ENSG00000264554
chr12	102769639	102769834	12:102769639-102769834	ENSG00000257860,ENSG00000288092,ENSG00000283052,ENSG00000258142
chr12	102824504	102824690	12:102824504-102824690	ENSG00000257860,ENSG00000257703,ENSG00000288092,ENSG00000258169
chr12	102957838	102958847	12:102957838-102958847	ENSG00000257762,ENSG00000257860,ENSG00000257703,ENSG00000288092,ENSG00000139352,ENSG00000282964,ENSG00000171759
chr12	103400107	103400440	12:103400107-103400440	ENSG00000257762,ENSG00000257994,ENSG00000257860,ENSG00000257703,ENSG00000288092
chr12	103441442	103442022	12:103441442-103442022	ENSG00000257762,ENSG00000257994,ENSG00000179088,ENSG00000257860,ENSG00000257703,ENSG00000288092
chr12	103455299	103455835	12:103455299-103455835	ENSG00000257762,ENSG00000257994,ENSG00000179088,ENSG00000257860,ENSG00000257703,ENSG00000288092
chr12	103495280	103496105	12:103495280-103496105	ENSG00000257762,ENSG00000257994,ENSG00000257415,ENSG00000179088,ENSG00000257860,ENSG00000257703,ENSG00000288092
chr12	103575390	103575945	12:103575390-103575945	ENSG00000257766,ENSG00000257737,ENSG00000212594,ENSG00000136011,ENSG00000257762,ENSG00000286197,ENSG00000257994,ENSG00000257860,ENSG00000257703,ENSG00000288092
chr12	103680484	103681189	12:103680484-103681189	ENSG00000257754,ENSG00000257681,ENSG00000257766,ENSG00000257737,ENSG00000212594,ENSG00000136011,ENSG00000257762,ENSG00000257860,ENSG00000257703,ENSG00000288092
chr12	103779776	103780046	12:103779776-103780046	ENSG00000257754,ENSG00000111696,ENSG00000257681,ENSG00000136011
chr12	103799634	103800127	12:103799634-103800127	ENSG00000257754,ENSG00000111696,ENSG00000257681,ENSG00000136011
chr12	103840871	103842154	12:103840871-103842154	ENSG00000284503,ENSG00000166598,ENSG00000257327,ENSG00000257754,ENSG00000111696,ENSG00000257681,ENSG00000136011
chr12	103880679	103880943	12:103880679-103880943	ENSG00000216285,ENSG00000284503,ENSG00000166598,ENSG00000214198,ENSG00000257754
chr12	103929045	103930441	12:103929045-103930441	ENSG00000204954,ENSG00000284503,ENSG00000166598,ENSG00000214198
chr12	103956738	103957628	12:103956738-103957628	ENSG00000139372,ENSG00000204954,ENSG00000284503,ENSG00000166598,ENSG00000214198
chr12	103965685	103966228	12:103965685-103966228	ENSG00000216285,ENSG00000139372,ENSG00000204954,ENSG00000284503,ENSG00000166598,ENSG00000214198
chr12	104049985	104050345	12:104049985-104050345	ENSG00000111727,ENSG00000216285,ENSG00000120820
chr12	104063909	104064925	12:104063909-104064925	ENSG00000199415,ENSG00000111727,ENSG00000216285,ENSG00000120820,ENSG00000139372,ENSG00000284503,ENSG00000166598
chr12	104109244	104109466	12:104109244-104109466	ENSG00000199415,ENSG00000111727,ENSG00000216285,ENSG00000120820,ENSG00000284503,ENSG00000166598,ENSG00000214198
chr12	104137302	104138564	12:104137302-104138564	ENSG00000199415,ENSG00000120837,ENSG00000284503,ENSG00000166598
chr12	104177621	104178039	12:104177621-104178039	ENSG00000286258,ENSG00000257193,ENSG00000199415
chr12	104215651	104216187	12:104215651-104216187	ENSG00000255150,ENSG00000198431
chr12	104263795	104264068	12:104263795-104264068	ENSG00000213442,ENSG00000257732
chr12	104276285	104276572	12:104276285-104276572	ENSG00000213442,ENSG00000257732,ENSG00000198431
chr12	104280697	104280951	12:104280697-104280951	ENSG00000257732,ENSG00000198431
chr12	104286647	104287462	12:104286647-104287462	ENSG00000255150,ENSG00000257732,ENSG00000198431
chr12	104288746	104289035	12:104288746-104289035	ENSG00000255150,ENSG00000257732,ENSG00000198431
chr12	104294413	104294616	12:104294413-104294616	ENSG00000255150,ENSG00000198431
chr12	104303349	104304047	12:104303349-104304047	ENSG00000255150,ENSG00000198431
chr12	104358432	104358636	12:104358432-104358636	-
chr12	104372099	104372587	12:104372099-104372587	ENSG00000286410,ENSG00000222579
chr12	104381810	104382302	12:104381810-104382302	ENSG00000286410,ENSG00000222579
chr12	104456445	104457350	12:104456445-104457350	ENSG00000286410,ENSG00000222579,ENSG00000171310
chr12	104463021	104463343	12:104463021-104463343	ENSG00000171310
chr12	104467505	104467797	12:104467505-104467797	ENSG00000171310
chr12	104477953	104478672	12:104477953-104478672	ENSG00000286410,ENSG00000222579,ENSG00000171310
chr12	104485433	104485952	12:104485433-104485952	-
chr12	104490278	104490527	12:104490278-104490527	-
chr12	104497600	104497797	12:104497600-104497797	-
chr12	104501693	104502061	12:104501693-104502061	ENSG00000258111
chr12	104519138	104519587	12:104519138-104519587	ENSG00000222579,ENSG00000258111
chr12	104546516	104546964	12:104546516-104546964	ENSG00000279176
chr12	104561021	104561388	12:104561021-104561388	ENSG00000279176
chr12	104568165	104568403	12:104568165-104568403	ENSG00000279176
chr12	104569763	104570333	12:104569763-104570333	ENSG00000286410,ENSG00000222579,ENSG00000264295,ENSG00000279176,ENSG00000171310
chr12	104598737	104599248	12:104598737-104599248	ENSG00000264295,ENSG00000171310
chr12	104604163	104604899	12:104604163-104604899	ENSG00000286410,ENSG00000222579,ENSG00000264295
chr12	104643644	104644251	12:104643644-104644251	-
chr12	104649501	104649828	12:104649501-104649828	ENSG00000286410
chr12	104669909	104670347	12:104669909-104670347	ENSG00000286410,ENSG00000222579
chr12	104671597	104671928	12:104671597-104671928	-
chr12	104680221	104680793	12:104680221-104680793	ENSG00000286410
chr12	104687891	104688161	12:104687891-104688161	ENSG00000286410,ENSG00000222579
chr12	104689605	104689785	12:104689605-104689785	-
chr12	104695515	104696045	12:104695515-104696045	ENSG00000286410,ENSG00000222579
chr12	104720147	104720948	12:104720147-104720948	ENSG00000286410,ENSG00000222579
chr12	104728038	104728335	12:104728038-104728335	-
chr12	104740647	104741111	12:104740647-104741111	ENSG00000286410,ENSG00000222579
chr12	104750040	104750384	12:104750040-104750384	ENSG00000286410,ENSG00000222579
chr12	104763211	104763547	12:104763211-104763547	ENSG00000286410,ENSG00000222579
chr12	104890518	104890889	12:104890518-104890889	ENSG00000286410,ENSG00000222579
chr12	104957708	104958844	12:104957708-104958844	ENSG00000136052
chr12	104974678	104974969	12:104974678-104974969	ENSG00000151131,ENSG00000257758,ENSG00000136052
chr12	104986016	104986869	12:104986016-104986869	ENSG00000151131,ENSG00000257758,ENSG00000136052
chr12	105034028	105034207	12:105034028-105034207	ENSG00000136010
chr12	105053109	105053435	12:105053109-105053435	ENSG00000286410,ENSG00000222579
chr12	105083602	105083948	12:105083602-105083948	ENSG00000136010
chr12	105084409	105084911	12:105084409-105084911	ENSG00000136051,ENSG00000136010
chr12	105099407	105099687	12:105099407-105099687	ENSG00000136051,ENSG00000136010
chr12	105107336	105108274	12:105107336-105108274	ENSG00000136051,ENSG00000136010
chr12	105171862	105172110	12:105171862-105172110	ENSG00000136044,ENSG00000136051
chr12	105226268	105226607	12:105226268-105226607	ENSG00000286903,ENSG00000136044
chr12	105235746	105236580	12:105235746-105236580	ENSG00000286903,ENSG00000235162,ENSG00000136044
chr12	105278144	105278444	12:105278144-105278444	-
chr12	105330168	105331187	12:105330168-105331187	ENSG00000257642,ENSG00000235162
chr12	105337548	105337736	12:105337548-105337736	ENSG00000257642,ENSG00000235162
chr12	105409843	105410038	12:105409843-105410038	ENSG00000257611,ENSG00000257438,ENSG00000257890,ENSG00000257773
chr12	105454807	105455021	12:105454807-105455021	ENSG00000257611,ENSG00000257438,ENSG00000257890,ENSG00000257773
chr12	105500353	105501070	12:105500353-105501070	ENSG00000257611,ENSG00000257438,ENSG00000257890,ENSG00000257773
chr12	105705632	105705976	12:105705632-105705976	ENSG00000257611,ENSG00000257438,ENSG00000257890,ENSG00000257773,ENSG00000257859,ENSG00000286520
chr12	105784193	105784571	12:105784193-105784571	ENSG00000257611,ENSG00000257438,ENSG00000257890,ENSG00000257773
chr12	106138648	106139955	12:106138648-106139955	ENSG00000257611,ENSG00000257438,ENSG00000074590,ENSG00000257890,ENSG00000257773,ENSG00000257859
chr12	106247367	106249242	12:106247367-106249242	ENSG00000166046,ENSG00000238609,ENSG00000277715,ENSG00000258355,ENSG00000136026,ENSG00000257611
chr12	106269206	106269488	12:106269206-106269488	ENSG00000238609,ENSG00000277715,ENSG00000258355,ENSG00000136026,ENSG00000257611,ENSG00000257890
chr12	106301750	106303562	12:106301750-106303562	ENSG00000166046,ENSG00000238609,ENSG00000258355,ENSG00000136026
chr12	106357550	106358412	12:106357550-106358412	ENSG00000287957,ENSG00000013503,ENSG00000166046,ENSG00000238609,ENSG00000136026,ENSG00000257611
chr12	106405629	106405979	12:106405629-106405979	ENSG00000257119,ENSG00000287957,ENSG00000257918,ENSG00000257711,ENSG00000013503,ENSG00000257611,ENSG00000257773
chr12	106455169	106455534	12:106455169-106455534	ENSG00000287957,ENSG00000257918,ENSG00000257711
chr12	106498110	106498323	12:106498110-106498323	ENSG00000257711
chr12	106585901	106586271	12:106585901-106586271	ENSG00000257711,ENSG00000111783
chr12	106760086	106760464	12:106760086-106760464	ENSG00000287957,ENSG00000111785,ENSG00000257918,ENSG00000257711,ENSG00000257545
chr12	106774011	106774743	12:106774011-106774743	ENSG00000111785,ENSG00000257918,ENSG00000257711,ENSG00000257545
chr12	106840286	106840573	12:106840286-106840573	ENSG00000257119,ENSG00000287957,ENSG00000257918,ENSG00000257711
chr12	106841697	106841934	12:106841697-106841934	ENSG00000287957,ENSG00000257918,ENSG00000257711
chr12	106910350	106910558	12:106910350-106910558	ENSG00000240631,ENSG00000257119,ENSG00000287957,ENSG00000257918,ENSG00000257711
chr12	106955320	106956278	12:106955320-106956278	ENSG00000120832,ENSG00000151135,ENSG00000260329,ENSG00000287957
chr12	106986682	106987323	12:106986682-106987323	ENSG00000008405,ENSG00000120832,ENSG00000151135,ENSG00000260329
chr12	107079094	107079399	12:107079094-107079399	ENSG00000257548,ENSG00000008405
chr12	107092101	107092310	12:107092101-107092310	ENSG00000257548,ENSG00000008405
chr12	107092853	107093991	12:107092853-107093991	ENSG00000257548,ENSG00000008405,ENSG00000120832,ENSG00000151135,ENSG00000260329
chr12	107126818	107127270	12:107126818-107127270	ENSG00000222160,ENSG00000257579,ENSG00000222302,ENSG00000286678
chr12	107131930	107132193	12:107131930-107132193	ENSG00000222160,ENSG00000257579,ENSG00000257444,ENSG00000286678
chr12	107237125	107237320	12:107237125-107237320	ENSG00000222160,ENSG00000257579,ENSG00000257444,ENSG00000286678
chr12	107309040	107309424	12:107309040-107309424	ENSG00000222160,ENSG00000257579,ENSG00000222302,ENSG00000151136,ENSG00000257444,ENSG00000286678
chr12	107311653	107311907	12:107311653-107311907	ENSG00000151136,ENSG00000257444
chr12	107318106	107318765	12:107318106-107318765	ENSG00000151136,ENSG00000257444
chr12	107320174	107320414	12:107320174-107320414	ENSG00000151136,ENSG00000257444
chr12	107328714	107329108	12:107328714-107329108	ENSG00000222160,ENSG00000257579,ENSG00000222302,ENSG00000151136,ENSG00000257444,ENSG00000286678
chr12	107352354	107352619	12:107352354-107352619	ENSG00000222160,ENSG00000257579,ENSG00000222302,ENSG00000200897,ENSG00000257444,ENSG00000286678
chr12	107372218	107372591	12:107372218-107372591	ENSG00000222160,ENSG00000257579,ENSG00000222302,ENSG00000200897,ENSG00000257444,ENSG00000286678
chr12	107401042	107401369	12:107401042-107401369	ENSG00000222160,ENSG00000257579,ENSG00000222302,ENSG00000257444,ENSG00000286678
chr12	107515427	107515877	12:107515427-107515877	ENSG00000222160,ENSG00000257579,ENSG00000222302,ENSG00000257444,ENSG00000286678
chr12	107685633	107686145	12:107685633-107686145	ENSG00000257392,ENSG00000257951,ENSG00000240441,ENSG00000136045,ENSG00000222160
chr12	107736987	107737273	12:107736987-107737273	ENSG00000257951,ENSG00000258136,ENSG00000110851,ENSG00000240441
chr12	107760631	107761411	12:107760631-107761411	ENSG00000257392,ENSG00000257951,ENSG00000187855,ENSG00000258136,ENSG00000110851,ENSG00000240441,ENSG00000136045,ENSG00000222160
chr12	107775322	107775652	12:107775322-107775652	ENSG00000257392,ENSG00000257951,ENSG00000187855,ENSG00000240441,ENSG00000222160
chr12	107783936	107784309	12:107783936-107784309	ENSG00000257392,ENSG00000257951,ENSG00000187855,ENSG00000240441,ENSG00000222160
chr12	107843332	107843510	12:107843332-107843510	ENSG00000257392,ENSG00000257951,ENSG00000257398
chr12	107844078	107844587	12:107844078-107844587	ENSG00000257392,ENSG00000257951,ENSG00000257398
chr12	107903281	107903964	12:107903281-107903964	ENSG00000257129,ENSG00000258072,ENSG00000257426,ENSG00000257392,ENSG00000257951,ENSG00000222160
chr12	107912440	107913048	12:107912440-107913048	ENSG00000257129,ENSG00000258072,ENSG00000257426,ENSG00000257392,ENSG00000257951,ENSG00000222160
chr12	107929492	107929698	12:107929492-107929698	ENSG00000257392,ENSG00000257951,ENSG00000222160
chr12	108119320	108119679	12:108119320-108119679	ENSG00000075035
chr12	108129236	108129800	12:108129236-108129800	ENSG00000075035
chr12	108282781	108283127	12:108282781-108283127	ENSG00000257281
chr12	108305552	108305789	12:108305552-108305789	ENSG00000174600
chr12	108306150	108306333	12:108306150-108306333	ENSG00000174600
chr12	108313728	108314121	12:108313728-108314121	ENSG00000174600
chr12	108333032	108333351	12:108333032-108333351	ENSG00000174600
chr12	108339385	108339821	12:108339385-108339821	ENSG00000174600
chr12	108514829	108515627	12:108514829-108515627	ENSG00000198855,ENSG00000247213,ENSG00000075856,ENSG00000287202,ENSG00000136003,ENSG00000183160
chr12	108560941	108561452	12:108560941-108561452	ENSG00000075856,ENSG00000287202,ENSG00000136003,ENSG00000183160
chr12	108562398	108562667	12:108562398-108562667	ENSG00000075856,ENSG00000287202,ENSG00000136003,ENSG00000183160
chr12	108566118	108566296	12:108566118-108566296	ENSG00000075856,ENSG00000136003,ENSG00000183160
chr12	108617398	108617621	12:108617398-108617621	ENSG00000075856,ENSG00000287202,ENSG00000136003,ENSG00000183160,ENSG00000110876,ENSG00000257221
chr12	108633682	108634025	12:108633682-108634025	ENSG00000183160,ENSG00000110876,ENSG00000257221,ENSG00000284388
chr12	108635436	108635904	12:108635436-108635904	ENSG00000183160,ENSG00000110876,ENSG00000257221,ENSG00000284388
chr12	108646152	108646469	12:108646152-108646469	ENSG00000183160,ENSG00000257221,ENSG00000284388,ENSG00000110880
chr12	108664839	108665073	12:108664839-108665073	ENSG00000183160,ENSG00000110880,ENSG00000238457
chr12	108667369	108667671	12:108667369-108667671	ENSG00000183160,ENSG00000238457
chr12	108689871	108690135	12:108689871-108690135	ENSG00000110880
chr12	108691679	108692071	12:108691679-108692071	ENSG00000110880,ENSG00000238457
chr12	108696446	108696774	12:108696446-108696774	ENSG00000110880
chr12	108700107	108700346	12:108700107-108700346	ENSG00000110880
chr12	108702306	108702552	12:108702306-108702552	ENSG00000110880
chr12	108712543	108712875	12:108712543-108712875	-
chr12	108731290	108732172	12:108731290-108732172	ENSG00000110880,ENSG00000238457,ENSG00000200060
chr12	108744107	108744347	12:108744107-108744347	ENSG00000110880,ENSG00000200060
chr12	108768620	108769140	12:108768620-108769140	ENSG00000183160,ENSG00000200060,ENSG00000273499,ENSG00000280110
chr12	108773801	108774211	12:108773801-108774211	ENSG00000183160,ENSG00000273499,ENSG00000280110
chr12	108826645	108826850	12:108826645-108826850	ENSG00000084112,ENSG00000274598,ENSG00000207622
chr12	108838273	108838965	12:108838273-108838965	ENSG00000183160,ENSG00000084112,ENSG00000274598,ENSG00000207622,ENSG00000110887
chr12	108850859	108851153	12:108850859-108851153	ENSG00000084112,ENSG00000274598,ENSG00000207622,ENSG00000110887
chr12	108856431	108856717	12:108856431-108856717	ENSG00000084112,ENSG00000110887
chr12	108857104	108857957	12:108857104-108857957	ENSG00000084112,ENSG00000110887
chr12	108896383	108896644	12:108896383-108896644	ENSG00000110887,ENSG00000201324
chr12	108905761	108906018	12:108905761-108906018	ENSG00000110887,ENSG00000201324
chr12	108907917	108908443	12:108907917-108908443	ENSG00000183160,ENSG00000110887,ENSG00000201324
chr12	108914065	108914609	12:108914065-108914609	ENSG00000110887,ENSG00000201324
chr12	108939667	108939908	12:108939667-108939908	ENSG00000166111,ENSG00000201324
chr12	108951123	108951355	12:108951123-108951355	-
chr12	109020883	109021228	12:109020883-109021228	ENSG00000166111,ENSG00000279630,ENSG00000135093,ENSG00000256262
chr12	109052374	109053260	12:109052374-109053260	ENSG00000135093,ENSG00000256262,ENSG00000212138,ENSG00000189046
chr12	109093365	109093708	12:109093365-109093708	ENSG00000135093,ENSG00000189046,ENSG00000076248
chr12	109097496	109098488	12:109097496-109098488	ENSG00000189046,ENSG00000076248
chr12	109111042	109111610	12:109111042-109111610	ENSG00000076248,ENSG00000256139,ENSG00000076555
chr12	109115760	109116094	12:109115760-109116094	ENSG00000256139,ENSG00000076555
chr12	109154449	109155279	12:109154449-109155279	ENSG00000256139,ENSG00000076555
chr12	109291356	109292155	12:109291356-109292155	ENSG00000139445,ENSG00000174527
chr12	109309639	109310539	12:109309639-109310539	ENSG00000139445
chr12	109358525	109358904	12:109358525-109358904	ENSG00000174527,ENSG00000256560
chr12	109378538	109378836	12:109378538-109378836	ENSG00000174527,ENSG00000255655
chr12	109385448	109385671	12:109385448-109385671	ENSG00000174527,ENSG00000255655
chr12	109387504	109387754	12:109387504-109387754	ENSG00000174527
chr12	109432713	109432940	12:109432713-109432940	ENSG00000174527,ENSG00000255655,ENSG00000110906,ENSG00000151148
chr12	109477224	109477915	12:109477224-109477915	ENSG00000174527,ENSG00000255655,ENSG00000110906,ENSG00000151148
chr12	109573166	109573893	12:109573166-109573893	ENSG00000139428,ENSG00000200274,ENSG00000110921
chr12	109595374	109595636	12:109595374-109595636	ENSG00000200794,ENSG00000255650
chr12	109597808	109597986	12:109597808-109597986	ENSG00000200794,ENSG00000255650
chr12	109613070	109613250	12:109613070-109613250	ENSG00000200794
chr12	109621901	109622309	12:109621901-109622309	ENSG00000200794
chr12	109697943	109698356	12:109697943-109698356	ENSG00000200794
chr12	109713473	109714677	12:109713473-109714677	ENSG00000200794,ENSG00000139438
chr12	109736631	109736987	12:109736631-109736987	ENSG00000200794,ENSG00000139438,ENSG00000255650
chr12	109760531	109760802	12:109760531-109760802	ENSG00000200794,ENSG00000255650
chr12	109775397	109775709	12:109775397-109775709	ENSG00000200794,ENSG00000255650
chr12	109797976	109798328	12:109797976-109798328	ENSG00000200794,ENSG00000111199,ENSG00000263510,ENSG00000256351,ENSG00000241413
chr12	109805380	109805723	12:109805380-109805723	ENSG00000111199,ENSG00000263510,ENSG00000139433,ENSG00000256351,ENSG00000241413,ENSG00000249094,ENSG00000277299
chr12	109845248	109845560	12:109845248-109845560	ENSG00000111199,ENSG00000263510,ENSG00000256351,ENSG00000241413,ENSG00000277299
chr12	109880234	109880716	12:109880234-109880716	ENSG00000263510,ENSG00000139433,ENSG00000256351,ENSG00000241413,ENSG00000249094,ENSG00000139437,ENSG00000277299
chr12	109888511	109888730	12:109888511-109888730	ENSG00000139433,ENSG00000256351,ENSG00000241413,ENSG00000249094
chr12	109899990	109901147	12:109899990-109901147	ENSG00000256351,ENSG00000241413,ENSG00000139437,ENSG00000277299
chr12	109995775	109996470	12:109995775-109996470	ENSG00000139436,ENSG00000277299,ENSG00000280426,ENSG00000076513,ENSG00000277595
chr12	109999068	109999585	12:109999068-109999585	ENSG00000139436,ENSG00000277299,ENSG00000280426,ENSG00000076513
chr12	110007995	110008296	12:110007995-110008296	ENSG00000139436,ENSG00000277299,ENSG00000280426,ENSG00000076513,ENSG00000277595
chr12	110040412	110040684	12:110040412-110040684	ENSG00000277299,ENSG00000076513,ENSG00000174456,ENSG00000277595
chr12	110043206	110043437	12:110043206-110043437	ENSG00000277299,ENSG00000076513,ENSG00000174456,ENSG00000277595
chr12	110048264	110048789	12:110048264-110048789	ENSG00000139436,ENSG00000277299,ENSG00000280426,ENSG00000076513,ENSG00000174456,ENSG00000277595,ENSG00000279360
chr12	110059935	110060436	12:110059935-110060436	ENSG00000174456,ENSG00000277595,ENSG00000286220,ENSG00000279360
chr12	110073275	110073728	12:110073275-110073728	ENSG00000174456,ENSG00000286220,ENSG00000279360
chr12	110079630	110079970	12:110079630-110079970	ENSG00000174456,ENSG00000286220
chr12	110088145	110088580	12:110088145-110088580	-
chr12	110094027	110094226	12:110094027-110094226	-
chr12	110100285	110100703	12:110100285-110100703	ENSG00000277299,ENSG00000122970,ENSG00000258210,ENSG00000258011
chr12	110124084	110124816	12:110124084-110124816	ENSG00000122970
chr12	110234628	110235018	12:110234628-110235018	-
chr12	110256792	110257313	12:110256792-110257313	-
chr12	110280606	110281866	12:110280606-110281866	ENSG00000174437
chr12	110316915	110317186	12:110316915-110317186	ENSG00000174437
chr12	110338894	110339085	12:110338894-110339085	ENSG00000174437,ENSG00000276956
chr12	110349216	110350133	12:110349216-110350133	ENSG00000174437,ENSG00000276956,ENSG00000196510
chr12	110354125	110354473	12:110354125-110354473	ENSG00000174437,ENSG00000276956
chr12	110366895	110367366	12:110366895-110367366	ENSG00000276956,ENSG00000196510
chr12	110403273	110403776	12:110403273-110403776	ENSG00000196510,ENSG00000258210,ENSG00000258011
chr12	110431387	110431906	12:110431387-110431906	ENSG00000196510,ENSG00000258210,ENSG00000258011,ENSG00000111229
chr12	110449659	110450733	12:110449659-110450733	ENSG00000258210,ENSG00000111229,ENSG00000111231,ENSG00000241680,ENSG00000204856
chr12	110456607	110456901	12:110456607-110456901	ENSG00000258210,ENSG00000111229,ENSG00000111231,ENSG00000241680,ENSG00000204856
chr12	110468060	110469571	12:110468060-110469571	ENSG00000258210,ENSG00000111229,ENSG00000111231,ENSG00000241680,ENSG00000204856,ENSG00000111237,ENSG00000278993,ENSG00000151164
chr12	110501601	110502385	12:110501601-110502385	ENSG00000111231,ENSG00000204856,ENSG00000111237,ENSG00000202335,ENSG00000278993,ENSG00000151164
chr12	110512455	110512885	12:110512455-110512885	ENSG00000111237,ENSG00000278993,ENSG00000151164
chr12	110552194	110552635	12:110552194-110552635	ENSG00000196850,ENSG00000263537
chr12	110566517	110566868	12:110566517-110566868	ENSG00000196850
chr12	110582495	110583565	12:110582495-110583565	ENSG00000111237,ENSG00000278993,ENSG00000151164,ENSG00000196850
chr12	110590877	110591250	12:110590877-110591250	ENSG00000204856,ENSG00000111237,ENSG00000278993,ENSG00000151164,ENSG00000196850,ENSG00000263537
chr12	110605678	110606111	12:110605678-110606111	ENSG00000204852,ENSG00000263537
chr12	110613766	110614373	12:110613766-110614373	ENSG00000204852,ENSG00000263537
chr12	110647723	110647926	12:110647723-110647926	ENSG00000204852,ENSG00000263537
chr12	110661380	110661831	12:110661380-110661831	ENSG00000263537,ENSG00000122986
chr12	110677510	110677874	12:110677510-110677874	ENSG00000263537,ENSG00000122986
chr12	110689100	110690037	12:110689100-110690037	ENSG00000263537,ENSG00000122986
chr12	110698339	110698688	12:110698339-110698688	ENSG00000263537,ENSG00000122986
chr12	110742506	110743262	12:110742506-110743262	ENSG00000186298,ENSG00000279925
chr12	110772926	110773197	12:110772926-110773197	ENSG00000263537
chr12	110826744	110826944	12:110826744-110826944	ENSG00000263537,ENSG00000257268,ENSG00000241286,ENSG00000173093
chr12	110846731	110847232	12:110846731-110847232	ENSG00000257268,ENSG00000241286,ENSG00000173093
chr12	110887887	110888318	12:110887887-110888318	ENSG00000111245,ENSG00000185847,ENSG00000258240
chr12	110894235	110894822	12:110894235-110894822	ENSG00000111245,ENSG00000185847,ENSG00000258240
chr12	110895384	110895597	12:110895384-110895597	ENSG00000111245,ENSG00000185847,ENSG00000258240
chr12	111024335	111024602	12:111024335-111024602	ENSG00000111245,ENSG00000185847,ENSG00000258240,ENSG00000111249
chr12	111033750	111034124	12:111033750-111034124	ENSG00000185847,ENSG00000258240,ENSG00000111249
chr12	111170494	111170860	12:111170494-111170860	ENSG00000111245,ENSG00000185847,ENSG00000258240,ENSG00000111249
chr12	111180898	111181421	12:111180898-111181421	ENSG00000111245,ENSG00000185847,ENSG00000258240
chr12	111224265	111224601	12:111224265-111224601	ENSG00000111245,ENSG00000185847,ENSG00000258240,ENSG00000111249
chr12	111298793	111299102	12:111298793-111299102	ENSG00000111245,ENSG00000185847,ENSG00000258240,ENSG00000273700
chr12	111331138	111331419	12:111331138-111331419	ENSG00000253080,ENSG00000257539
chr12	111359467	111359898	12:111359467-111359898	ENSG00000253080,ENSG00000198324,ENSG00000257595,ENSG00000257539
chr12	111368575	111369254	12:111368575-111369254	ENSG00000198324,ENSG00000257595,ENSG00000257539
chr12	111393995	111394192	12:111393995-111394192	ENSG00000257595,ENSG00000257539
chr12	111397052	111397408	12:111397052-111397408	ENSG00000257595,ENSG00000257539,ENSG00000204842,ENSG00000258359
chr12	111405249	111406351	12:111405249-111406351	ENSG00000257595,ENSG00000257539,ENSG00000111252
chr12	111412150	111412700	12:111412150-111412700	ENSG00000257539,ENSG00000111252
chr12	111428769	111428961	12:111428769-111428961	ENSG00000111252
chr12	111434859	111435325	12:111434859-111435325	ENSG00000257539,ENSG00000111252
chr12	111437885	111438096	12:111437885-111438096	ENSG00000111252
chr12	111438330	111438850	12:111438330-111438850	ENSG00000111252
chr12	111444835	111445402	12:111444835-111445402	ENSG00000257595,ENSG00000257539,ENSG00000111252,ENSG00000204842,ENSG00000258359
chr12	111529542	111529723	12:111529542-111529723	ENSG00000257539,ENSG00000204842,ENSG00000258359
chr12	111556761	111556940	12:111556761-111556940	ENSG00000204842,ENSG00000272215,ENSG00000238168,ENSG00000258099,ENSG00000258359
chr12	111578318	111578500	12:111578318-111578500	ENSG00000238168
chr12	111584915	111585142	12:111584915-111585142	ENSG00000204842,ENSG00000238168,ENSG00000258099
chr12	111598034	111598321	12:111598034-111598321	ENSG00000204842,ENSG00000258099
chr12	111599138	111599906	12:111599138-111599906	ENSG00000204842,ENSG00000238168,ENSG00000258099,ENSG00000258359
chr12	111635484	111635810	12:111635484-111635810	ENSG00000258359
chr12	111636660	111637189	12:111636660-111637189	ENSG00000258359
chr12	111685499	111686268	12:111685499-111686268	ENSG00000089234,ENSG00000258359,ENSG00000111271
chr12	111686767	111687086	12:111686767-111687086	ENSG00000089234,ENSG00000258359,ENSG00000111271
chr12	111741145	111741754	12:111741145-111741754	ENSG00000111271,ENSG00000257767,ENSG00000274697,ENSG00000244060,ENSG00000229186
chr12	111757424	111758176	12:111757424-111758176	ENSG00000258359,ENSG00000111271,ENSG00000257767,ENSG00000111275,ENSG00000274697,ENSG00000244060,ENSG00000229186,ENSG00000226469
chr12	111766719	111767220	12:111766719-111767220	ENSG00000257767,ENSG00000111275,ENSG00000274697,ENSG00000244060,ENSG00000229186
chr12	111775317	111775952	12:111775317-111775952	ENSG00000258359,ENSG00000257767,ENSG00000111275,ENSG00000274697,ENSG00000244060,ENSG00000229186,ENSG00000226469
chr12	111813209	111813429	12:111813209-111813429	ENSG00000258359,ENSG00000111271,ENSG00000257767,ENSG00000111275,ENSG00000274697,ENSG00000234608,ENSG00000089022,ENSG00000244060,ENSG00000229186,ENSG00000226469
chr12	111834636	111835141	12:111834636-111835141	ENSG00000274697,ENSG00000234608,ENSG00000089022,ENSG00000244060,ENSG00000229186
chr12	111841749	111842782	12:111841749-111842782	ENSG00000234608,ENSG00000089022,ENSG00000244060,ENSG00000229186,ENSG00000226469
chr12	111945326	111945648	12:111945326-111945648	ENSG00000244060,ENSG00000229186,ENSG00000226469,ENSG00000198270,ENSG00000258373,ENSG00000089248,ENSG00000274227,ENSG00000266370,ENSG00000258323,ENSG00000200688
chr12	112002503	112003210	12:112002503-112003210	ENSG00000244060,ENSG00000229186,ENSG00000226469,ENSG00000198270,ENSG00000258373,ENSG00000257624,ENSG00000089248,ENSG00000274227,ENSG00000266370,ENSG00000258323,ENSG00000200688
chr12	112012784	112013596	12:112012784-112013596	ENSG00000244060,ENSG00000229186,ENSG00000226469,ENSG00000198270,ENSG00000258373,ENSG00000257624,ENSG00000089248,ENSG00000274227,ENSG00000266370,ENSG00000258323,ENSG00000200688
chr12	112013887	112014268	12:112013887-112014268	ENSG00000198270,ENSG00000258373,ENSG00000089248,ENSG00000274227
chr12	112029484	112029695	12:112029484-112029695	ENSG00000244060,ENSG00000229186,ENSG00000226469,ENSG00000258373,ENSG00000089248,ENSG00000274227,ENSG00000266370,ENSG00000258323,ENSG00000200688
chr12	112096086	112096395	12:112096086-112096395	ENSG00000244060,ENSG00000229186,ENSG00000111300,ENSG00000266370,ENSG00000258323,ENSG00000200688,ENSG00000200135,ENSG00000283793
chr12	112107896	112108123	12:112107896-112108123	ENSG00000111300,ENSG00000258323,ENSG00000200688,ENSG00000135148,ENSG00000200135,ENSG00000283793
chr12	112108396	112108937	12:112108396-112108937	ENSG00000111300,ENSG00000266370,ENSG00000258323,ENSG00000200688,ENSG00000135148,ENSG00000200135,ENSG00000283793
chr12	112109333	112109515	12:112109333-112109515	ENSG00000111300,ENSG00000258323,ENSG00000200688,ENSG00000135148,ENSG00000200135,ENSG00000283793
chr12	112116473	112116934	12:112116473-112116934	ENSG00000244060,ENSG00000229186,ENSG00000226469,ENSG00000111300,ENSG00000266370,ENSG00000258323,ENSG00000200688,ENSG00000135148,ENSG00000200135,ENSG00000283793
chr12	112125286	112125869	12:112125286-112125869	ENSG00000244060,ENSG00000229186,ENSG00000226469,ENSG00000111300,ENSG00000266370,ENSG00000258323,ENSG00000200688,ENSG00000135148,ENSG00000200135,ENSG00000283793,ENSG00000257494,ENSG00000201428
chr12	112130451	112130937	12:112130451-112130937	ENSG00000258323,ENSG00000135148,ENSG00000200135,ENSG00000283793
chr12	112198268	112198495	12:112198268-112198495	ENSG00000244060,ENSG00000229186,ENSG00000226469,ENSG00000258323,ENSG00000200688,ENSG00000200135,ENSG00000173064,ENSG00000283793,ENSG00000257494,ENSG00000201428,ENSG00000213152,ENSG00000257658
chr12	112347633	112347870	12:112347633-112347870	ENSG00000257494,ENSG00000201428,ENSG00000213152,ENSG00000257658
chr12	112351056	112351493	12:112351056-112351493	ENSG00000244060,ENSG00000229186,ENSG00000226469,ENSG00000283793,ENSG00000257494,ENSG00000201428,ENSG00000213152,ENSG00000257658
chr12	112381644	112382694	12:112381644-112382694	ENSG00000200688,ENSG00000173064,ENSG00000283793,ENSG00000257494,ENSG00000201428,ENSG00000213152,ENSG00000257658,ENSG00000089009
chr12	112387433	112387887	12:112387433-112387887	ENSG00000226469,ENSG00000258323,ENSG00000200688,ENSG00000173064,ENSG00000283793,ENSG00000257494,ENSG00000201428,ENSG00000213152,ENSG00000257658,ENSG00000089009
chr12	112409286	112409763	12:112409286-112409763	ENSG00000089009,ENSG00000179295
chr12	112413844	112414089	12:112413844-112414089	ENSG00000089009,ENSG00000179295
chr12	112418535	112419592	12:112418535-112419592	ENSG00000201428,ENSG00000213152,ENSG00000089009,ENSG00000179295
chr12	112447159	112447445	12:112447159-112447445	ENSG00000179295
chr12	112538093	112538386	12:112538093-112538386	ENSG00000283507
chr12	112797826	112798512	12:112797826-112798512	ENSG00000089169,ENSG00000283507
chr12	112870488	112870897	12:112870488-112870897	ENSG00000089169,ENSG00000283507,ENSG00000089127,ENSG00000257452,ENSG00000258159
chr12	112906836	112907113	12:112906836-112907113	ENSG00000089127
chr12	112938150	112938654	12:112938150-112938654	ENSG00000089127,ENSG00000257452,ENSG00000111331,ENSG00000258159
chr12	112971283	112971605	12:112971283-112971605	ENSG00000257452,ENSG00000111331,ENSG00000111335,ENSG00000258159
chr12	112973856	112974173	12:112973856-112974173	ENSG00000257452,ENSG00000111331,ENSG00000111335,ENSG00000258159
chr12	112978263	112978739	12:112978263-112978739	ENSG00000283507,ENSG00000089127,ENSG00000257452,ENSG00000111331,ENSG00000111335,ENSG00000258159
chr12	113056638	113057166	12:113056638-113057166	ENSG00000257452,ENSG00000258159,ENSG00000242461,ENSG00000135144,ENSG00000201208
chr12	113070252	113070632	12:113070252-113070632	ENSG00000283507,ENSG00000257452,ENSG00000258159,ENSG00000242461,ENSG00000135144,ENSG00000201208
chr12	113092817	113093361	12:113092817-113093361	ENSG00000257452,ENSG00000258159,ENSG00000135144
chr12	113098328	113098690	12:113098328-113098690	ENSG00000257452,ENSG00000258159,ENSG00000242461,ENSG00000135144,ENSG00000111344
chr12	113103970	113104299	12:113103970-113104299	ENSG00000257452,ENSG00000258159,ENSG00000135144,ENSG00000111344
chr12	113130499	113130757	12:113130499-113130757	ENSG00000111344
chr12	113135450	113136379	12:113135450-113136379	ENSG00000257452,ENSG00000258159,ENSG00000111344,ENSG00000186710,ENSG00000123064,ENSG00000201208
chr12	113142306	113142854	12:113142306-113142854	ENSG00000257452,ENSG00000258159,ENSG00000111344,ENSG00000186710
chr12	113149610	113149806	12:113149610-113149806	ENSG00000257452,ENSG00000258159,ENSG00000111344,ENSG00000186710,ENSG00000199899,ENSG00000123064,ENSG00000276908,ENSG00000201208
chr12	113153003	113153626	12:113153003-113153626	ENSG00000257452,ENSG00000258159,ENSG00000186710,ENSG00000199899,ENSG00000123064,ENSG00000276908,ENSG00000201208
chr12	113154503	113154739	12:113154503-113154739	ENSG00000186710,ENSG00000199899,ENSG00000123064,ENSG00000276908,ENSG00000201208
chr12	113184705	113185935	12:113184705-113185935	ENSG00000123064,ENSG00000201208,ENSG00000139405,ENSG00000257286
chr12	113197048	113197250	12:113197048-113197250	ENSG00000123064,ENSG00000201208,ENSG00000139405,ENSG00000257286,ENSG00000166578,ENSG00000186815,ENSG00000274822
chr12	113208202	113208991	12:113208202-113208991	ENSG00000257452,ENSG00000258159,ENSG00000123064,ENSG00000201208,ENSG00000139405,ENSG00000257286,ENSG00000166578,ENSG00000186815,ENSG00000274822
chr12	113214745	113215254	12:113214745-113215254	ENSG00000201208,ENSG00000139405,ENSG00000166578,ENSG00000186815,ENSG00000274822
chr12	113220998	113221598	12:113220998-113221598	ENSG00000123064,ENSG00000201208,ENSG00000139405,ENSG00000166578,ENSG00000186815,ENSG00000277566,ENSG00000274822
chr12	113232983	113233608	12:113232983-113233608	ENSG00000123064,ENSG00000201208,ENSG00000139405,ENSG00000166578,ENSG00000186815,ENSG00000277566,ENSG00000274822
chr12	113237929	113238280	12:113237929-113238280	ENSG00000186815,ENSG00000277566
chr12	113245760	113246050	12:113245760-113246050	ENSG00000186815,ENSG00000277566,ENSG00000274822
chr12	113259946	113260210	12:113259946-113260210	ENSG00000186815,ENSG00000277566,ENSG00000274822
chr12	113302628	113302820	12:113302628-113302820	ENSG00000274822,ENSG00000089060
chr12	113334958	113335402	12:113334958-113335402	ENSG00000274822,ENSG00000089060,ENSG00000151176
chr12	113358243	113359025	12:113358243-113359025	ENSG00000201208,ENSG00000139405,ENSG00000274822,ENSG00000089060,ENSG00000151176,ENSG00000135094
chr12	113416301	113416563	12:113416301-113416563	ENSG00000135094,ENSG00000139410
chr12	113422092	113422583	12:113422092-113422583	ENSG00000201208,ENSG00000274822,ENSG00000135094,ENSG00000139410,ENSG00000257231,ENSG00000257603
chr12	113462319	113462761	12:113462319-113462761	ENSG00000089116,ENSG00000257935,ENSG00000249550,ENSG00000257231
chr12	113470951	113471189	12:113470951-113471189	ENSG00000089116,ENSG00000257935
chr12	113477926	113478187	12:113477926-113478187	ENSG00000089116,ENSG00000257935
chr12	113480120	113480311	12:113480120-113480311	ENSG00000283507,ENSG00000089116,ENSG00000257935,ENSG00000249550,ENSG00000257231,ENSG00000257603,ENSG00000257915
chr12	113591351	113591897	12:113591351-113591897	ENSG00000283507,ENSG00000249550,ENSG00000257231,ENSG00000257603,ENSG00000257997,ENSG00000257300,ENSG00000257915,ENSG00000257476,ENSG00000258244,ENSG00000255830
chr12	113649289	113649605	12:113649289-113649605	ENSG00000283507,ENSG00000249550,ENSG00000257231,ENSG00000257603,ENSG00000257997,ENSG00000257300,ENSG00000257915,ENSG00000257476,ENSG00000258244,ENSG00000255830
chr12	113852996	113853447	12:113852996-113853447	ENSG00000249550,ENSG00000257231,ENSG00000122965,ENSG00000287229,ENSG00000257603,ENSG00000257997,ENSG00000257300,ENSG00000257915,ENSG00000255830
chr12	113933380	113933821	12:113933380-113933821	ENSG00000249550,ENSG00000257231,ENSG00000122965,ENSG00000257359,ENSG00000257603,ENSG00000257997,ENSG00000257300,ENSG00000257915,ENSG00000258244,ENSG00000255830
chr12	113966141	113966730	12:113966141-113966730	ENSG00000249550,ENSG00000257231,ENSG00000122965,ENSG00000257603,ENSG00000257997,ENSG00000257300,ENSG00000257915,ENSG00000257476,ENSG00000283459,ENSG00000258254,ENSG00000258244,ENSG00000255830,ENSG00000222982
chr12	113973450	113973706	12:113973450-113973706	ENSG00000122965,ENSG00000257603,ENSG00000257997,ENSG00000257300,ENSG00000257915,ENSG00000258254,ENSG00000258244,ENSG00000255830,ENSG00000222982
chr12	114212999	114213314	12:114212999-114213314	ENSG00000257603,ENSG00000257997,ENSG00000257300,ENSG00000257915,ENSG00000257476,ENSG00000258254,ENSG00000258244,ENSG00000255830,ENSG00000222982
chr12	114401063	114401245	12:114401063-114401245	ENSG00000257300,ENSG00000257915,ENSG00000257476,ENSG00000089225,ENSG00000255830,ENSG00000255399
chr12	114668157	114668732	12:114668157-114668732	ENSG00000286991,ENSG00000200112,ENSG00000257683,ENSG00000257781,ENSG00000240205,ENSG00000241656,ENSG00000257407,ENSG00000258108,ENSG00000257726,ENSG00000276972,ENSG00000276308,ENSG00000271579,ENSG00000257519,ENSG00000257958,ENSG00000274879,ENSG00000283459,ENSG00000252459,ENSG00000287982,ENSG00000135111,ENSG00000199220,ENSG00000258254,ENSG00000258244,ENSG00000255830
chr12	114671942	114672190	12:114671942-114672190	ENSG00000286991,ENSG00000257781,ENSG00000240205,ENSG00000241656,ENSG00000257407,ENSG00000258108,ENSG00000257726,ENSG00000276972,ENSG00000276308,ENSG00000271579,ENSG00000257519,ENSG00000257958,ENSG00000274879,ENSG00000283459,ENSG00000252459,ENSG00000287982,ENSG00000257817,ENSG00000135111,ENSG00000199220,ENSG00000258254,ENSG00000258244
chr12	114684136	114684916	12:114684136-114684916	ENSG00000286991,ENSG00000200112,ENSG00000257683,ENSG00000257781,ENSG00000240205,ENSG00000241656,ENSG00000257407,ENSG00000258108,ENSG00000257726,ENSG00000276972,ENSG00000276308,ENSG00000271579,ENSG00000257519,ENSG00000257958,ENSG00000274879,ENSG00000283459,ENSG00000252459,ENSG00000287982,ENSG00000257817,ENSG00000135111,ENSG00000199220,ENSG00000258254,ENSG00000258244,ENSG00000255830
chr12	114762854	114763067	12:114762854-114763067	ENSG00000240205,ENSG00000257726,ENSG00000276308,ENSG00000271579,ENSG00000257519,ENSG00000257958,ENSG00000274879,ENSG00000283459,ENSG00000257517,ENSG00000252459,ENSG00000287982,ENSG00000257817,ENSG00000258244
chr12	114768519	114768765	12:114768519-114768765	ENSG00000200112,ENSG00000240205,ENSG00000241656,ENSG00000257407,ENSG00000257726,ENSG00000276972,ENSG00000276308,ENSG00000271579,ENSG00000257519,ENSG00000257958,ENSG00000274879,ENSG00000283459,ENSG00000257517,ENSG00000252459,ENSG00000287982,ENSG00000257817,ENSG00000258254,ENSG00000258244,ENSG00000255830
chr12	115451761	115452298	12:115451761-115452298	ENSG00000257603,ENSG00000257997,ENSG00000257300,ENSG00000286991,ENSG00000200112,ENSG00000257683,ENSG00000257781,ENSG00000240205,ENSG00000241656,ENSG00000257407,ENSG00000258108,ENSG00000257726,ENSG00000276972,ENSG00000276308,ENSG00000271579,ENSG00000257519,ENSG00000257958,ENSG00000274879,ENSG00000283459,ENSG00000252459,ENSG00000287982,ENSG00000199220,ENSG00000258254,ENSG00000258244,ENSG00000255830
chr12	115917130	115917439	12:115917130-115917439	ENSG00000258034,ENSG00000286991,ENSG00000200112,ENSG00000257683,ENSG00000257781,ENSG00000240205,ENSG00000241656,ENSG00000257407,ENSG00000258108,ENSG00000257726,ENSG00000276972,ENSG00000276308,ENSG00000271579,ENSG00000257519,ENSG00000257958,ENSG00000274879,ENSG00000283459,ENSG00000199220,ENSG00000258254,ENSG00000258244,ENSG00000255830,ENSG00000222982
chr12	115998203	115998573	12:115998203-115998573	ENSG00000258034,ENSG00000123066
chr12	116060639	116060979	12:116060639-116060979	ENSG00000200665
chr12	116068038	116068241	12:116068038-116068241	ENSG00000200665,ENSG00000258034
chr12	116087639	116087904	12:116087639-116087904	ENSG00000200665
chr12	116143443	116143781	12:116143443-116143781	ENSG00000258337,ENSG00000207967,ENSG00000258034,ENSG00000123066
chr12	116152334	116152569	12:116152334-116152569	ENSG00000258337,ENSG00000207967
chr12	116164138	116164826	12:116164138-116164826	ENSG00000258337,ENSG00000257979,ENSG00000207967,ENSG00000258034
chr12	116172186	116172715	12:116172186-116172715	ENSG00000258337,ENSG00000257979,ENSG00000258034
chr12	116196865	116197404	12:116196865-116197404	ENSG00000258337
chr12	116215175	116215445	12:116215175-116215445	ENSG00000258337
chr12	116236303	116236609	12:116236303-116236609	ENSG00000123066
chr12	116257328	116257538	12:116257328-116257538	-
chr12	116277095	116278095	12:116277095-116278095	ENSG00000264037,ENSG00000258346,ENSG00000258034,ENSG00000123066
chr12	116303916	116304167	12:116303916-116304167	-
chr12	116320024	116320468	12:116320024-116320468	ENSG00000264037,ENSG00000258346,ENSG00000258034
chr12	116325278	116325502	12:116325278-116325502	ENSG00000258346
chr12	116359083	116359717	12:116359083-116359717	ENSG00000264037,ENSG00000258346,ENSG00000286354,ENSG00000258034
chr12	116400790	116400982	12:116400790-116400982	ENSG00000264037,ENSG00000258346
chr12	116406636	116406843	12:116406636-116406843	ENSG00000258018,ENSG00000264037,ENSG00000258346
chr12	116443900	116444578	12:116443900-116444578	ENSG00000275898,ENSG00000258018,ENSG00000264037,ENSG00000258346,ENSG00000258034,ENSG00000200112,ENSG00000241656,ENSG00000257519
chr12	116455721	116455945	12:116455721-116455945	ENSG00000275898,ENSG00000258018,ENSG00000264037,ENSG00000258346,ENSG00000258034,ENSG00000200112,ENSG00000240205
chr12	116508346	116508919	12:116508346-116508919	ENSG00000275898,ENSG00000196668,ENSG00000258018,ENSG00000264037
chr12	116533267	116533799	12:116533267-116533799	ENSG00000196668,ENSG00000258018
chr12	116547914	116548482	12:116547914-116548482	ENSG00000275898,ENSG00000258102,ENSG00000196668,ENSG00000258018
chr12	116552092	116552324	12:116552092-116552324	ENSG00000275898,ENSG00000258102,ENSG00000196668
chr12	116559122	116560146	12:116559122-116560146	ENSG00000275898,ENSG00000258102,ENSG00000196668,ENSG00000258018
chr12	116594280	116594639	12:116594280-116594639	ENSG00000258249,ENSG00000275898,ENSG00000196668,ENSG00000258018,ENSG00000258034
chr12	116599797	116600045	12:116599797-116600045	ENSG00000258249,ENSG00000275898
chr12	116635527	116635974	12:116635527-116635974	ENSG00000257654,ENSG00000257883,ENSG00000275898,ENSG00000258034,ENSG00000286991,ENSG00000200112,ENSG00000257683,ENSG00000241656,ENSG00000258108
chr12	116662787	116663130	12:116662787-116663130	ENSG00000257654,ENSG00000257883
chr12	116673226	116673548	12:116673226-116673548	ENSG00000257654,ENSG00000257883
chr12	116677185	116677628	12:116677185-116677628	ENSG00000257654,ENSG00000257883
chr12	116689629	116690153	12:116689629-116690153	ENSG00000257654,ENSG00000258034
chr12	116709034	116709263	12:116709034-116709263	ENSG00000201382,ENSG00000239374,ENSG00000257654,ENSG00000258034
chr12	116737834	116738395	12:116737834-116738395	ENSG00000275467,ENSG00000201382,ENSG00000239374,ENSG00000135119,ENSG00000111412
chr12	116818347	116818659	12:116818347-116818659	ENSG00000275467,ENSG00000201382,ENSG00000239374
chr12	116819162	116819726	12:116819162-116819726	ENSG00000257279,ENSG00000274554,ENSG00000275467,ENSG00000201382,ENSG00000239374,ENSG00000135119,ENSG00000111412,ENSG00000240205
chr12	116857993	116858472	12:116857993-116858472	ENSG00000277840,ENSG00000257279,ENSG00000135116,ENSG00000275467,ENSG00000201382,ENSG00000239374,ENSG00000240205
chr12	116880975	116881412	12:116880975-116881412	ENSG00000135116,ENSG00000201382,ENSG00000239374
chr12	116885466	116885769	12:116885466-116885769	ENSG00000257279,ENSG00000135116,ENSG00000201382,ENSG00000239374
chr12	116910791	116911471	12:116910791-116911471	ENSG00000277840,ENSG00000257279,ENSG00000274554,ENSG00000174989,ENSG00000240100,ENSG00000201382,ENSG00000239374
chr12	116919310	116919677	12:116919310-116919677	ENSG00000277840,ENSG00000257279,ENSG00000274554,ENSG00000174989,ENSG00000240100,ENSG00000201382,ENSG00000239374
chr12	116924606	116925143	12:116924606-116925143	ENSG00000277840,ENSG00000257279,ENSG00000274554,ENSG00000174989,ENSG00000240100,ENSG00000201382,ENSG00000239374
chr12	116962426	116962848	12:116962426-116962848	ENSG00000277840,ENSG00000257279,ENSG00000274554,ENSG00000239374
chr12	117025463	117025958	12:117025463-117025958	ENSG00000258285,ENSG00000277840,ENSG00000257279
chr12	117032619	117033256	12:117032619-117033256	ENSG00000257465,ENSG00000258285,ENSG00000088992,ENSG00000277840,ENSG00000257279,ENSG00000201382
chr12	117042295	117042590	12:117042295-117042590	ENSG00000088992,ENSG00000277840,ENSG00000257279
chr12	117045275	117045804	12:117045275-117045804	ENSG00000258285,ENSG00000088992,ENSG00000277840,ENSG00000257279
chr12	117063199	117063853	12:117063199-117063853	ENSG00000257465,ENSG00000258285,ENSG00000088992,ENSG00000277840,ENSG00000257279
chr12	117099045	117099714	12:117099045-117099714	ENSG00000258285,ENSG00000088992
chr12	117111548	117112453	12:117111548-117112453	ENSG00000258285,ENSG00000088992,ENSG00000277840,ENSG00000257279
chr12	117133903	117134442	12:117133903-117134442	ENSG00000201042,ENSG00000255686,ENSG00000257465,ENSG00000258285,ENSG00000277840,ENSG00000257279,ENSG00000239374
chr12	117189787	117190687	12:117189787-117190687	ENSG00000255686,ENSG00000257465,ENSG00000135108
chr12	117313948	117314277	12:117313948-117314277	ENSG00000244112,ENSG00000286233,ENSG00000201042,ENSG00000199809,ENSG00000255814,ENSG00000255618,ENSG00000256750,ENSG00000241590,ENSG00000255714,ENSG00000275759,ENSG00000255686,ENSG00000257465
chr12	117333337	117333704	12:117333337-117333704	ENSG00000244112,ENSG00000201042,ENSG00000256149,ENSG00000199809,ENSG00000255618,ENSG00000256750,ENSG00000241590,ENSG00000255714,ENSG00000255686,ENSG00000257465,ENSG00000089250
chr12	117367157	117367405	12:117367157-117367405	ENSG00000255686,ENSG00000257465,ENSG00000089250
chr12	117837146	117837453	12:117837146-117837453	ENSG00000244112,ENSG00000286233,ENSG00000201042,ENSG00000199809,ENSG00000255814,ENSG00000255618,ENSG00000256750,ENSG00000241590,ENSG00000275409,ENSG00000275759,ENSG00000256071,ENSG00000255686,ENSG00000257465
chr12	117856596	117856791	12:117856596-117856791	ENSG00000199809,ENSG00000255618,ENSG00000241590,ENSG00000255714,ENSG00000256071,ENSG00000255686,ENSG00000257465
chr12	117875771	117876256	12:117875771-117876256	ENSG00000244112,ENSG00000286233,ENSG00000201042,ENSG00000255814,ENSG00000255618,ENSG00000256750,ENSG00000241590,ENSG00000255714,ENSG00000275759,ENSG00000276292,ENSG00000277873,ENSG00000256071,ENSG00000255686
chr12	117968878	117969417	12:117968878-117969417	ENSG00000244112,ENSG00000286233,ENSG00000256149,ENSG00000199809,ENSG00000255814,ENSG00000255618,ENSG00000256750,ENSG00000241590,ENSG00000255714,ENSG00000275409,ENSG00000275759,ENSG00000276292,ENSG00000256071,ENSG00000171435
chr12	118016489	118017019	12:118016489-118017019	ENSG00000275759,ENSG00000276292,ENSG00000277873,ENSG00000111445
chr12	118055175	118055370	12:118055175-118055370	ENSG00000274859,ENSG00000276292,ENSG00000176871,ENSG00000277873
chr12	118060620	118061221	12:118060620-118061221	ENSG00000274859,ENSG00000276292,ENSG00000176871
chr12	118065349	118065640	12:118065349-118065640	ENSG00000274859,ENSG00000176834,ENSG00000276292,ENSG00000176871
chr12	118103236	118104435	12:118103236-118104435	ENSG00000275409,ENSG00000176834,ENSG00000276292
chr12	118135957	118136790	12:118135957-118136790	ENSG00000244112,ENSG00000286233,ENSG00000201042,ENSG00000256149,ENSG00000255618,ENSG00000256750,ENSG00000241590,ENSG00000255714,ENSG00000275409,ENSG00000275759,ENSG00000089220,ENSG00000176834,ENSG00000276292
chr12	118236986	118237494	12:118236986-118237494	ENSG00000256149,ENSG00000199809,ENSG00000255814,ENSG00000255618,ENSG00000256750,ENSG00000255714,ENSG00000275409,ENSG00000275759,ENSG00000240342,ENSG00000135090
chr12	118307864	118308359	12:118307864-118308359	ENSG00000244112,ENSG00000286233,ENSG00000201042,ENSG00000256149,ENSG00000199809,ENSG00000255814,ENSG00000255618,ENSG00000256750,ENSG00000241590,ENSG00000255714,ENSG00000275409,ENSG00000275759,ENSG00000240342,ENSG00000135090
chr12	118330354	118331209	12:118330354-118331209	ENSG00000224982,ENSG00000244112,ENSG00000286233,ENSG00000201042,ENSG00000256149,ENSG00000199809,ENSG00000255814,ENSG00000255618,ENSG00000256750,ENSG00000241590,ENSG00000255714,ENSG00000275409,ENSG00000275759,ENSG00000111707,ENSG00000240342,ENSG00000135090
chr12	118338726	118338963	12:118338726-118338963	ENSG00000244112,ENSG00000286233,ENSG00000201042,ENSG00000256149,ENSG00000255814,ENSG00000255618,ENSG00000256750,ENSG00000241590,ENSG00000275409,ENSG00000275759,ENSG00000240342,ENSG00000135090
chr12	118346936	118347231	12:118346936-118347231	ENSG00000275409,ENSG00000275759,ENSG00000240342,ENSG00000135090
chr12	118357595	118357949	12:118357595-118357949	ENSG00000275759,ENSG00000135090
chr12	118372656	118373224	12:118372656-118373224	ENSG00000255618,ENSG00000256750,ENSG00000241590,ENSG00000255714,ENSG00000275409,ENSG00000275759,ENSG00000111707,ENSG00000270482,ENSG00000240342,ENSG00000135090
chr12	118376276	118376950	12:118376276-118376950	ENSG00000275409,ENSG00000275759,ENSG00000111707,ENSG00000270482,ENSG00000135090
chr12	119153628	119153863	12:119153628-119153863	ENSG00000252886,ENSG00000224982,ENSG00000183273,ENSG00000281196,ENSG00000213144,ENSG00000256609,ENSG00000256884,ENSG00000152137,ENSG00000257095,ENSG00000244112,ENSG00000286233,ENSG00000139767,ENSG00000201042,ENSG00000256149,ENSG00000199809,ENSG00000255814,ENSG00000255618,ENSG00000256750,ENSG00000241590,ENSG00000255714,ENSG00000275409,ENSG00000275759
chr12	119258151	119258462	12:119258151-119258462	ENSG00000252886,ENSG00000224982,ENSG00000183273,ENSG00000281196,ENSG00000256311,ENSG00000213144,ENSG00000256609,ENSG00000256884,ENSG00000152137,ENSG00000257095,ENSG00000244112,ENSG00000286233,ENSG00000139767,ENSG00000201042,ENSG00000256149,ENSG00000199809,ENSG00000255814,ENSG00000255618,ENSG00000256750,ENSG00000241590,ENSG00000255714,ENSG00000275759
chr12	119667526	119668217	12:119667526-119668217	ENSG00000283768,ENSG00000255692,ENSG00000122966,ENSG00000111725,ENSG00000252886,ENSG00000224982,ENSG00000248636,ENSG00000183273,ENSG00000244112,ENSG00000286233,ENSG00000256149,ENSG00000199809,ENSG00000255618,ENSG00000241590,ENSG00000255714
chr12	119682763	119683096	12:119682763-119683096	ENSG00000283768,ENSG00000255692,ENSG00000111725,ENSG00000252886,ENSG00000224982,ENSG00000248636
chr12	119876932	119877693	12:119876932-119877693	ENSG00000226729,ENSG00000283768,ENSG00000255692,ENSG00000122966,ENSG00000252886,ENSG00000224982,ENSG00000286233,ENSG00000201042,ENSG00000256149,ENSG00000199809,ENSG00000255814,ENSG00000255618,ENSG00000256750,ENSG00000241590,ENSG00000255714
chr12	119902154	119902357	12:119902154-119902357	ENSG00000226729,ENSG00000283768,ENSG00000255692,ENSG00000122966,ENSG00000252886,ENSG00000224982,ENSG00000286233,ENSG00000199809,ENSG00000241590
chr12	119988712	119990051	12:119988712-119990051	ENSG00000255575,ENSG00000278250,ENSG00000135127,ENSG00000226729
chr12	120007338	120007844	12:120007338-120007844	ENSG00000255575,ENSG00000278250,ENSG00000135127,ENSG00000226729,ENSG00000252886,ENSG00000201042
chr12	120086972	120087584	12:120086972-120087584	ENSG00000266704,ENSG00000277283,ENSG00000111737,ENSG00000255575,ENSG00000278250,ENSG00000135127,ENSG00000226729,ENSG00000283768,ENSG00000224982
chr12	120093231	120093766	12:120093231-120093766	ENSG00000111737,ENSG00000255575,ENSG00000135127
chr12	120102492	120102817	12:120102492-120102817	ENSG00000266704,ENSG00000111737,ENSG00000255575
chr12	120110517	120111212	12:120110517-120111212	ENSG00000266704,ENSG00000089154,ENSG00000277283,ENSG00000111737,ENSG00000255575
chr12	120116417	120117429	12:120116417-120117429	ENSG00000266704,ENSG00000089154,ENSG00000277283,ENSG00000111737
chr12	120119430	120119799	12:120119430-120119799	ENSG00000266704,ENSG00000277283,ENSG00000111737
chr12	120126569	120126927	12:120126569-120126927	ENSG00000266704,ENSG00000089154,ENSG00000277283,ENSG00000111737
chr12	120194400	120195343	12:120194400-120195343	ENSG00000255857,ENSG00000089157,ENSG00000266704,ENSG00000089154
chr12	120200940	120201790	12:120200940-120201790	ENSG00000123009,ENSG00000275936,ENSG00000286067,ENSG00000255857,ENSG00000089157,ENSG00000266704,ENSG00000089154
chr12	120224623	120225359	12:120224623-120225359	ENSG00000123009,ENSG00000275936,ENSG00000286067,ENSG00000089159,ENSG00000255857,ENSG00000089157
chr12	120228249	120228953	12:120228249-120228953	ENSG00000123009,ENSG00000275936,ENSG00000286067,ENSG00000089159,ENSG00000255857,ENSG00000089157
chr12	120231405	120231733	12:120231405-120231733	ENSG00000123009,ENSG00000240925,ENSG00000089159
chr12	120232743	120232927	12:120232743-120232927	ENSG00000089159
chr12	120237919	120238195	12:120237919-120238195	ENSG00000123009,ENSG00000240925,ENSG00000089159
chr12	120252064	120252263	12:120252064-120252263	ENSG00000123009,ENSG00000240925,ENSG00000089159
chr12	120253418	120253792	12:120253418-120253792	ENSG00000123009,ENSG00000240925,ENSG00000089159
chr12	120262603	120262967	12:120262603-120262967	ENSG00000123009,ENSG00000240925,ENSG00000089159
chr12	120265326	120266035	12:120265326-120266035	ENSG00000123009,ENSG00000275936,ENSG00000286067,ENSG00000089159,ENSG00000255857,ENSG00000089157
chr12	120291420	120292363	12:120291420-120292363	ENSG00000089163,ENSG00000200795,ENSG00000202538,ENSG00000123009
chr12	120292997	120293444	12:120292997-120293444	ENSG00000089163,ENSG00000200795,ENSG00000202538,ENSG00000123009
chr12	120302032	120302543	12:120302032-120302543	ENSG00000252659,ENSG00000089163,ENSG00000200795,ENSG00000202538,ENSG00000123009
chr12	120317374	120317869	12:120317374-120317869	ENSG00000170890,ENSG00000252659,ENSG00000089163,ENSG00000200795,ENSG00000202538,ENSG00000123009
chr12	120325523	120326063	12:120325523-120326063	ENSG00000170890,ENSG00000252659
chr12	120356653	120356955	12:120356653-120356955	ENSG00000256695,ENSG00000239881,ENSG00000135097
chr12	120361799	120362024	12:120361799-120362024	ENSG00000239881,ENSG00000135097
chr12	120368659	120369181	12:120368659-120369181	ENSG00000256695,ENSG00000239881,ENSG00000135097
chr12	120394723	120394978	12:120394723-120394978	ENSG00000256695
chr12	120430477	120430693	12:120430477-120430693	ENSG00000111780,ENSG00000111775
chr12	120437783	120438348	12:120437783-120438348	ENSG00000111786,ENSG00000219355,ENSG00000257218,ENSG00000170855,ENSG00000111780,ENSG00000111775
chr12	120439793	120439979	12:120439793-120439979	ENSG00000257218,ENSG00000170855,ENSG00000111780,ENSG00000111775
chr12	120446002	120446760	12:120446002-120446760	ENSG00000088986,ENSG00000111786,ENSG00000219355,ENSG00000257218,ENSG00000170855,ENSG00000111780,ENSG00000111775
chr12	120469080	120470144	12:120469080-120470144	ENSG00000248008,ENSG00000088986,ENSG00000111786,ENSG00000219355,ENSG00000257218,ENSG00000170855
chr12	120495816	120496566	12:120495816-120496566	ENSG00000288623,ENSG00000022840,ENSG00000241030,ENSG00000222601,ENSG00000110871,ENSG00000278344,ENSG00000248008,ENSG00000088986,ENSG00000111786
chr12	120528910	120529392	12:120528910-120529392	ENSG00000288623,ENSG00000022840,ENSG00000241030,ENSG00000110871,ENSG00000248008
chr12	120534306	120535355	12:120534306-120535355	ENSG00000288623,ENSG00000022840,ENSG00000241030,ENSG00000110871
chr12	120540461	120540896	12:120540461-120540896	ENSG00000288623,ENSG00000022840,ENSG00000241030,ENSG00000110871
chr12	120581090	120581748	12:120581090-120581748	ENSG00000175970,ENSG00000242137,ENSG00000167272,ENSG00000022840
chr12	120602473	120602845	12:120602473-120602845	ENSG00000242137,ENSG00000167272
chr12	120640242	120641587	12:120640242-120641587	ENSG00000175970,ENSG00000157782,ENSG00000256008,ENSG00000242137
chr12	120647019	120647358	12:120647019-120647358	ENSG00000175970,ENSG00000157782,ENSG00000256008,ENSG00000242137,ENSG00000167272
chr12	120649106	120649410	12:120649106-120649410	ENSG00000175970,ENSG00000157782,ENSG00000256008
chr12	120686347	120687387	12:120686347-120687387	ENSG00000175970,ENSG00000276188,ENSG00000277423,ENSG00000256364,ENSG00000110917,ENSG00000157782
chr12	120698708	120699028	12:120698708-120699028	ENSG00000175970,ENSG00000276188,ENSG00000277423,ENSG00000256364,ENSG00000110917
chr12	120710109	120710884	12:120710109-120710884	ENSG00000122971,ENSG00000284143,ENSG00000256569,ENSG00000175970,ENSG00000276188,ENSG00000277423,ENSG00000256364,ENSG00000110917,ENSG00000157782,ENSG00000167272
chr12	120711276	120711508	12:120711276-120711508	ENSG00000175970,ENSG00000276188,ENSG00000277423,ENSG00000256364
chr12	120720572	120720935	12:120720572-120720935	ENSG00000122971,ENSG00000284143,ENSG00000256569,ENSG00000175970
chr12	120725623	120726096	12:120725623-120726096	ENSG00000244585,ENSG00000231313,ENSG00000255946,ENSG00000122971,ENSG00000284143,ENSG00000256569,ENSG00000175970
chr12	120774201	120774584	12:120774201-120774584	ENSG00000244585,ENSG00000231313,ENSG00000157837,ENSG00000255946
chr12	120814905	120815133	12:120814905-120815133	ENSG00000157837
chr12	120835094	120835436	12:120835094-120835436	ENSG00000213137,ENSG00000157837
chr12	120847800	120848341	12:120847800-120848341	ENSG00000244585,ENSG00000231313,ENSG00000213137,ENSG00000157837,ENSG00000255946
chr12	120854099	120854373	12:120854099-120854373	ENSG00000244585,ENSG00000213137
chr12	120856033	120856457	12:120856033-120856457	ENSG00000244585,ENSG00000231313,ENSG00000213137
chr12	120886276	120886737	12:120886276-120886737	ENSG00000244585,ENSG00000231313,ENSG00000286493,ENSG00000157837
chr12	120892356	120892604	12:120892356-120892604	ENSG00000244585,ENSG00000231313,ENSG00000286493,ENSG00000157837
chr12	120903591	120904645	12:120903591-120904645	ENSG00000244585,ENSG00000231313,ENSG00000286493,ENSG00000157837,ENSG00000255946
chr12	120939536	120940315	12:120939536-120940315	ENSG00000244585,ENSG00000231313
chr12	120959179	120959424	12:120959179-120959424	ENSG00000241388,ENSG00000244585
chr12	120971860	120972173	12:120971860-120972173	ENSG00000135100,ENSG00000241388,ENSG00000244585,ENSG00000231313,ENSG00000167272
chr12	121016067	121016613	12:121016067-121016613	ENSG00000223538,ENSG00000201945,ENSG00000256963,ENSG00000135114,ENSG00000157895
chr12	121038864	121039329	12:121038864-121039329	ENSG00000135114
chr12	121060106	121060520	12:121060106-121060520	ENSG00000223538,ENSG00000201945,ENSG00000279001,ENSG00000256963,ENSG00000283542,ENSG00000135114
chr12	121092721	121093211	12:121092721-121093211	ENSG00000223538,ENSG00000201945,ENSG00000279001,ENSG00000256963
chr12	121095922	121096459	12:121095922-121096459	ENSG00000223538,ENSG00000201945,ENSG00000279001,ENSG00000256963,ENSG00000283542
chr12	121129058	121129664	12:121129058-121129664	ENSG00000089041,ENSG00000223538,ENSG00000201945
chr12	121132759	121133453	12:121132759-121133453	ENSG00000089041,ENSG00000223538,ENSG00000201945
chr12	121143823	121144160	12:121143823-121144160	ENSG00000089041
chr12	121176348	121176545	12:121176348-121176545	-
chr12	121196884	121197365	12:121196884-121197365	ENSG00000135124,ENSG00000274029,ENSG00000286248
chr12	121202528	121203082	12:121202528-121203082	ENSG00000135124,ENSG00000274029,ENSG00000286248
chr12	121209876	121210572	12:121209876-121210572	ENSG00000135124
chr12	121223660	121224072	12:121223660-121224072	ENSG00000135124
chr12	121240580	121240924	12:121240580-121240924	-
chr12	121296325	121297440	12:121296325-121297440	ENSG00000110931
chr12	121325831	121326364	12:121325831-121326364	ENSG00000284402,ENSG00000258435,ENSG00000089053
chr12	121351971	121352635	12:121351971-121352635	ENSG00000284402,ENSG00000170633,ENSG00000258435,ENSG00000089053
chr12	121399861	121400676	12:121399861-121400676	ENSG00000284402,ENSG00000170633,ENSG00000258435,ENSG00000089053
chr12	121425267	121425503	12:121425267-121425503	ENSG00000284402,ENSG00000170633,ENSG00000258435,ENSG00000089053
chr12	121433183	121433363	12:121433183-121433363	ENSG00000284402,ENSG00000258435
chr12	121450496	121451017	12:121450496-121451017	ENSG00000284402
chr12	121466955	121467905	12:121466955-121467905	ENSG00000284402,ENSG00000089094,ENSG00000258435
chr12	121491062	121491245	12:121491062-121491245	-
chr12	121536688	121538123	12:121536688-121538123	ENSG00000089094
chr12	121580280	121580524	12:121580280-121580524	ENSG00000252393,ENSG00000256742,ENSG00000089094
chr12	121590146	121590386	12:121590146-121590386	ENSG00000252393,ENSG00000256742,ENSG00000089094
chr12	121626169	121627149	12:121626169-121627149	ENSG00000276045,ENSG00000252393,ENSG00000256742,ENSG00000089094
chr12	121627330	121627708	12:121627330-121627708	ENSG00000276045,ENSG00000252393
chr12	121649734	121650151	12:121649734-121650151	ENSG00000139714,ENSG00000276045,ENSG00000252393
chr12	121658751	121659080	12:121658751-121659080	ENSG00000139714,ENSG00000276045,ENSG00000252393
chr12	121663877	121664173	12:121663877-121664173	ENSG00000139714,ENSG00000276045,ENSG00000252393
chr12	121672331	121672821	12:121672331-121672821	ENSG00000139714,ENSG00000276045,ENSG00000252393
chr12	121686855	121687275	12:121686855-121687275	ENSG00000286586
chr12	121712291	121713264	12:121712291-121713264	ENSG00000188735
chr12	121748880	121749238	12:121748880-121749238	ENSG00000188735
chr12	121776125	121776840	12:121776125-121776840	ENSG00000139725,ENSG00000188735
chr12	121781889	121782555	12:121781889-121782555	ENSG00000283389,ENSG00000139725,ENSG00000188735
chr12	121789226	121790221	12:121789226-121790221	ENSG00000272849,ENSG00000139725,ENSG00000188735
chr12	121792897	121793117	12:121792897-121793117	ENSG00000272849,ENSG00000139725
chr12	121793953	121794486	12:121793953-121794486	ENSG00000139718,ENSG00000274292,ENSG00000272849,ENSG00000212694,ENSG00000139725,ENSG00000188735
chr12	121800099	121801065	12:121800099-121801065	ENSG00000139718,ENSG00000274292,ENSG00000272849,ENSG00000212694,ENSG00000139725
chr12	121802919	121803617	12:121802919-121803617	ENSG00000139718,ENSG00000274292,ENSG00000272849,ENSG00000212694,ENSG00000139725
chr12	121804034	121804506	12:121804034-121804506	ENSG00000139718,ENSG00000274292,ENSG00000272849,ENSG00000212694,ENSG00000139725
chr12	121811739	121812510	12:121811739-121812510	ENSG00000283389,ENSG00000256811,ENSG00000158104,ENSG00000139718,ENSG00000274292,ENSG00000272849,ENSG00000212694,ENSG00000139725
chr12	121839396	121839965	12:121839396-121839965	ENSG00000239082,ENSG00000283389,ENSG00000256950,ENSG00000110801,ENSG00000287493,ENSG00000278084,ENSG00000256811,ENSG00000158104,ENSG00000139718,ENSG00000274292,ENSG00000272849,ENSG00000212694
chr12	121871486	121871815	12:121871486-121871815	ENSG00000239082,ENSG00000283389,ENSG00000110801,ENSG00000287493,ENSG00000278084,ENSG00000256811,ENSG00000158104
chr12	121888482	121889242	12:121888482-121889242	ENSG00000239082,ENSG00000283389,ENSG00000256950,ENSG00000110801,ENSG00000287493,ENSG00000278084,ENSG00000256811,ENSG00000158104,ENSG00000272849
chr12	121918212	121918829	12:121918212-121918829	ENSG00000158023,ENSG00000239082,ENSG00000283389,ENSG00000256950,ENSG00000110801
chr12	121927252	121928086	12:121927252-121928086	ENSG00000158023,ENSG00000239082,ENSG00000283389,ENSG00000256950
chr12	121968822	121969161	12:121968822-121969161	ENSG00000158023,ENSG00000239082,ENSG00000283389
chr12	121980333	121980871	12:121980333-121980871	-
chr12	121992144	121992484	12:121992144-121992484	ENSG00000110987,ENSG00000255856,ENSG00000158023,ENSG00000239082,ENSG00000283389
chr12	122004078	122004756	12:122004078-122004756	ENSG00000110987,ENSG00000255856,ENSG00000158023,ENSG00000239082,ENSG00000283389
chr12	122021502	122021868	12:122021502-122021868	ENSG00000110987,ENSG00000255856
chr12	122022091	122022833	12:122022091-122022833	ENSG00000110987,ENSG00000255856
chr12	122054422	122054612	12:122054422-122054612	ENSG00000204671,ENSG00000175727,ENSG00000256546
chr12	122064054	122064307	12:122064054-122064307	ENSG00000175727,ENSG00000256546
chr12	122068142	122068327	12:122068142-122068327	ENSG00000175727,ENSG00000256546
chr12	122078174	122078999	12:122078174-122078999	ENSG00000175727,ENSG00000256546
chr12	122081772	122082068	12:122081772-122082068	ENSG00000175727,ENSG00000256546
chr12	122097985	122098305	12:122097985-122098305	ENSG00000175727,ENSG00000256546
chr12	122123291	122123595	12:122123291-122123595	ENSG00000175727
chr12	122155702	122155954	12:122155702-122155954	ENSG00000204671
chr12	122182961	122183488	12:122182961-122183488	ENSG00000204671,ENSG00000158113
chr12	122184504	122184870	12:122184504-122184870	ENSG00000204671,ENSG00000158113
chr12	122190926	122191271	12:122190926-122191271	ENSG00000176383,ENSG00000204671,ENSG00000158113,ENSG00000175727
chr12	122203452	122204528	12:122203452-122204528	ENSG00000176383,ENSG00000204671,ENSG00000158113
chr12	122204955	122205142	12:122204955-122205142	ENSG00000176383,ENSG00000158113
chr12	122225627	122226613	12:122225627-122226613	ENSG00000139719,ENSG00000256861,ENSG00000184047,ENSG00000284934
chr12	122266059	122267104	12:122266059-122267104	ENSG00000139719,ENSG00000256861,ENSG00000284934
chr12	122336003	122336274	12:122336003-122336274	ENSG00000130779
chr12	122356266	122356535	12:122356266-122356535	ENSG00000214760,ENSG00000130779
chr12	122375059	122375351	12:122375059-122375351	ENSG00000214760,ENSG00000130779
chr12	122393845	122394078	12:122393845-122394078	ENSG00000252192,ENSG00000257097,ENSG00000130779
chr12	122399414	122399694	12:122399414-122399694	ENSG00000257097,ENSG00000130779
chr12	122400569	122400755	12:122400569-122400755	ENSG00000252192,ENSG00000257097,ENSG00000130779
chr12	122413715	122413912	12:122413715-122413912	ENSG00000130779
chr12	122422001	122423060	12:122422001-122423060	ENSG00000252192,ENSG00000257097,ENSG00000130779
chr12	122447134	122447368	12:122447134-122447368	ENSG00000252192
chr12	122453386	122453648	12:122453386-122453648	ENSG00000255972,ENSG00000252192,ENSG00000130779
chr12	122471749	122472064	12:122471749-122472064	ENSG00000252192,ENSG00000033030,ENSG00000257097,ENSG00000130779
chr12	122500312	122501384	12:122500312-122501384	ENSG00000255972,ENSG00000184445,ENSG00000111011,ENSG00000275265,ENSG00000252192,ENSG00000033030
chr12	122517916	122518102	12:122517916-122518102	ENSG00000255972,ENSG00000184445,ENSG00000111011,ENSG00000252192
chr12	122526689	122527266	12:122526689-122527266	ENSG00000255972,ENSG00000184445,ENSG00000111011,ENSG00000275265,ENSG00000252192,ENSG00000033030
chr12	122637876	122638193	12:122637876-122638193	ENSG00000139726,ENSG00000256044,ENSG00000182782,ENSG00000274191,ENSG00000255972,ENSG00000184445
chr12	122646588	122647260	12:122646588-122647260	ENSG00000139726,ENSG00000256044,ENSG00000182782,ENSG00000256249,ENSG00000274191,ENSG00000255972,ENSG00000184445
chr12	122659574	122659858	12:122659574-122659858	ENSG00000182782,ENSG00000256249,ENSG00000255972,ENSG00000184445
chr12	122681907	122682123	12:122681907-122682123	ENSG00000182782,ENSG00000256249
chr12	122722384	122722671	12:122722384-122722671	ENSG00000196917,ENSG00000255398,ENSG00000182782,ENSG00000256249,ENSG00000255972
chr12	122726059	122726345	12:122726059-122726345	ENSG00000256044,ENSG00000196917,ENSG00000255398,ENSG00000182782,ENSG00000256249,ENSG00000255972
chr12	122733604	122733924	12:122733604-122733924	ENSG00000256044,ENSG00000196917,ENSG00000255398,ENSG00000182782
chr12	122752436	122753082	12:122752436-122753082	ENSG00000130783,ENSG00000206914,ENSG00000139726,ENSG00000256044,ENSG00000182782,ENSG00000255972,ENSG00000184445
chr12	122774075	122775186	12:122774075-122775186	ENSG00000130783,ENSG00000206914,ENSG00000139726,ENSG00000255972
chr12	122793646	122793991	12:122793646-122793991	ENSG00000130783
chr12	122799627	122800091	12:122799627-122800091	ENSG00000130783
chr12	122813387	122813744	12:122813387-122813744	-
chr12	122834508	122834998	12:122834508-122834998	ENSG00000130787
chr12	122835413	122836224	12:122835413-122836224	ENSG00000130787
chr12	122836638	122836852	12:122836638-122836852	ENSG00000130787
chr12	122860265	122860662	12:122860265-122860662	ENSG00000256152,ENSG00000130787
chr12	122871765	122872395	12:122871765-122872395	ENSG00000280138,ENSG00000256152,ENSG00000139722,ENSG00000130787
chr12	122883028	122883272	12:122883028-122883272	ENSG00000280138,ENSG00000256152,ENSG00000139722
chr12	122888357	122888758	12:122888357-122888758	ENSG00000280138,ENSG00000256152,ENSG00000139722
chr12	122895896	122896274	12:122895896-122896274	ENSG00000280138,ENSG00000256152,ENSG00000139722
chr12	122898596	122898818	12:122898596-122898818	ENSG00000280138,ENSG00000139722
chr12	122917502	122917814	12:122917502-122917814	-
chr12	122927905	122928186	12:122927905-122928186	-
chr12	122946759	122947197	12:122946759-122947197	ENSG00000150967,ENSG00000256152,ENSG00000130787
chr12	122947473	122947740	12:122947473-122947740	ENSG00000150967
chr12	122952422	122952716	12:122952422-122952716	ENSG00000150967,ENSG00000256152,ENSG00000130787
chr12	122966184	122966767	12:122966184-122966767	ENSG00000256028,ENSG00000111325,ENSG00000150967
chr12	122974535	122975606	12:122974535-122975606	ENSG00000182196,ENSG00000256028,ENSG00000111325,ENSG00000150967
chr12	122980178	122981156	12:122980178-122981156	ENSG00000265526,ENSG00000182196,ENSG00000256028,ENSG00000111325,ENSG00000150967
chr12	123033173	123034331	12:123033173-123034331	ENSG00000265526
chr12	123034951	123035141	12:123034951-123035141	ENSG00000265526
chr12	123043485	123044019	12:123043485-123044019	ENSG00000130921,ENSG00000280120,ENSG00000051825,ENSG00000265526,ENSG00000090975,ENSG00000182196
chr12	123062939	123063479	12:123062939-123063479	ENSG00000265526
chr12	123085772	123085985	12:123085772-123085985	ENSG00000280381,ENSG00000251497,ENSG00000265526,ENSG00000090975
chr12	123089264	123089448	12:123089264-123089448	ENSG00000280381,ENSG00000251497,ENSG00000090975
chr12	123094915	123095101	12:123094915-123095101	ENSG00000280381,ENSG00000090975
chr12	123106820	123107290	12:123106820-123107290	ENSG00000280381,ENSG00000265526,ENSG00000090975
chr12	123143253	123143679	12:123143253-123143679	ENSG00000280120,ENSG00000265526,ENSG00000090975
chr12	123150565	123151579	12:123150565-123151579	ENSG00000280120,ENSG00000051825,ENSG00000265526,ENSG00000090975
chr12	123223299	123223605	12:123223299-123223605	ENSG00000130921,ENSG00000051825,ENSG00000265526
chr12	123232825	123233639	12:123232825-123233639	ENSG00000130921,ENSG00000051825
chr12	123242069	123242652	12:123242069-123242652	ENSG00000130921,ENSG00000051825
chr12	123267969	123268526	12:123267969-123268526	ENSG00000207189,ENSG00000269980,ENSG00000111328
chr12	123269543	123269858	12:123269543-123269858	ENSG00000269980,ENSG00000111328
chr12	123270958	123271659	12:123270958-123271659	ENSG00000111328
chr12	123278100	123278863	12:123278100-123278863	ENSG00000284425,ENSG00000256092,ENSG00000207189,ENSG00000139697,ENSG00000199845,ENSG00000269980,ENSG00000111328
chr12	123364107	123365934	12:123364107-123365934	ENSG00000183955,ENSG00000284425,ENSG00000256092,ENSG00000207189,ENSG00000139697
chr12	123383688	123384217	12:123383688-123384217	ENSG00000183955,ENSG00000284425,ENSG00000256092,ENSG00000207189,ENSG00000139697
chr12	123388533	123389764	12:123388533-123389764	ENSG00000183955,ENSG00000284425,ENSG00000256092,ENSG00000207189,ENSG00000139697
chr12	123414451	123414646	12:123414451-123414646	ENSG00000207189
chr12	123432602	123432846	12:123432602-123432846	ENSG00000150977
chr12	123436223	123437063	12:123436223-123437063	ENSG00000086598,ENSG00000278112,ENSG00000274427,ENSG00000184209,ENSG00000270445,ENSG00000150977,ENSG00000284425,ENSG00000256092,ENSG00000207189,ENSG00000139697
chr12	123448295	123448729	12:123448295-123448729	ENSG00000278112,ENSG00000274427,ENSG00000184209,ENSG00000270445,ENSG00000150977,ENSG00000207189
chr12	123458129	123458934	12:123458129-123458934	ENSG00000184209
chr12	123532139	123532391	12:123532139-123532391	ENSG00000086598,ENSG00000266655,ENSG00000278112,ENSG00000274427,ENSG00000188026,ENSG00000207189
chr12	123533562	123534381	12:123533562-123534381	ENSG00000086598,ENSG00000266655,ENSG00000278112,ENSG00000274427,ENSG00000188026,ENSG00000207189
chr12	123559578	123559787	12:123559578-123559787	ENSG00000266655,ENSG00000278112,ENSG00000274427,ENSG00000207189
chr12	123583947	123584974	12:123583947-123584974	ENSG00000111364,ENSG00000086598,ENSG00000247373,ENSG00000278112,ENSG00000274427,ENSG00000284425,ENSG00000256092,ENSG00000207189,ENSG00000139697
chr12	123601692	123602460	12:123601692-123602460	ENSG00000278861,ENSG00000279953,ENSG00000111358,ENSG00000111361,ENSG00000206897,ENSG00000111364,ENSG00000086598,ENSG00000247373,ENSG00000207189
chr12	123618444	123618937	12:123618444-123618937	ENSG00000279953,ENSG00000206897,ENSG00000111364
chr12	123633461	123634048	12:123633461-123634048	ENSG00000278861,ENSG00000279953,ENSG00000111358,ENSG00000111361,ENSG00000206897,ENSG00000111364,ENSG00000247373,ENSG00000207189
chr12	123670979	123671338	12:123670979-123671338	ENSG00000168778,ENSG00000278861,ENSG00000279953
chr12	123711920	123712785	12:123711920-123712785	ENSG00000239215,ENSG00000286092,ENSG00000185344,ENSG00000255839,ENSG00000278861,ENSG00000279953
chr12	123719683	123719895	12:123719683-123719895	ENSG00000239215,ENSG00000286092,ENSG00000185344,ENSG00000255839
chr12	123737088	123737386	12:123737088-123737386	ENSG00000280300,ENSG00000239215,ENSG00000286092,ENSG00000185344
chr12	123743048	123743307	12:123743048-123743307	ENSG00000280300,ENSG00000239215,ENSG00000286092,ENSG00000185344,ENSG00000279953
chr12	123761841	123762526	12:123761841-123762526	ENSG00000197653,ENSG00000280300,ENSG00000185344,ENSG00000278861,ENSG00000279953
chr12	123767548	123768086	12:123767548-123768086	ENSG00000270048,ENSG00000270130,ENSG00000250091,ENSG00000197653,ENSG00000280300,ENSG00000185344
chr12	123860494	123860975	12:123860494-123860975	ENSG00000270048,ENSG00000270130,ENSG00000250091
chr12	123890314	123890692	12:123890314-123890692	ENSG00000270048,ENSG00000270130,ENSG00000250091
chr12	123901064	123901415	12:123901064-123901415	ENSG00000270048,ENSG00000270130,ENSG00000250091,ENSG00000119242,ENSG00000197653
chr12	123912565	123912972	12:123912565-123912972	ENSG00000269938,ENSG00000269997,ENSG00000270048,ENSG00000270130,ENSG00000250091,ENSG00000119242,ENSG00000197653
chr12	123971780	123973605	12:123971780-123973605	ENSG00000178882,ENSG00000274874,ENSG00000179195,ENSG00000270095,ENSG00000270061,ENSG00000269938,ENSG00000269997,ENSG00000270048,ENSG00000270130,ENSG00000250091,ENSG00000119242
chr12	124006010	124006882	12:124006010-124006882	ENSG00000256827,ENSG00000179195,ENSG00000270048,ENSG00000270130,ENSG00000250091
chr12	124024306	124024786	12:124024306-124024786	ENSG00000275967,ENSG00000287242,ENSG00000256596,ENSG00000275389,ENSG00000256827,ENSG00000274874,ENSG00000179195,ENSG00000270095,ENSG00000270061,ENSG00000270048,ENSG00000270130,ENSG00000250091,ENSG00000119242
chr12	124036756	124036979	12:124036756-124036979	ENSG00000275967
chr12	124101931	124102321	12:124101931-124102321	ENSG00000256596,ENSG00000275389
chr12	124242708	124243018	12:124242708-124243018	ENSG00000256596,ENSG00000275389
chr12	124259809	124260010	12:124259809-124260010	ENSG00000256596,ENSG00000275389
chr12	124294820	124295630	12:124294820-124295630	ENSG00000275967,ENSG00000256596,ENSG00000275389,ENSG00000178882
chr12	124321100	124321624	12:124321100-124321624	ENSG00000275967,ENSG00000196498,ENSG00000256596,ENSG00000275389,ENSG00000178882
chr12	124380053	124380781	12:124380053-124380781	ENSG00000275967,ENSG00000255965,ENSG00000196498
chr12	124388928	124389420	12:124388928-124389420	ENSG00000255965,ENSG00000196498
chr12	124391963	124392617	12:124391963-124392617	ENSG00000275967,ENSG00000255965,ENSG00000196498
chr12	124432362	124432791	12:124432362-124432791	-
chr12	124453389	124453836	12:124453389-124453836	ENSG00000275967,ENSG00000287242,ENSG00000265345,ENSG00000196498
chr12	124457435	124457762	12:124457435-124457762	-
chr12	124466014	124466713	12:124466014-124466713	ENSG00000275967,ENSG00000287242,ENSG00000265345,ENSG00000196498,ENSG00000256596
chr12	124477176	124477470	12:124477176-124477470	ENSG00000196498
chr12	124490956	124491145	12:124490956-124491145	ENSG00000196498
chr12	124501320	124501498	12:124501320-124501498	ENSG00000214650,ENSG00000196498
chr12	124506246	124506885	12:124506246-124506885	ENSG00000214650
chr12	124508573	124509029	12:124508573-124509029	ENSG00000214650
chr12	124518413	124518722	12:124518413-124518722	ENSG00000214650,ENSG00000196498
chr12	124520531	124521484	12:124520531-124521484	ENSG00000214650,ENSG00000279527,ENSG00000279071,ENSG00000279121,ENSG00000196498
chr12	124531306	124531579	12:124531306-124531579	ENSG00000279527,ENSG00000279071,ENSG00000280354,ENSG00000196498
chr12	124538344	124538833	12:124538344-124538833	ENSG00000279527,ENSG00000279071,ENSG00000280354,ENSG00000196498
chr12	124543236	124543607	12:124543236-124543607	ENSG00000279527,ENSG00000279071,ENSG00000280354,ENSG00000279121,ENSG00000196498
chr12	124545609	124545789	12:124545609-124545789	ENSG00000279071,ENSG00000280354,ENSG00000279121,ENSG00000279334
chr12	124551438	124551868	12:124551438-124551868	ENSG00000280354,ENSG00000279121,ENSG00000279334
chr12	124566410	124567899	12:124566410-124567899	ENSG00000279121,ENSG00000279334,ENSG00000196498
chr12	124568522	124568961	12:124568522-124568961	ENSG00000279121,ENSG00000279334,ENSG00000196498
chr12	124573855	124574181	12:124573855-124574181	ENSG00000196498
chr12	124582172	124582380	12:124582172-124582380	ENSG00000280097
chr12	124588774	124589226	12:124588774-124589226	ENSG00000280097
chr12	124592651	124593120	12:124592651-124593120	ENSG00000280097,ENSG00000279087
chr12	124599121	124599320	12:124599121-124599320	ENSG00000280097
chr12	124608921	124609323	12:124608921-124609323	ENSG00000278973,ENSG00000280444,ENSG00000279087
chr12	124610272	124610479	12:124610272-124610479	ENSG00000278973,ENSG00000280444
chr12	124616834	124617061	12:124616834-124617061	ENSG00000278973,ENSG00000280444,ENSG00000279087
chr12	124626129	124626634	12:124626129-124626634	ENSG00000278973,ENSG00000280444,ENSG00000279087
chr12	124646407	124646771	12:124646407-124646771	ENSG00000279087
chr12	124655692	124655920	12:124655692-124655920	ENSG00000279087
chr12	124669359	124669537	12:124669359-124669537	ENSG00000279087
chr12	124676110	124676555	12:124676110-124676555	ENSG00000279087
chr12	124681392	124681848	12:124681392-124681848	ENSG00000275967,ENSG00000279087,ENSG00000287242,ENSG00000265345
chr12	124687661	124688234	12:124687661-124688234	ENSG00000279087
chr12	124696730	124696998	12:124696730-124696998	-
chr12	124704099	124704294	12:124704099-124704294	-
chr12	124713557	124713983	12:124713557-124713983	-
chr12	124727258	124727657	12:124727258-124727657	ENSG00000275967,ENSG00000279931,ENSG00000287242
chr12	124734275	124734694	12:124734275-124734694	ENSG00000279931
chr12	124736235	124736445	12:124736235-124736445	-
chr12	124745829	124746367	12:124745829-124746367	ENSG00000287242
chr12	124755166	124755765	12:124755166-124755765	ENSG00000287242
chr12	124759891	124760276	12:124759891-124760276	ENSG00000287242
chr12	124766883	124767223	12:124766883-124767223	ENSG00000275967,ENSG00000287242,ENSG00000150991
chr12	124774603	124775037	12:124774603-124775037	ENSG00000275967,ENSG00000287242
chr12	124856641	124856940	12:124856641-124856940	ENSG00000073060,ENSG00000150991,ENSG00000265345,ENSG00000241129
chr12	124863269	124864159	12:124863269-124864159	ENSG00000073060,ENSG00000287242,ENSG00000150991,ENSG00000265345,ENSG00000241129
chr12	124869138	124869808	12:124869138-124869808	ENSG00000073060,ENSG00000150991,ENSG00000265345,ENSG00000241129
chr12	124884760	124885179	12:124884760-124885179	ENSG00000073060,ENSG00000287242,ENSG00000252008,ENSG00000150991,ENSG00000265345,ENSG00000241129
chr12	124898529	124898735	12:124898529-124898735	ENSG00000287242,ENSG00000252008,ENSG00000150991,ENSG00000265345,ENSG00000241129
chr12	124906838	124907081	12:124906838-124907081	-
chr12	124914645	124915284	12:124914645-124915284	-
chr12	124917212	124917806	12:124917212-124917806	-
chr12	124921240	124921477	12:124921240-124921477	-
chr12	124927356	124928186	12:124927356-124928186	-
chr12	124928390	124928600	12:124928390-124928600	-
chr12	124939249	124940230	12:124939249-124940230	-
chr12	124940670	124941057	12:124940670-124941057	-
chr12	124988909	124989289	12:124988909-124989289	ENSG00000150991,ENSG00000265345,ENSG00000241129,ENSG00000150990,ENSG00000184992,ENSG00000280634,ENSG00000279233
chr12	124993524	124994420	12:124993524-124994420	ENSG00000150991,ENSG00000265345,ENSG00000241129,ENSG00000150990,ENSG00000184992,ENSG00000280634,ENSG00000279233
chr12	125049389	125050016	12:125049389-125050016	ENSG00000150991,ENSG00000265345,ENSG00000241129,ENSG00000184992,ENSG00000280634,ENSG00000256093,ENSG00000081760,ENSG00000279233,ENSG00000256814,ENSG00000287240,ENSG00000280117,ENSG00000280125,ENSG00000280364,ENSG00000286386,ENSG00000255595,ENSG00000256125,ENSG00000256310
chr12	125065017	125065770	12:125065017-125065770	ENSG00000150991,ENSG00000265345,ENSG00000241129,ENSG00000280634,ENSG00000256093,ENSG00000081760,ENSG00000279233,ENSG00000256814,ENSG00000287240,ENSG00000280117,ENSG00000286209,ENSG00000280415,ENSG00000271184,ENSG00000214043
chr12	125067097	125067476	12:125067097-125067476	ENSG00000280634,ENSG00000256093,ENSG00000081760,ENSG00000279233,ENSG00000256814
chr12	125183269	125183610	12:125183269-125183610	ENSG00000279233,ENSG00000256814,ENSG00000287240,ENSG00000280117,ENSG00000139364,ENSG00000279462,ENSG00000280125,ENSG00000286209,ENSG00000280415,ENSG00000284848,ENSG00000280398,ENSG00000280272,ENSG00000286386,ENSG00000255595,ENSG00000256494,ENSG00000214043,ENSG00000256125,ENSG00000255853,ENSG00000256310,ENSG00000255900,ENSG00000278866,ENSG00000279171,ENSG00000189238,ENSG00000256128,ENSG00000255923,ENSG00000249873,ENSG00000256286
chr12	125186141	125186762	12:125186141-125186762	ENSG00000279233,ENSG00000256814,ENSG00000287240,ENSG00000280117,ENSG00000139364,ENSG00000279462,ENSG00000280125,ENSG00000286209,ENSG00000280415,ENSG00000271184,ENSG00000284848,ENSG00000280364,ENSG00000280398,ENSG00000280272,ENSG00000286386,ENSG00000255595,ENSG00000256125,ENSG00000256310,ENSG00000256732,ENSG00000255900,ENSG00000255944,ENSG00000255998,ENSG00000189238,ENSG00000256128,ENSG00000255923,ENSG00000249873,ENSG00000256286
chr12	125254209	125254531	12:125254209-125254531	ENSG00000279233,ENSG00000256814,ENSG00000287240,ENSG00000280117,ENSG00000279462,ENSG00000280125,ENSG00000286209,ENSG00000280415,ENSG00000271184,ENSG00000284848,ENSG00000280364,ENSG00000280398,ENSG00000280272,ENSG00000286386,ENSG00000255595,ENSG00000256494,ENSG00000214043,ENSG00000256125,ENSG00000256310,ENSG00000256732,ENSG00000255900,ENSG00000255944,ENSG00000255998,ENSG00000189238,ENSG00000256128,ENSG00000255923
chr12	125346418	125346881	12:125346418-125346881	ENSG00000279233,ENSG00000256814,ENSG00000287240,ENSG00000280117,ENSG00000139364,ENSG00000279462,ENSG00000280125,ENSG00000286209,ENSG00000280415,ENSG00000271184,ENSG00000284848,ENSG00000280364,ENSG00000280398,ENSG00000280272,ENSG00000286386,ENSG00000255595,ENSG00000256494,ENSG00000214043,ENSG00000256125,ENSG00000255853,ENSG00000256310,ENSG00000256732,ENSG00000255900,ENSG00000255944,ENSG00000278866,ENSG00000279171,ENSG00000255998,ENSG00000189238,ENSG00000256128,ENSG00000255923,ENSG00000249873,ENSG00000256286
chr12	125652649	125652999	12:125652649-125652999	ENSG00000279462,ENSG00000280125,ENSG00000286209,ENSG00000280415,ENSG00000271184,ENSG00000284848,ENSG00000280364,ENSG00000280398,ENSG00000280272,ENSG00000286386,ENSG00000255595,ENSG00000256494,ENSG00000214043,ENSG00000256125,ENSG00000255853,ENSG00000256310,ENSG00000256732,ENSG00000255900,ENSG00000255944,ENSG00000278866,ENSG00000279171,ENSG00000255998,ENSG00000189238,ENSG00000256128,ENSG00000255923,ENSG00000249873,ENSG00000256286,ENSG00000256551
chr12	125983163	125984000	12:125983163-125984000	ENSG00000280125,ENSG00000286209,ENSG00000280415,ENSG00000271184,ENSG00000249267,ENSG00000275212,ENSG00000284848,ENSG00000280364,ENSG00000280398,ENSG00000280272,ENSG00000286386,ENSG00000255595,ENSG00000256494,ENSG00000214043,ENSG00000256125,ENSG00000255853,ENSG00000256310,ENSG00000255900,ENSG00000278866,ENSG00000279171,ENSG00000255998,ENSG00000189238,ENSG00000256128
chr12	126936406	126936842	12:126936406-126936842	ENSG00000284848,ENSG00000280364,ENSG00000286386,ENSG00000255595,ENSG00000256494,ENSG00000214043,ENSG00000256125,ENSG00000255853,ENSG00000256310,ENSG00000256732,ENSG00000255900,ENSG00000255944,ENSG00000278866,ENSG00000279171,ENSG00000255998,ENSG00000189238,ENSG00000256128,ENSG00000255923,ENSG00000249873,ENSG00000256286,ENSG00000257021,ENSG00000249345
chr12	127108749	127109009	12:127108749-127109009	ENSG00000286209,ENSG00000280415,ENSG00000284848,ENSG00000280364,ENSG00000280398,ENSG00000280272,ENSG00000286386,ENSG00000255595,ENSG00000256494,ENSG00000214043,ENSG00000256125,ENSG00000255853,ENSG00000256310,ENSG00000256732,ENSG00000255900,ENSG00000255944,ENSG00000278866,ENSG00000279171,ENSG00000255998,ENSG00000189238,ENSG00000256128,ENSG00000255923,ENSG00000249873,ENSG00000256286,ENSG00000257021,ENSG00000249345,ENSG00000286016,ENSG00000256496,ENSG00000253089,ENSG00000256362,ENSG00000256502,ENSG00000287112,ENSG00000286922,ENSG00000287311
chr12	127146023	127146427	12:127146023-127146427	ENSG00000189238,ENSG00000256128,ENSG00000286016,ENSG00000256001,ENSG00000286791,ENSG00000278266,ENSG00000253089
chr12	127165966	127166537	12:127165966-127166537	ENSG00000280125,ENSG00000286209,ENSG00000280415,ENSG00000271184,ENSG00000284848,ENSG00000280364,ENSG00000280398,ENSG00000280272,ENSG00000286386,ENSG00000255595,ENSG00000256494,ENSG00000214043,ENSG00000256125,ENSG00000255853,ENSG00000256310,ENSG00000256732,ENSG00000255900,ENSG00000255944,ENSG00000278866,ENSG00000279171,ENSG00000255998,ENSG00000189238,ENSG00000256128,ENSG00000255923,ENSG00000249873,ENSG00000256286,ENSG00000257021,ENSG00000249345,ENSG00000286016,ENSG00000256001,ENSG00000286791,ENSG00000278266,ENSG00000287339,ENSG00000256496,ENSG00000253089,ENSG00000256362,ENSG00000256502,ENSG00000287365,ENSG00000279952,ENSG00000287112,ENSG00000286922,ENSG00000255945,ENSG00000199584,ENSG00000257035,ENSG00000256022,ENSG00000256597,ENSG00000256971,ENSG00000256643,ENSG00000287311,ENSG00000256551,ENSG00000256659,ENSG00000276487,ENSG00000256630,ENSG00000286246
chr12	127280622	127281103	12:127280622-127281103	ENSG00000286209,ENSG00000280415,ENSG00000284848,ENSG00000280364,ENSG00000280272,ENSG00000286386,ENSG00000255595,ENSG00000256494,ENSG00000214043,ENSG00000256125,ENSG00000255853,ENSG00000256310,ENSG00000256732,ENSG00000255900,ENSG00000255944,ENSG00000278866,ENSG00000279171,ENSG00000255998,ENSG00000189238,ENSG00000256128,ENSG00000255923,ENSG00000249873,ENSG00000256286,ENSG00000257021,ENSG00000286016,ENSG00000256292,ENSG00000256496,ENSG00000253089,ENSG00000256362,ENSG00000256502,ENSG00000287365,ENSG00000279952,ENSG00000286922,ENSG00000199584,ENSG00000257035,ENSG00000256643,ENSG00000287311,ENSG00000256551,ENSG00000256659
chr12	127381061	127381539	12:127381061-127381539	ENSG00000280125,ENSG00000284848,ENSG00000280364,ENSG00000280398,ENSG00000280272,ENSG00000286386,ENSG00000255595,ENSG00000256494,ENSG00000214043,ENSG00000256125,ENSG00000255853,ENSG00000256310,ENSG00000256732,ENSG00000255900,ENSG00000255944,ENSG00000278866,ENSG00000279171,ENSG00000255998,ENSG00000189238,ENSG00000256128,ENSG00000255923,ENSG00000249873,ENSG00000256286,ENSG00000257021,ENSG00000286016,ENSG00000256496,ENSG00000253089,ENSG00000256362,ENSG00000256502,ENSG00000280024,ENSG00000287365,ENSG00000279952,ENSG00000287112,ENSG00000286922,ENSG00000199584,ENSG00000257035,ENSG00000256022,ENSG00000256597,ENSG00000256971,ENSG00000256643,ENSG00000287311,ENSG00000256551,ENSG00000256659,ENSG00000276487
chr12	127430017	127430226	12:127430017-127430226	ENSG00000271184,ENSG00000284848,ENSG00000280364,ENSG00000280398,ENSG00000280272,ENSG00000286386,ENSG00000255595,ENSG00000256494,ENSG00000214043,ENSG00000256125,ENSG00000255853,ENSG00000256310,ENSG00000256732,ENSG00000255900,ENSG00000255944,ENSG00000278866,ENSG00000279171,ENSG00000255998,ENSG00000189238,ENSG00000256128,ENSG00000255923,ENSG00000256496,ENSG00000253089,ENSG00000256362,ENSG00000256502,ENSG00000280024,ENSG00000287365,ENSG00000279952,ENSG00000287112,ENSG00000286922,ENSG00000255945,ENSG00000199584,ENSG00000257035,ENSG00000256022,ENSG00000255757,ENSG00000256597,ENSG00000256971,ENSG00000256643,ENSG00000287311,ENSG00000256551,ENSG00000256659,ENSG00000276487,ENSG00000256630
chr12	127559768	127560031	12:127559768-127560031	ENSG00000280125,ENSG00000286209,ENSG00000280415,ENSG00000271184,ENSG00000284848,ENSG00000280364,ENSG00000280398,ENSG00000280272,ENSG00000286386,ENSG00000255595,ENSG00000256494,ENSG00000214043,ENSG00000256125,ENSG00000255853,ENSG00000256310,ENSG00000256732,ENSG00000255900,ENSG00000255944,ENSG00000278866,ENSG00000279171,ENSG00000255998,ENSG00000189238,ENSG00000256128,ENSG00000255923,ENSG00000249873,ENSG00000256286,ENSG00000257021,ENSG00000256496,ENSG00000253089,ENSG00000256362,ENSG00000256502,ENSG00000287365,ENSG00000279952,ENSG00000287112,ENSG00000286922,ENSG00000287622,ENSG00000255945,ENSG00000199584,ENSG00000257035,ENSG00000256022,ENSG00000288523,ENSG00000255757,ENSG00000256597,ENSG00000256971,ENSG00000256643,ENSG00000287311,ENSG00000256551,ENSG00000256659,ENSG00000276487,ENSG00000257025,ENSG00000256630
chr12	127761764	127762064	12:127761764-127762064	ENSG00000256494,ENSG00000214043,ENSG00000256125,ENSG00000255853,ENSG00000256310,ENSG00000256732,ENSG00000255900,ENSG00000255944,ENSG00000278866,ENSG00000279171,ENSG00000255998,ENSG00000199584,ENSG00000257035,ENSG00000256022,ENSG00000288523,ENSG00000286662,ENSG00000279475,ENSG00000255757,ENSG00000256597,ENSG00000256193,ENSG00000256971,ENSG00000256643,ENSG00000287311,ENSG00000256551,ENSG00000256659,ENSG00000276487,ENSG00000251536
chr12	127770187	127770473	12:127770187-127770473	ENSG00000280125,ENSG00000271184,ENSG00000284848,ENSG00000280364,ENSG00000280398,ENSG00000280272,ENSG00000255595,ENSG00000256494,ENSG00000214043,ENSG00000256125,ENSG00000255853,ENSG00000256732,ENSG00000255900,ENSG00000255944,ENSG00000278866,ENSG00000279171,ENSG00000255998,ENSG00000189238,ENSG00000256128,ENSG00000255923,ENSG00000279952,ENSG00000287112,ENSG00000255945,ENSG00000199584,ENSG00000257035,ENSG00000256022,ENSG00000288523,ENSG00000286662,ENSG00000279475,ENSG00000255757,ENSG00000256597,ENSG00000256193,ENSG00000256971,ENSG00000256643,ENSG00000287311,ENSG00000256551,ENSG00000256659,ENSG00000276487,ENSG00000265635,ENSG00000257025,ENSG00000256630
chr12	127810082	127810478	12:127810082-127810478	ENSG00000271184,ENSG00000284848,ENSG00000280364,ENSG00000280398,ENSG00000280272,ENSG00000286386,ENSG00000255595,ENSG00000256494,ENSG00000214043,ENSG00000256125,ENSG00000255853,ENSG00000256310,ENSG00000256732,ENSG00000255900,ENSG00000255944,ENSG00000278866,ENSG00000279171,ENSG00000255998,ENSG00000189238,ENSG00000256128,ENSG00000255923,ENSG00000257021,ENSG00000256362,ENSG00000256502,ENSG00000287112,ENSG00000286922,ENSG00000255945,ENSG00000199584,ENSG00000257035,ENSG00000256022,ENSG00000288523,ENSG00000286662,ENSG00000279475,ENSG00000255757,ENSG00000256597,ENSG00000256193,ENSG00000256971,ENSG00000256643,ENSG00000287311,ENSG00000256551,ENSG00000256659,ENSG00000276487,ENSG00000265061,ENSG00000265635,ENSG00000257025,ENSG00000256630,ENSG00000280051,ENSG00000256085,ENSG00000286246,ENSG00000256137,ENSG00000286394,ENSG00000280196,ENSG00000251536
chr12	127928546	127928850	12:127928546-127928850	ENSG00000255757,ENSG00000256597,ENSG00000256193,ENSG00000256971,ENSG00000256643,ENSG00000287311,ENSG00000256551,ENSG00000256659
chr12	128267100	128267330	12:128267100-128267330	ENSG00000256643,ENSG00000287311,ENSG00000256551,ENSG00000256659,ENSG00000276487,ENSG00000265061,ENSG00000181234,ENSG00000279180,ENSG00000265635,ENSG00000257025,ENSG00000256630,ENSG00000151952,ENSG00000286246,ENSG00000280196
chr12	128729537	128730140	12:128729537-128730140	ENSG00000256494,ENSG00000256125,ENSG00000256310,ENSG00000255900,ENSG00000256022,ENSG00000256597,ENSG00000256971,ENSG00000256643,ENSG00000287311,ENSG00000256551,ENSG00000256659,ENSG00000276487,ENSG00000265061,ENSG00000279180,ENSG00000265635,ENSG00000257025,ENSG00000256630,ENSG00000255838,ENSG00000256581,ENSG00000151952,ENSG00000249196,ENSG00000277217,ENSG00000256699,ENSG00000280051,ENSG00000256085,ENSG00000286246,ENSG00000256137,ENSG00000286394,ENSG00000280196,ENSG00000251536,ENSG00000256906,ENSG00000279193,ENSG00000276122,ENSG00000242963,ENSG00000259862,ENSG00000279478
chr12	128789414	128789701	12:128789414-128789701	ENSG00000256643,ENSG00000256551,ENSG00000256659,ENSG00000276487,ENSG00000265061,ENSG00000257025,ENSG00000256630,ENSG00000279500,ENSG00000255838,ENSG00000256581,ENSG00000151952,ENSG00000249196,ENSG00000277217,ENSG00000256699,ENSG00000280051,ENSG00000256085,ENSG00000286246,ENSG00000256137,ENSG00000286394,ENSG00000280196,ENSG00000251536
chr12	128794582	128795042	12:128794582-128795042	ENSG00000256551,ENSG00000256659,ENSG00000276487,ENSG00000265061,ENSG00000257025,ENSG00000256630,ENSG00000139370,ENSG00000279500,ENSG00000256581,ENSG00000151952,ENSG00000249196,ENSG00000277217,ENSG00000256699,ENSG00000280051,ENSG00000256085,ENSG00000286246,ENSG00000256137,ENSG00000286394,ENSG00000280196,ENSG00000251536
chr12	128817513	128817905	12:128817513-128817905	ENSG00000139370,ENSG00000279500
chr12	128823443	128824318	12:128823443-128824318	ENSG00000257025,ENSG00000139370,ENSG00000279500,ENSG00000274695,ENSG00000151952,ENSG00000249196,ENSG00000277217,ENSG00000256699,ENSG00000280051,ENSG00000256137,ENSG00000286394
chr12	128829875	128830963	12:128829875-128830963	ENSG00000287311,ENSG00000256551,ENSG00000257025,ENSG00000256630,ENSG00000139370,ENSG00000279500,ENSG00000274695,ENSG00000151948,ENSG00000255838,ENSG00000256581,ENSG00000151952,ENSG00000249196,ENSG00000277217,ENSG00000256699,ENSG00000280051,ENSG00000256085,ENSG00000286246,ENSG00000256137,ENSG00000286394,ENSG00000280196,ENSG00000251536
chr12	128844176	128844465	12:128844176-128844465	ENSG00000256551,ENSG00000256659,ENSG00000276487,ENSG00000265061,ENSG00000257025,ENSG00000256630,ENSG00000279500,ENSG00000151948,ENSG00000255838,ENSG00000256581,ENSG00000151952,ENSG00000249196,ENSG00000277217,ENSG00000256699,ENSG00000280051,ENSG00000256085,ENSG00000286246,ENSG00000256137,ENSG00000286394,ENSG00000280196,ENSG00000251536
chr12	128853052	128853853	12:128853052-128853853	ENSG00000151948
chr12	128890060	128890267	12:128890060-128890267	ENSG00000256732,ENSG00000255944,ENSG00000255998,ENSG00000287311,ENSG00000256551,ENSG00000256659,ENSG00000276487,ENSG00000265635,ENSG00000257025,ENSG00000256630,ENSG00000255838,ENSG00000256581,ENSG00000151952,ENSG00000249196,ENSG00000277217,ENSG00000256699,ENSG00000280051,ENSG00000256085,ENSG00000286246,ENSG00000256137,ENSG00000286394,ENSG00000280196,ENSG00000251536
chr12	128914846	128915314	12:128914846-128915314	ENSG00000255853,ENSG00000256310,ENSG00000256971,ENSG00000256643,ENSG00000287311,ENSG00000256551,ENSG00000256659,ENSG00000276487,ENSG00000265061,ENSG00000265635,ENSG00000257025,ENSG00000256630,ENSG00000255838,ENSG00000256581,ENSG00000151952,ENSG00000249196,ENSG00000277217,ENSG00000256699,ENSG00000280051,ENSG00000256085,ENSG00000286246,ENSG00000256137,ENSG00000286394,ENSG00000280196,ENSG00000251536,ENSG00000256906,ENSG00000279193,ENSG00000276122,ENSG00000242963,ENSG00000259862,ENSG00000279343
chr12	128969509	128969928	12:128969509-128969928	ENSG00000256971,ENSG00000256643,ENSG00000287311,ENSG00000256551,ENSG00000256659,ENSG00000276487,ENSG00000265061,ENSG00000279180,ENSG00000265635,ENSG00000257025,ENSG00000256630,ENSG00000255838,ENSG00000256581,ENSG00000151952,ENSG00000249196,ENSG00000277217,ENSG00000256699,ENSG00000280051,ENSG00000256085,ENSG00000286246,ENSG00000256137,ENSG00000286394,ENSG00000280196,ENSG00000251536,ENSG00000279193,ENSG00000242963,ENSG00000259862
chr12	130042185	130042420	12:130042185-130042420	ENSG00000261650,ENSG00000214039,ENSG00000256298,ENSG00000256906,ENSG00000279193,ENSG00000276122,ENSG00000280405,ENSG00000242963,ENSG00000259862,ENSG00000125207,ENSG00000279343,ENSG00000279478
chr12	130047696	130047888	12:130047696-130047888	ENSG00000261650,ENSG00000214039,ENSG00000256298,ENSG00000256906,ENSG00000279193,ENSG00000276122,ENSG00000280405,ENSG00000242963,ENSG00000259862,ENSG00000125207,ENSG00000279343
chr12	130162195	130162633	12:130162195-130162633	ENSG00000256906,ENSG00000279193,ENSG00000276122,ENSG00000250208,ENSG00000280405,ENSG00000111432,ENSG00000242963,ENSG00000259862,ENSG00000279478
chr12	130480745	130480940	12:130480745-130480940	ENSG00000256137,ENSG00000286394,ENSG00000279193,ENSG00000242963,ENSG00000279343,ENSG00000279478,ENSG00000060709,ENSG00000279146,ENSG00000279905,ENSG00000256064
chr12	130570408	130570612	12:130570408-130570612	ENSG00000256085,ENSG00000256137,ENSG00000286394,ENSG00000280196,ENSG00000251536,ENSG00000279193,ENSG00000242963,ENSG00000259862,ENSG00000279343,ENSG00000279478,ENSG00000279146,ENSG00000279905,ENSG00000256064
chr12	130619298	130619824	12:130619298-130619824	ENSG00000256659,ENSG00000151952,ENSG00000256085,ENSG00000286246,ENSG00000256137,ENSG00000286394,ENSG00000280196,ENSG00000251536,ENSG00000256906,ENSG00000279193,ENSG00000276122,ENSG00000242963,ENSG00000259862,ENSG00000279343,ENSG00000279478,ENSG00000060709,ENSG00000279146,ENSG00000279905,ENSG00000256064
chr12	130625221	130625556	12:130625221-130625556	ENSG00000286246,ENSG00000256137,ENSG00000286394,ENSG00000280196,ENSG00000256906,ENSG00000279193,ENSG00000242963,ENSG00000259862,ENSG00000279343,ENSG00000279478,ENSG00000060709,ENSG00000256343,ENSG00000279146,ENSG00000279905,ENSG00000256064
chr12	130655246	130655500	12:130655246-130655500	ENSG00000259862,ENSG00000256343
chr12	130747945	130748442	12:130747945-130748442	ENSG00000257025,ENSG00000256085,ENSG00000286246,ENSG00000256137,ENSG00000286394,ENSG00000280196,ENSG00000251536,ENSG00000256906,ENSG00000279193,ENSG00000276122,ENSG00000280405,ENSG00000242963,ENSG00000259862,ENSG00000125207,ENSG00000279343,ENSG00000279478,ENSG00000279146,ENSG00000279905,ENSG00000256064
chr12	130761804	130762140	12:130761804-130762140	ENSG00000279343,ENSG00000279478,ENSG00000279650,ENSG00000279905,ENSG00000256064
chr12	130765278	130765511	12:130765278-130765511	ENSG00000279650,ENSG00000256064
chr12	130776054	130776818	12:130776054-130776818	ENSG00000279193,ENSG00000279343,ENSG00000279478,ENSG00000279650,ENSG00000279905,ENSG00000256064
chr12	130818683	130819380	12:130818683-130819380	ENSG00000259862,ENSG00000279343,ENSG00000256810,ENSG00000279128,ENSG00000132341,ENSG00000222438,ENSG00000256299,ENSG00000256250,ENSG00000111450,ENSG00000279905,ENSG00000256064
chr12	130838974	130839648	12:130838974-130839648	ENSG00000279993,ENSG00000279128,ENSG00000132341,ENSG00000222438,ENSG00000111450
chr12	130870998	130871296	12:130870998-130871296	ENSG00000132341,ENSG00000222438
chr12	130871636	130872584	12:130871636-130872584	ENSG00000132341,ENSG00000222438,ENSG00000111450
chr12	130880344	130880700	12:130880344-130880700	ENSG00000256810,ENSG00000279993,ENSG00000279128,ENSG00000206850,ENSG00000132341
chr12	130916291	130916591	12:130916291-130916591	ENSG00000256810,ENSG00000279993,ENSG00000279128,ENSG00000256151,ENSG00000280002,ENSG00000279976,ENSG00000279940,ENSG00000206850
chr12	130953838	130954054	12:130953838-130954054	ENSG00000256810,ENSG00000279993,ENSG00000279128,ENSG00000279976,ENSG00000279940,ENSG00000111452
chr12	130979935	130980164	12:130979935-130980164	ENSG00000256810,ENSG00000279993,ENSG00000279128,ENSG00000256151,ENSG00000280002,ENSG00000279581,ENSG00000256204,ENSG00000280200,ENSG00000279976,ENSG00000279940,ENSG00000111452,ENSG00000206850
chr12	131092974	131093604	12:131092974-131093604	ENSG00000279478,ENSG00000256810,ENSG00000279993,ENSG00000279128,ENSG00000256151,ENSG00000280002,ENSG00000279976,ENSG00000111452,ENSG00000206850
chr12	131116302	131116551	12:131116302-131116551	ENSG00000256810,ENSG00000279993,ENSG00000279128,ENSG00000111452
chr12	131132359	131132630	12:131132359-131132630	ENSG00000256810,ENSG00000279993,ENSG00000279128
chr12	131137919	131138139	12:131137919-131138139	ENSG00000256810,ENSG00000279993,ENSG00000279128
chr12	131201781	131202174	12:131201781-131202174	ENSG00000204603
chr12	131222224	131222655	12:131222224-131222655	ENSG00000279478,ENSG00000279388,ENSG00000280319,ENSG00000256484,ENSG00000287792,ENSG00000286462,ENSG00000280217,ENSG00000204603,ENSG00000256810,ENSG00000279993,ENSG00000279128
chr12	131228975	131229221	12:131228975-131229221	ENSG00000280319,ENSG00000280217
chr12	131229843	131230440	12:131229843-131230440	ENSG00000280217
chr12	131293148	131293440	12:131293148-131293440	ENSG00000243499,ENSG00000256484,ENSG00000286462,ENSG00000212251,ENSG00000248703,ENSG00000279746,ENSG00000226356
chr12	131298570	131299076	12:131298570-131299076	ENSG00000286246,ENSG00000243499,ENSG00000249926,ENSG00000212154,ENSG00000279153,ENSG00000287639,ENSG00000256424,ENSG00000286462,ENSG00000212251,ENSG00000248703,ENSG00000279746,ENSG00000226356
chr12	131327807	131328128	12:131327807-131328128	ENSG00000279388,ENSG00000280319,ENSG00000256484,ENSG00000287792,ENSG00000286462,ENSG00000279993
chr12	131350281	131350646	12:131350281-131350646	ENSG00000279388,ENSG00000280319,ENSG00000256484,ENSG00000287792,ENSG00000230294,ENSG00000286462
chr12	131454733	131454972	12:131454733-131454972	ENSG00000279388,ENSG00000287136,ENSG00000275232,ENSG00000280319,ENSG00000256484,ENSG00000287792
chr12	131475071	131475368	12:131475071-131475368	-
chr12	131511224	131511737	12:131511224-131511737	ENSG00000242963,ENSG00000259862,ENSG00000279343,ENSG00000279478,ENSG00000279153,ENSG00000287639,ENSG00000279388,ENSG00000256209,ENSG00000280319,ENSG00000256484,ENSG00000287792,ENSG00000286462,ENSG00000256810,ENSG00000279128,ENSG00000279905
chr12	131530487	131530717	12:131530487-131530717	ENSG00000279388,ENSG00000256209
chr12	131580204	131580490	12:131580204-131580490	-
chr12	131604332	131604783	12:131604332-131604783	ENSG00000279153,ENSG00000287639,ENSG00000255704,ENSG00000279388
chr12	131626806	131627716	12:131626806-131627716	ENSG00000243499,ENSG00000279153,ENSG00000287639,ENSG00000256258,ENSG00000279455
chr12	131661591	131662146	12:131661591-131662146	ENSG00000243499,ENSG00000249926,ENSG00000212154,ENSG00000279153,ENSG00000287639,ENSG00000256424,ENSG00000286462,ENSG00000212251,ENSG00000248703,ENSG00000279746
chr12	131681996	131682409	12:131681996-131682409	ENSG00000243499,ENSG00000279153,ENSG00000287639
chr12	131683898	131684193	12:131683898-131684193	ENSG00000243499,ENSG00000279153,ENSG00000287639
chr12	131710724	131711291	12:131710724-131711291	ENSG00000255933,ENSG00000061936
chr12	131711555	131711920	12:131711555-131711920	ENSG00000061936
chr12	131766776	131766956	12:131766776-131766956	ENSG00000255933
chr12	131773924	131774187	12:131773924-131774187	ENSG00000255933
chr12	131783932	131784310	12:131783932-131784310	ENSG00000255933,ENSG00000061936
chr12	131804333	131804600	12:131804333-131804600	ENSG00000200483,ENSG00000200516,ENSG00000255933,ENSG00000061936
chr12	131819160	131819482	12:131819160-131819482	ENSG00000198598,ENSG00000200483
chr12	131828074	131828748	12:131828074-131828748	ENSG00000198598,ENSG00000200483
chr12	131829047	131829501	12:131829047-131829501	ENSG00000198598,ENSG00000200483
chr12	131830262	131831192	12:131830262-131831192	ENSG00000198598
chr12	131852380	131853099	12:131852380-131853099	ENSG00000256955,ENSG00000198598
chr12	131860565	131861162	12:131860565-131861162	ENSG00000256955
chr12	131894352	131894858	12:131894352-131894858	ENSG00000273568,ENSG00000177192,ENSG00000255992,ENSG00000279283,ENSG00000177169
chr12	131895994	131896584	12:131895994-131896584	ENSG00000273568,ENSG00000177192,ENSG00000255992,ENSG00000279283,ENSG00000177169
chr12	131928610	131929304	12:131928610-131929304	ENSG00000183495,ENSG00000273568,ENSG00000177192,ENSG00000255992,ENSG00000279283,ENSG00000177169
chr12	131949599	131950536	12:131949599-131950536	ENSG00000208892,ENSG00000183495,ENSG00000273568,ENSG00000177192,ENSG00000255992,ENSG00000279283,ENSG00000177169
chr12	131971479	131971674	12:131971479-131971674	ENSG00000208892
chr12	132001530	132001794	12:132001530-132001794	ENSG00000208892
chr12	132047746	132048007	12:132047746-132048007	ENSG00000279640,ENSG00000208892
chr12	132063446	132063895	12:132063446-132063895	ENSG00000256804,ENSG00000279640,ENSG00000185684,ENSG00000274670,ENSG00000257000,ENSG00000208892,ENSG00000183495
chr12	132084017	132084470	12:132084017-132084470	ENSG00000256804,ENSG00000279640,ENSG00000185684,ENSG00000274670,ENSG00000257000,ENSG00000208892,ENSG00000183495
chr12	132084921	132085552	12:132084921-132085552	ENSG00000256804,ENSG00000279640,ENSG00000185684,ENSG00000274670,ENSG00000257000
chr12	132143771	132144567	12:132143771-132144567	ENSG00000184967,ENSG00000185163,ENSG00000256804,ENSG00000279640
chr12	132153900	132154436	12:132153900-132154436	ENSG00000182870,ENSG00000279480,ENSG00000256943,ENSG00000256542,ENSG00000286008,ENSG00000279704,ENSG00000279023,ENSG00000280150,ENSG00000187848,ENSG00000276693,ENSG00000184967,ENSG00000185163,ENSG00000256804,ENSG00000279640
chr12	132162653	132163067	12:132162653-132163067	ENSG00000279480,ENSG00000279704,ENSG00000276693,ENSG00000256804,ENSG00000279640
chr12	132163256	132163486	12:132163256-132163486	ENSG00000279480,ENSG00000276693,ENSG00000256804
chr12	132163849	132164136	12:132163849-132164136	ENSG00000279480,ENSG00000276693,ENSG00000256804
chr12	132169875	132170363	12:132169875-132170363	ENSG00000279480,ENSG00000276693
chr12	132189423	132190092	12:132189423-132190092	ENSG00000256312,ENSG00000182870,ENSG00000279480,ENSG00000256943,ENSG00000256542,ENSG00000286008,ENSG00000279704,ENSG00000279023,ENSG00000280150,ENSG00000256576,ENSG00000276693,ENSG00000256804,ENSG00000279640
chr12	132286351	132286643	12:132286351-132286643	ENSG00000182870,ENSG00000256943,ENSG00000256542,ENSG00000278872,ENSG00000277011,ENSG00000286008,ENSG00000279704
chr12	132329097	132329545	12:132329097-132329545	ENSG00000182870,ENSG00000256943,ENSG00000256542,ENSG00000255916,ENSG00000279113,ENSG00000286008,ENSG00000279704,ENSG00000279023,ENSG00000280150
chr12	132394029	132394424	12:132394029-132394424	ENSG00000279480,ENSG00000256943,ENSG00000256542,ENSG00000279113,ENSG00000286008,ENSG00000279704,ENSG00000279023,ENSG00000280150,ENSG00000277052
chr12	132414829	132415291	12:132414829-132415291	ENSG00000286008,ENSG00000279704,ENSG00000279023,ENSG00000280150,ENSG00000274373,ENSG00000277052,ENSG00000204583,ENSG00000187848
chr12	132429113	132429588	12:132429113-132429588	ENSG00000279023,ENSG00000280150,ENSG00000274373
chr12	132430321	132430624	12:132430321-132430624	ENSG00000286008,ENSG00000279704,ENSG00000279023,ENSG00000280150,ENSG00000274373,ENSG00000256875,ENSG00000277052
chr12	132439487	132439834	12:132439487-132439834	ENSG00000286008,ENSG00000279704,ENSG00000279023,ENSG00000280150,ENSG00000274373,ENSG00000256783,ENSG00000256875,ENSG00000277052
chr12	132444940	132445261	12:132444940-132445261	ENSG00000286008,ENSG00000279704,ENSG00000279023,ENSG00000280150,ENSG00000256783,ENSG00000256875,ENSG00000277052
chr12	132446028	132446362	12:132446028-132446362	ENSG00000279704,ENSG00000279023,ENSG00000280150,ENSG00000256783,ENSG00000256875
chr12	132451065	132451556	12:132451065-132451556	ENSG00000256783,ENSG00000256875
chr12	132471129	132471497	12:132471129-132471497	ENSG00000286008,ENSG00000279704,ENSG00000279023,ENSG00000280150,ENSG00000256783,ENSG00000256875,ENSG00000112787,ENSG00000277052
chr12	132476858	132477341	12:132476858-132477341	ENSG00000256875,ENSG00000112787
chr12	132481835	132482132	12:132481835-132482132	ENSG00000256875,ENSG00000112787
chr12	132489152	132490236	12:132489152-132490236	ENSG00000256875,ENSG00000112787
chr12	132505059	132505615	12:132505059-132505615	ENSG00000112787,ENSG00000277052
chr12	132506555	132507103	12:132506555-132507103	ENSG00000112787
chr12	132523717	132524240	12:132523717-132524240	ENSG00000286008,ENSG00000279704,ENSG00000277052
chr12	132558882	132559260	12:132558882-132559260	ENSG00000112787,ENSG00000280287,ENSG00000279700,ENSG00000277052
chr12	132559957	132560398	12:132559957-132560398	ENSG00000112787,ENSG00000280287,ENSG00000279700,ENSG00000277052
chr12	132560936	132561383	12:132560936-132561383	ENSG00000112787,ENSG00000280287,ENSG00000279700,ENSG00000277052
chr12	132597939	132598905	12:132597939-132598905	ENSG00000277052,ENSG00000277186,ENSG00000204583,ENSG00000187848,ENSG00000280311
chr12	132600538	132600964	12:132600538-132600964	ENSG00000277052,ENSG00000277186,ENSG00000204583,ENSG00000187848
chr12	132610470	132610733	12:132610470-132610733	ENSG00000204583,ENSG00000187848,ENSG00000280311
chr12	132615015	132615328	12:132615015-132615328	ENSG00000277052,ENSG00000204583,ENSG00000187848,ENSG00000280311
chr12	132638883	132639156	12:132638883-132639156	ENSG00000280311,ENSG00000177084
chr12	132658341	132658862	12:132658341-132658862	ENSG00000177084,ENSG00000256108
chr12	132686803	132688300	12:132686803-132688300	ENSG00000177084,ENSG00000176894,ENSG00000256632,ENSG00000247077,ENSG00000256108
chr12	132710313	132711051	12:132710313-132711051	ENSG00000177084,ENSG00000176894,ENSG00000256632,ENSG00000247077,ENSG00000201469,ENSG00000176915,ENSG00000256108
chr12	132731995	132732206	12:132731995-132732206	ENSG00000201469,ENSG00000176915,ENSG00000256108
chr12	132732661	132732936	12:132732661-132732936	ENSG00000201469,ENSG00000176915,ENSG00000256108
chr12	132761461	132762603	12:132761461-132762603	ENSG00000201469,ENSG00000176915,ENSG00000278949,ENSG00000090615,ENSG00000256108
chr12	132770190	132770530	12:132770190-132770530	ENSG00000176915,ENSG00000278949,ENSG00000090615,ENSG00000256108
chr12	132828402	132829341	12:132828402-132829341	ENSG00000278949,ENSG00000252079,ENSG00000232888,ENSG00000090615
chr12	132836059	132836318	12:132836059-132836318	ENSG00000278949,ENSG00000252079,ENSG00000232888,ENSG00000090615
chr12	132887161	132888053	12:132887161-132888053	ENSG00000279466,ENSG00000255919,ENSG00000227059,ENSG00000239190,ENSG00000238443,ENSG00000256563,ENSG00000255703,ENSG00000236617,ENSG00000278949,ENSG00000232888,ENSG00000072609,ENSG00000090615
chr12	132908247	132909043	12:132908247-132909043	ENSG00000279466,ENSG00000271963,ENSG00000255919,ENSG00000227059,ENSG00000239190,ENSG00000238443,ENSG00000252269,ENSG00000256563,ENSG00000196458,ENSG00000250790,ENSG00000255703,ENSG00000236617,ENSG00000278949,ENSG00000072609
chr12	132956024	132956573	12:132956024-132956573	ENSG00000279466,ENSG00000279817,ENSG00000196387,ENSG00000271963,ENSG00000255919,ENSG00000227059,ENSG00000239190,ENSG00000238443,ENSG00000246394,ENSG00000252269,ENSG00000198393,ENSG00000256563,ENSG00000196458,ENSG00000278949,ENSG00000072609
chr12	132986020	132986652	12:132986020-132986652	ENSG00000279466,ENSG00000279817,ENSG00000196387,ENSG00000271963,ENSG00000090612,ENSG00000255919,ENSG00000227059,ENSG00000239190,ENSG00000238443,ENSG00000198040,ENSG00000255807,ENSG00000246394,ENSG00000252269,ENSG00000198393,ENSG00000256563,ENSG00000196458
chr12	133037041	133037835	12:133037041-133037835	ENSG00000279466,ENSG00000279817,ENSG00000196387,ENSG00000271963,ENSG00000255919,ENSG00000227059,ENSG00000239190,ENSG00000238443,ENSG00000198040,ENSG00000255807,ENSG00000246394,ENSG00000252269,ENSG00000198393,ENSG00000256563
chr12	133080042	133081219	12:133080042-133081219	ENSG00000279466,ENSG00000279817,ENSG00000196387,ENSG00000214029,ENSG00000271963,ENSG00000240991,ENSG00000256223,ENSG00000256825,ENSG00000090612,ENSG00000255919,ENSG00000227059,ENSG00000239190,ENSG00000238443,ENSG00000198040,ENSG00000246394,ENSG00000252269,ENSG00000256563
chr12	133130014	133130692	12:133130014-133130692	ENSG00000279466,ENSG00000279817,ENSG00000196387,ENSG00000214029,ENSG00000271963,ENSG00000240991,ENSG00000256223,ENSG00000256825,ENSG00000090612,ENSG00000255919,ENSG00000227059,ENSG00000239190,ENSG00000238443,ENSG00000198040,ENSG00000246394,ENSG00000252269,ENSG00000256563
chr12	133181319	133181725	12:133181319-133181725	ENSG00000279466,ENSG00000279817,ENSG00000196387,ENSG00000271963,ENSG00000240991,ENSG00000090612,ENSG00000255919,ENSG00000227059,ENSG00000239190,ENSG00000238443,ENSG00000252269,ENSG00000198393,ENSG00000256563
chr12	133264755	133265301	12:133264755-133265301	-
chr13	18600009	18600486	13:18600009-18600486	ENSG00000279924,ENSG00000279516,ENSG00000279081,ENSG00000284679,ENSG00000280208,ENSG00000279124,ENSG00000279730,ENSG00000279231,ENSG00000268486,ENSG00000233905,ENSG00000229788,ENSG00000235876,ENSG00000226361,ENSG00000228797,ENSG00000227568,ENSG00000225016,ENSG00000242756,ENSG00000223024,ENSG00000235500,ENSG00000226250,ENSG00000231358,ENSG00000226057,ENSG00000232685,ENSG00000229375,ENSG00000229791,ENSG00000224976,ENSG00000236834,ENSG00000215349,ENSG00000237636,ENSG00000227879,ENSG00000121388,ENSG00000198033,ENSG00000278337,ENSG00000229147,ENSG00000234894,ENSG00000224778,ENSG00000252287,ENSG00000287861
chr13	18609115	18609777	13:18609115-18609777	ENSG00000279924,ENSG00000279516,ENSG00000279081,ENSG00000284679,ENSG00000280208,ENSG00000279124,ENSG00000279730,ENSG00000279231,ENSG00000270496,ENSG00000231238,ENSG00000233905,ENSG00000229788,ENSG00000235876,ENSG00000231914,ENSG00000226361,ENSG00000228797,ENSG00000227568,ENSG00000225016,ENSG00000206192,ENSG00000242756,ENSG00000223024,ENSG00000206787,ENSG00000235500,ENSG00000226250,ENSG00000231358,ENSG00000226057,ENSG00000232685,ENSG00000187721,ENSG00000132958,ENSG00000224976,ENSG00000236834,ENSG00000215349,ENSG00000237636,ENSG00000121388,ENSG00000198033,ENSG00000234894,ENSG00000224778,ENSG00000252287,ENSG00000287861,ENSG00000226619
chr13	18725387	18725660	13:18725387-18725660	ENSG00000279924,ENSG00000279516,ENSG00000279081,ENSG00000284679,ENSG00000280208,ENSG00000279124,ENSG00000279730,ENSG00000279231,ENSG00000268486,ENSG00000215604,ENSG00000231238,ENSG00000235876,ENSG00000231914,ENSG00000226361,ENSG00000228797,ENSG00000230931,ENSG00000204718,ENSG00000227784,ENSG00000244155,ENSG00000227568,ENSG00000225016,ENSG00000206192,ENSG00000242756,ENSG00000223024,ENSG00000206787,ENSG00000235500,ENSG00000226250,ENSG00000231358,ENSG00000226057,ENSG00000232685,ENSG00000229375,ENSG00000187721,ENSG00000132958,ENSG00000231184,ENSG00000224976,ENSG00000236834,ENSG00000215349,ENSG00000237636,ENSG00000227879,ENSG00000121388,ENSG00000198033,ENSG00000278337,ENSG00000229147,ENSG00000234894,ENSG00000224778,ENSG00000252287,ENSG00000287861,ENSG00000226619
chr13	19439182	19439386	13:19439182-19439386	ENSG00000279924,ENSG00000279516,ENSG00000279081,ENSG00000284679,ENSG00000280208,ENSG00000279124,ENSG00000279730,ENSG00000279231,ENSG00000276183,ENSG00000235876,ENSG00000231914,ENSG00000226361,ENSG00000228797,ENSG00000244155,ENSG00000227568,ENSG00000225016,ENSG00000206192,ENSG00000242756,ENSG00000223024,ENSG00000206787,ENSG00000235500,ENSG00000226250,ENSG00000231358,ENSG00000226057,ENSG00000232685,ENSG00000229375,ENSG00000187721,ENSG00000223625,ENSG00000132958,ENSG00000237164,ENSG00000229791,ENSG00000231184,ENSG00000224976,ENSG00000236834,ENSG00000215349,ENSG00000237636,ENSG00000227879,ENSG00000121388,ENSG00000198033,ENSG00000278337,ENSG00000229147,ENSG00000234894,ENSG00000224778,ENSG00000252287,ENSG00000287861,ENSG00000226619
chr13	19451112	19451338	13:19451112-19451338	ENSG00000279924,ENSG00000279516,ENSG00000279081,ENSG00000280208,ENSG00000279124,ENSG00000279730,ENSG00000279231,ENSG00000268486,ENSG00000215604,ENSG00000270496,ENSG00000231914,ENSG00000226361,ENSG00000227568,ENSG00000225016,ENSG00000206192,ENSG00000242756,ENSG00000223024,ENSG00000206787,ENSG00000235500,ENSG00000226250,ENSG00000231358,ENSG00000226057,ENSG00000232685,ENSG00000229375,ENSG00000187721,ENSG00000223625,ENSG00000132958,ENSG00000237164,ENSG00000229791,ENSG00000231184,ENSG00000224976,ENSG00000236834,ENSG00000215349,ENSG00000237636,ENSG00000227879,ENSG00000121388,ENSG00000198033,ENSG00000278337,ENSG00000229147,ENSG00000234894,ENSG00000224778,ENSG00000252287,ENSG00000287861,ENSG00000226619
chr13	19564906	19565281	13:19564906-19565281	ENSG00000279924,ENSG00000279516,ENSG00000279081,ENSG00000284679,ENSG00000279124,ENSG00000279730,ENSG00000279231,ENSG00000235876,ENSG00000227568,ENSG00000225016,ENSG00000206787,ENSG00000226250,ENSG00000231358,ENSG00000226057,ENSG00000232685,ENSG00000229375,ENSG00000187721,ENSG00000226352,ENSG00000238132,ENSG00000225316,ENSG00000215572,ENSG00000232894,ENSG00000132958,ENSG00000229791,ENSG00000231184,ENSG00000224976,ENSG00000236834,ENSG00000215349,ENSG00000237636,ENSG00000227879,ENSG00000121388,ENSG00000198033,ENSG00000278337,ENSG00000229147,ENSG00000234894,ENSG00000224778,ENSG00000287861,ENSG00000226619
chr13	19586979	19587927	13:19586979-19587927	ENSG00000279924,ENSG00000280208,ENSG00000279730,ENSG00000268486,ENSG00000270496,ENSG00000235876,ENSG00000231914,ENSG00000226361,ENSG00000206787,ENSG00000226057,ENSG00000229375,ENSG00000225316,ENSG00000132958,ENSG00000237636,ENSG00000121388,ENSG00000198033,ENSG00000278337,ENSG00000229147,ENSG00000234894,ENSG00000224778,ENSG00000287861,ENSG00000226619
chr13	19592847	19593060	13:19592847-19593060	ENSG00000279516,ENSG00000279081,ENSG00000270496,ENSG00000235876,ENSG00000231914,ENSG00000232685,ENSG00000225316,ENSG00000198033,ENSG00000224778
chr13	19601749	19602504	13:19601749-19602504	ENSG00000279924,ENSG00000279516,ENSG00000279081,ENSG00000284679,ENSG00000280208,ENSG00000279124,ENSG00000279730,ENSG00000279231,ENSG00000268486,ENSG00000276183,ENSG00000235876,ENSG00000231914,ENSG00000226361,ENSG00000227568,ENSG00000225016,ENSG00000206192,ENSG00000242756,ENSG00000223024,ENSG00000206787,ENSG00000235500,ENSG00000226250,ENSG00000231358,ENSG00000226057,ENSG00000232685,ENSG00000229375,ENSG00000187721,ENSG00000233469,ENSG00000275014,ENSG00000226352,ENSG00000225316,ENSG00000132958,ENSG00000237164,ENSG00000229791,ENSG00000231184,ENSG00000224976,ENSG00000236834,ENSG00000215349,ENSG00000237636,ENSG00000227879,ENSG00000121388,ENSG00000198033,ENSG00000278337,ENSG00000229147,ENSG00000234894,ENSG00000224778,ENSG00000252287,ENSG00000287861,ENSG00000226619
chr13	19633282	19634315	13:19633282-19634315	ENSG00000279924,ENSG00000279516,ENSG00000279081,ENSG00000284679,ENSG00000280208,ENSG00000279124,ENSG00000279730,ENSG00000279231,ENSG00000268486,ENSG00000276183,ENSG00000270496,ENSG00000235876,ENSG00000231914,ENSG00000226361,ENSG00000206192,ENSG00000223024,ENSG00000206787,ENSG00000226250,ENSG00000231358,ENSG00000226057,ENSG00000232685,ENSG00000229375,ENSG00000187721,ENSG00000275964,ENSG00000223576,ENSG00000132950,ENSG00000233469,ENSG00000275014,ENSG00000121390,ENSG00000226352,ENSG00000196199,ENSG00000132958,ENSG00000231184,ENSG00000224976,ENSG00000236834,ENSG00000215349,ENSG00000237636,ENSG00000121388,ENSG00000198033,ENSG00000278337,ENSG00000229147,ENSG00000234894,ENSG00000224778,ENSG00000252287,ENSG00000287861,ENSG00000226619
chr13	19782160	19783318	13:19782160-19783318	ENSG00000279081,ENSG00000275964,ENSG00000223576,ENSG00000132950,ENSG00000233469,ENSG00000275014,ENSG00000121390,ENSG00000226352
chr13	19794090	19794604	13:19794090-19794604	ENSG00000279516,ENSG00000280208,ENSG00000279231,ENSG00000268486,ENSG00000223024,ENSG00000223576,ENSG00000233469,ENSG00000275014,ENSG00000121390,ENSG00000226352,ENSG00000198033,ENSG00000224778,ENSG00000287861,ENSG00000226619
chr13	19863287	19864744	13:19863287-19864744	ENSG00000279231,ENSG00000215604,ENSG00000121741,ENSG00000275964,ENSG00000223576,ENSG00000132950,ENSG00000233469,ENSG00000275014,ENSG00000121390,ENSG00000226352
chr13	19957388	19959313	13:19957388-19959313	ENSG00000121741,ENSG00000275964,ENSG00000223576,ENSG00000132950,ENSG00000275014,ENSG00000226352
chr13	19960155	19960390	13:19960155-19960390	ENSG00000279924,ENSG00000121741,ENSG00000275014
chr13	19984572	19984906	13:19984572-19984906	ENSG00000279516,ENSG00000279081,ENSG00000268486,ENSG00000231238,ENSG00000237672,ENSG00000121741,ENSG00000223576,ENSG00000233469,ENSG00000275014,ENSG00000224778
chr13	20102932	20103147	13:20102932-20103147	ENSG00000279516,ENSG00000279730,ENSG00000236076,ENSG00000279951,ENSG00000237672
chr13	20119042	20119455	13:20119042-20119455	ENSG00000279124,ENSG00000279231,ENSG00000236076,ENSG00000279951,ENSG00000237672
chr13	20120471	20120899	13:20120471-20120899	ENSG00000279516,ENSG00000279124,ENSG00000279231,ENSG00000279951,ENSG00000237672
chr13	20127469	20128372	13:20127469-20128372	ENSG00000279924,ENSG00000279516,ENSG00000284679,ENSG00000279124,ENSG00000279730,ENSG00000279231,ENSG00000231914,ENSG00000206192,ENSG00000232685,ENSG00000121743,ENSG00000279951,ENSG00000237672
chr13	20136904	20137303	13:20136904-20137303	ENSG00000279924,ENSG00000279516,ENSG00000284679,ENSG00000279124,ENSG00000121743,ENSG00000279951,ENSG00000237672,ENSG00000226619
chr13	20141994	20142378	13:20141994-20142378	ENSG00000231238,ENSG00000121743,ENSG00000279951,ENSG00000237672
chr13	20147355	20147565	13:20147355-20147565	ENSG00000237672
chr13	20160811	20161913	13:20160811-20161913	ENSG00000279081,ENSG00000121743,ENSG00000279951,ENSG00000237672
chr13	20163459	20163851	13:20163459-20163851	ENSG00000279081,ENSG00000279124,ENSG00000121743,ENSG00000279951,ENSG00000237672
chr13	20174817	20175186	13:20174817-20175186	ENSG00000279516,ENSG00000284679,ENSG00000279124,ENSG00000226250,ENSG00000279065,ENSG00000165474,ENSG00000260131,ENSG00000226633,ENSG00000237672
chr13	20182216	20182512	13:20182216-20182512	ENSG00000279516,ENSG00000279081,ENSG00000268486,ENSG00000215604,ENSG00000279065,ENSG00000165474,ENSG00000260131,ENSG00000226633
chr13	20192662	20192871	13:20192662-20192871	ENSG00000279065,ENSG00000165474
chr13	20193188	20193508	13:20193188-20193508	ENSG00000279065,ENSG00000165474
chr13	20197501	20197775	13:20197501-20197775	ENSG00000279065,ENSG00000165474
chr13	20231904	20232440	13:20231904-20232440	ENSG00000279231,ENSG00000121742
chr13	20411866	20412294	13:20411866-20412294	ENSG00000284679,ENSG00000279124,ENSG00000215604,ENSG00000263978
chr13	20475906	20476238	13:20475906-20476238	ENSG00000276183,ENSG00000222726,ENSG00000263978
chr13	20492002	20492219	13:20492002-20492219	ENSG00000222726,ENSG00000238286,ENSG00000165475
chr13	20495218	20495860	13:20495218-20495860	ENSG00000279516,ENSG00000279124,ENSG00000222726,ENSG00000238286,ENSG00000165475
chr13	20525494	20526568	13:20525494-20526568	ENSG00000222726,ENSG00000238286,ENSG00000165475
chr13	20546650	20546829	13:20546650-20546829	ENSG00000279924,ENSG00000280208,ENSG00000222726,ENSG00000238286,ENSG00000032742,ENSG00000277020,ENSG00000165475
chr13	20566763	20567639	13:20566763-20567639	ENSG00000279231,ENSG00000222726,ENSG00000238286,ENSG00000032742,ENSG00000277020,ENSG00000165475
chr13	20667950	20668436	13:20667950-20668436	ENSG00000284679,ENSG00000222726,ENSG00000238286,ENSG00000032742
chr13	20696074	20696489	13:20696074-20696489	ENSG00000279124,ENSG00000233524,ENSG00000172458,ENSG00000278291,ENSG00000222726,ENSG00000238286
chr13	20703298	20704396	13:20703298-20704396	ENSG00000231238,ENSG00000233524,ENSG00000279135,ENSG00000172458,ENSG00000278291,ENSG00000222726,ENSG00000238286
chr13	20712549	20712847	13:20712549-20712847	ENSG00000279124,ENSG00000233524,ENSG00000279135,ENSG00000172458,ENSG00000278291,ENSG00000222726,ENSG00000238286
chr13	20721560	20722288	13:20721560-20722288	ENSG00000275485,ENSG00000233524,ENSG00000150456,ENSG00000279135,ENSG00000222726,ENSG00000238286
chr13	20773193	20774082	13:20773193-20774082	ENSG00000279730,ENSG00000275485,ENSG00000233524,ENSG00000150456,ENSG00000222726,ENSG00000238286
chr13	20902136	20903170	13:20902136-20903170	ENSG00000276183,ENSG00000236704,ENSG00000132953,ENSG00000233524,ENSG00000222726,ENSG00000238286
chr13	20924490	20925040	13:20924490-20925040	ENSG00000236704
chr13	20943413	20943807	13:20943413-20943807	ENSG00000235438,ENSG00000173141,ENSG00000165480,ENSG00000252128,ENSG00000225585,ENSG00000180172,ENSG00000234363,ENSG00000233780
chr13	20945850	20946386	13:20945850-20946386	ENSG00000225585,ENSG00000180172,ENSG00000213621,ENSG00000234363,ENSG00000233780
chr13	20961015	20961322	13:20961015-20961322	ENSG00000213621,ENSG00000234363
chr13	20993612	20994017	13:20993612-20994017	ENSG00000180172,ENSG00000233851
chr13	21006585	21006790	13:21006585-21006790	ENSG00000233851
chr13	21017050	21017679	13:21017050-21017679	ENSG00000180172,ENSG00000233851,ENSG00000150457
chr13	21031820	21032133	13:21031820-21032133	ENSG00000201821,ENSG00000150457
chr13	21034606	21034811	13:21034606-21034811	ENSG00000201821,ENSG00000150457
chr13	21040822	21041039	13:21040822-21041039	ENSG00000201821
chr13	21053364	21053588	13:21053364-21053588	ENSG00000180172,ENSG00000201821,ENSG00000150457
chr13	21060388	21061889	13:21060388-21061889	ENSG00000252128,ENSG00000225585,ENSG00000180172,ENSG00000150457
chr13	21074879	21075894	13:21074879-21075894	ENSG00000252128,ENSG00000225585,ENSG00000180172,ENSG00000150457
chr13	21110721	21111176	13:21110721-21111176	ENSG00000235438,ENSG00000252128,ENSG00000275689,ENSG00000225585,ENSG00000180172
chr13	21124952	21125163	13:21124952-21125163	ENSG00000252128,ENSG00000275689,ENSG00000225585,ENSG00000180172
chr13	21139955	21140634	13:21139955-21140634	ENSG00000173141,ENSG00000165480,ENSG00000150459,ENSG00000252128
chr13	21149783	21149991	13:21149783-21149991	ENSG00000150459,ENSG00000252128
chr13	21176190	21177075	13:21176190-21177075	ENSG00000173141,ENSG00000165480,ENSG00000150459,ENSG00000252128
chr13	21218552	21219258	13:21218552-21219258	ENSG00000235076,ENSG00000215571,ENSG00000277077,ENSG00000235438,ENSG00000233405,ENSG00000271250
chr13	21297818	21298784	13:21297818-21298784	ENSG00000226908,ENSG00000180776,ENSG00000222747,ENSG00000235076,ENSG00000215571,ENSG00000233325,ENSG00000277077,ENSG00000235438
chr13	21326203	21326509	13:21326203-21326509	ENSG00000222747,ENSG00000235076,ENSG00000215571,ENSG00000224429
chr13	21344683	21345165	13:21344683-21345165	ENSG00000222747,ENSG00000235076,ENSG00000215571,ENSG00000224429
chr13	21377388	21377954	13:21377388-21377954	ENSG00000236953,ENSG00000180776,ENSG00000222747,ENSG00000235076,ENSG00000215571,ENSG00000277077,ENSG00000235438
chr13	21458793	21459629	13:21458793-21459629	ENSG00000180776,ENSG00000222747,ENSG00000235076,ENSG00000215571,ENSG00000233325,ENSG00000235438
chr13	21476980	21477290	13:21476980-21477290	ENSG00000226908,ENSG00000180776,ENSG00000222747,ENSG00000235076,ENSG00000215571,ENSG00000233325,ENSG00000277077,ENSG00000235438,ENSG00000225585
chr13	21479052	21479309	13:21479052-21479309	ENSG00000226908,ENSG00000233325,ENSG00000277077,ENSG00000235438
chr13	21522846	21523240	13:21522846-21523240	ENSG00000226525,ENSG00000230022,ENSG00000165487
chr13	21546463	21546739	13:21546463-21546739	ENSG00000226525,ENSG00000207518,ENSG00000230022
chr13	21603625	21604374	13:21603625-21604374	ENSG00000237952,ENSG00000253094,ENSG00000244197,ENSG00000226525,ENSG00000230022,ENSG00000165487
chr13	21669226	21669708	13:21669226-21669708	ENSG00000225777,ENSG00000232187,ENSG00000226722,ENSG00000244197,ENSG00000102678,ENSG00000226525
chr13	21669967	21670429	13:21669967-21670429	ENSG00000226722,ENSG00000244197,ENSG00000102678,ENSG00000226525
chr13	21670785	21671154	13:21670785-21671154	ENSG00000232187,ENSG00000287357,ENSG00000226722,ENSG00000244197,ENSG00000102678,ENSG00000226525
chr13	21673653	21674132	13:21673653-21674132	ENSG00000226722,ENSG00000244197,ENSG00000102678,ENSG00000226525
chr13	21987900	21988087	13:21987900-21988087	ENSG00000225777,ENSG00000232187,ENSG00000287357,ENSG00000226722,ENSG00000244197,ENSG00000226525
chr13	22017141	22017535	13:22017141-22017535	ENSG00000225777,ENSG00000232187,ENSG00000287357,ENSG00000237175,ENSG00000226722,ENSG00000244197,ENSG00000226525
chr13	22114585	22115146	13:22114585-22115146	ENSG00000226507,ENSG00000237952,ENSG00000253094,ENSG00000225777,ENSG00000232187,ENSG00000287357,ENSG00000226118,ENSG00000237175,ENSG00000276476,ENSG00000226722,ENSG00000244197,ENSG00000226525
chr13	22126497	22127009	13:22126497-22127009	ENSG00000231650,ENSG00000226507,ENSG00000237952,ENSG00000253094,ENSG00000225777,ENSG00000232187,ENSG00000287357,ENSG00000226118,ENSG00000237175,ENSG00000226722,ENSG00000244197,ENSG00000226525
chr13	22214233	22214452	13:22214233-22214452	ENSG00000225777,ENSG00000232187,ENSG00000287357,ENSG00000276476,ENSG00000226722,ENSG00000244197
chr13	22278234	22278579	13:22278234-22278579	ENSG00000226507,ENSG00000237952,ENSG00000253094,ENSG00000225777,ENSG00000232187,ENSG00000287357,ENSG00000226722,ENSG00000244197,ENSG00000226525
chr13	22915531	22915810	13:22915531-22915810	ENSG00000262198,ENSG00000234685,ENSG00000230535,ENSG00000262619,ENSG00000231650,ENSG00000226507,ENSG00000237952,ENSG00000253094,ENSG00000232187
chr13	22916585	22916863	13:22916585-22916863	ENSG00000262198,ENSG00000234685,ENSG00000230535,ENSG00000262619,ENSG00000231650,ENSG00000226507,ENSG00000237952,ENSG00000253094
chr13	22925979	22926235	13:22925979-22926235	ENSG00000283075,ENSG00000262198,ENSG00000234685,ENSG00000230535,ENSG00000262619,ENSG00000231650,ENSG00000226507,ENSG00000237952,ENSG00000253094
chr13	22926512	22927247	13:22926512-22927247	ENSG00000283075,ENSG00000262198,ENSG00000234685,ENSG00000230535,ENSG00000262619,ENSG00000231650,ENSG00000226507,ENSG00000237952,ENSG00000253094,ENSG00000225777,ENSG00000287357
chr13	23087095	23087323	13:23087095-23087323	ENSG00000236803,ENSG00000235205,ENSG00000252952,ENSG00000102683,ENSG00000229483,ENSG00000233440,ENSG00000231650,ENSG00000226507,ENSG00000237952,ENSG00000253094,ENSG00000225777,ENSG00000232187,ENSG00000287357
chr13	23146817	23147232	13:23146817-23147232	ENSG00000236803,ENSG00000235205,ENSG00000252952,ENSG00000102683,ENSG00000229483,ENSG00000207157,ENSG00000233440,ENSG00000231650,ENSG00000226507,ENSG00000237952,ENSG00000253094,ENSG00000225777,ENSG00000232187,ENSG00000287357
chr13	23375100	23375960	13:23375100-23375960	ENSG00000229558,ENSG00000232163,ENSG00000151835,ENSG00000236803,ENSG00000235205,ENSG00000252952,ENSG00000102683
chr13	23378289	23378520	13:23378289-23378520	ENSG00000229558,ENSG00000232163,ENSG00000151835
chr13	23433405	23433604	13:23433405-23433604	ENSG00000229558,ENSG00000151835
chr13	23450287	23450685	13:23450287-23450685	ENSG00000229558,ENSG00000236803
chr13	23460330	23460960	13:23460330-23460960	ENSG00000227893,ENSG00000232977,ENSG00000229558,ENSG00000236803
chr13	23466212	23466902	13:23466212-23466902	ENSG00000205863,ENSG00000227893,ENSG00000232977,ENSG00000229558,ENSG00000235205
chr13	23488565	23488877	13:23488565-23488877	ENSG00000227893,ENSG00000229558
chr13	23578736	23579942	13:23578736-23579942	ENSG00000127863,ENSG00000227893,ENSG00000229558
chr13	23592551	23592834	13:23592551-23592834	-
chr13	23608626	23608835	13:23608626-23608835	-
chr13	23609474	23609675	13:23609474-23609675	-
chr13	23656758	23657116	13:23656758-23657116	ENSG00000236803
chr13	23695753	23696316	13:23695753-23696316	ENSG00000229558,ENSG00000236803,ENSG00000235205,ENSG00000252952
chr13	23766272	23766755	13:23766272-23766755	ENSG00000232102,ENSG00000027001
chr13	23817893	23818254	13:23817893-23818254	ENSG00000236803,ENSG00000235205
chr13	23848769	23849017	13:23848769-23849017	-
chr13	23859962	23860159	13:23859962-23860159	ENSG00000027001,ENSG00000227893,ENSG00000229558,ENSG00000236803,ENSG00000235205,ENSG00000252952
chr13	23865112	23865413	13:23865112-23865413	ENSG00000027001,ENSG00000229558
chr13	23888718	23889671	13:23888718-23889671	ENSG00000287530,ENSG00000196593,ENSG00000205863,ENSG00000205861,ENSG00000027001,ENSG00000229558
chr13	23903776	23904229	13:23903776-23904229	ENSG00000287530,ENSG00000196593,ENSG00000205863
chr13	23979582	23979898	13:23979582-23979898	ENSG00000228741,ENSG00000182957,ENSG00000273167,ENSG00000287530,ENSG00000196593
chr13	23980123	23980468	13:23980123-23980468	ENSG00000228741,ENSG00000182957,ENSG00000273167,ENSG00000287530,ENSG00000196593
chr13	24038531	24038905	13:24038531-24038905	ENSG00000225674,ENSG00000287530,ENSG00000196593
chr13	24053369	24053740	13:24053369-24053740	ENSG00000225674,ENSG00000287530,ENSG00000196593
chr13	24160448	24161608	13:24160448-24161608	ENSG00000252695,ENSG00000225674,ENSG00000182957
chr13	24192186	24192670	13:24192186-24192670	ENSG00000225674
chr13	24196767	24197099	13:24196767-24197099	ENSG00000225674,ENSG00000287530,ENSG00000196593
chr13	24203843	24204189	13:24203843-24204189	ENSG00000240654,ENSG00000252695,ENSG00000225674,ENSG00000287530,ENSG00000196593,ENSG00000236803,ENSG00000235205
chr13	24220167	24220374	13:24220167-24220374	ENSG00000240654,ENSG00000225674,ENSG00000182957,ENSG00000287530,ENSG00000196593
chr13	24254261	24254877	13:24254261-24254877	ENSG00000240654,ENSG00000227213,ENSG00000182957
chr13	24264931	24265297	13:24264931-24265297	ENSG00000240654,ENSG00000227213,ENSG00000182957
chr13	24271783	24272179	13:24271783-24272179	ENSG00000240654,ENSG00000227213,ENSG00000182957
chr13	24274443	24274924	13:24274443-24274924	ENSG00000240654,ENSG00000227213,ENSG00000182957
chr13	24328102	24328411	13:24328102-24328411	ENSG00000234627,ENSG00000261498,ENSG00000233545,ENSG00000277040,ENSG00000240868,ENSG00000240654
chr13	24380350	24380533	13:24380350-24380533	ENSG00000261498,ENSG00000233545,ENSG00000240654
chr13	24491640	24492170	13:24491640-24492170	ENSG00000233545,ENSG00000102699,ENSG00000288103,ENSG00000240654,ENSG00000196593
chr13	24505182	24505521	13:24505182-24505521	ENSG00000102699,ENSG00000288103
chr13	24511658	24513013	13:24511658-24513013	ENSG00000102699,ENSG00000288103,ENSG00000240654
chr13	24541006	24541200	13:24541006-24541200	ENSG00000287376
chr13	24541477	24542320	13:24541477-24542320	ENSG00000233545,ENSG00000287376,ENSG00000240654
chr13	24559741	24560348	13:24559741-24560348	ENSG00000233545,ENSG00000244615,ENSG00000243008
chr13	24580410	24580764	13:24580410-24580764	ENSG00000233545,ENSG00000205822,ENSG00000244615,ENSG00000243008
chr13	24597988	24598270	13:24597988-24598270	ENSG00000205822,ENSG00000285228
chr13	24618484	24618809	13:24618484-24618809	ENSG00000285228
chr13	24671009	24671541	13:24671009-24671541	ENSG00000075673,ENSG00000285806,ENSG00000132972
chr13	24680281	24680755	13:24680281-24680755	ENSG00000075673
chr13	24684758	24685079	13:24684758-24685079	ENSG00000075673
chr13	24709137	24709876	13:24709137-24709876	ENSG00000207474,ENSG00000225404,ENSG00000285806,ENSG00000132972
chr13	24727919	24728261	13:24727919-24728261	ENSG00000075673,ENSG00000285806,ENSG00000231417,ENSG00000132972
chr13	24745824	24746233	13:24745824-24746233	ENSG00000285806,ENSG00000231417,ENSG00000287887,ENSG00000226695,ENSG00000132972
chr13	24746616	24747099	13:24746616-24747099	ENSG00000285806,ENSG00000231417,ENSG00000287887,ENSG00000226695,ENSG00000132972
chr13	24747625	24747832	13:24747625-24747832	ENSG00000285806,ENSG00000231417,ENSG00000287887,ENSG00000226695,ENSG00000132972
chr13	24869471	24869748	13:24869471-24869748	ENSG00000132972
chr13	24911181	24911436	13:24911181-24911436	ENSG00000151849
chr13	24922444	24923578	13:24922444-24923578	ENSG00000132972,ENSG00000151849,ENSG00000273628
chr13	24933457	24933786	13:24933457-24933786	ENSG00000151849,ENSG00000273628,ENSG00000251299
chr13	24939004	24939275	13:24939004-24939275	ENSG00000273628,ENSG00000251299
chr13	24950581	24950842	13:24950581-24950842	ENSG00000132972,ENSG00000253771,ENSG00000251299,ENSG00000232858
chr13	24968467	24968682	13:24968467-24968682	ENSG00000132972,ENSG00000253771,ENSG00000232858
chr13	24995198	24995480	13:24995198-24995480	ENSG00000132972,ENSG00000232858,ENSG00000279695
chr13	25003643	25004029	13:25003643-25004029	ENSG00000232858
chr13	25005083	25005374	13:25005083-25005374	ENSG00000232858,ENSG00000269099,ENSG00000276958
chr13	25018006	25019012	13:25018006-25019012	ENSG00000232858,ENSG00000269099,ENSG00000276958
chr13	25046815	25047341	13:25046815-25047341	ENSG00000232858,ENSG00000279695
chr13	25060083	25060266	13:25060083-25060266	ENSG00000279695,ENSG00000225105
chr13	25095959	25096237	13:25095959-25096237	ENSG00000151846,ENSG00000279695
chr13	25114235	25114635	13:25114235-25114635	ENSG00000151846,ENSG00000279695,ENSG00000279550,ENSG00000225105,ENSG00000235315,ENSG00000199767
chr13	25170555	25171083	13:25170555-25171083	ENSG00000279695,ENSG00000165566,ENSG00000238169,ENSG00000234056,ENSG00000279550,ENSG00000225105,ENSG00000235315
chr13	25171481	25172075	13:25171481-25172075	ENSG00000279695,ENSG00000165566,ENSG00000238169,ENSG00000234056,ENSG00000279550,ENSG00000225105,ENSG00000235315
chr13	25179931	25180195	13:25179931-25180195	ENSG00000279695,ENSG00000165566,ENSG00000238169,ENSG00000234056,ENSG00000279550,ENSG00000225105,ENSG00000235315
chr13	25267771	25268126	13:25267771-25268126	ENSG00000225105,ENSG00000235315,ENSG00000139505
chr13	25281601	25282099	13:25281601-25282099	ENSG00000225105,ENSG00000235315,ENSG00000139505,ENSG00000260509,ENSG00000139496
chr13	25287067	25287637	13:25287067-25287637	ENSG00000225105,ENSG00000235315,ENSG00000139505,ENSG00000260509,ENSG00000139496
chr13	25292449	25292669	13:25292449-25292669	ENSG00000139505,ENSG00000260509,ENSG00000139496
chr13	25301244	25301979	13:25301244-25301979	ENSG00000260509,ENSG00000139496
chr13	25352242	25352554	13:25352242-25352554	ENSG00000225105,ENSG00000235315,ENSG00000234152,ENSG00000199767
chr13	25371963	25372599	13:25371963-25372599	ENSG00000234152,ENSG00000132932
chr13	25468714	25468916	13:25468714-25468916	ENSG00000132932,ENSG00000199767
chr13	25717790	25718028	13:25717790-25718028	ENSG00000199767,ENSG00000180803,ENSG00000242381,ENSG00000223158
chr13	25738421	25738816	13:25738421-25738816	ENSG00000199767,ENSG00000180803,ENSG00000242381,ENSG00000223158
chr13	25753114	25753624	13:25753114-25753624	ENSG00000199767,ENSG00000180803,ENSG00000242381,ENSG00000223158,ENSG00000234706
chr13	26012171	26012625	13:26012171-26012625	ENSG00000132932,ENSG00000180803,ENSG00000242381,ENSG00000223158
chr13	26019765	26020405	13:26019765-26020405	ENSG00000199767,ENSG00000180803,ENSG00000242381,ENSG00000223158,ENSG00000180730,ENSG00000231983,ENSG00000234706
chr13	26051159	26052084	13:26051159-26052084	ENSG00000199767,ENSG00000180803,ENSG00000242381,ENSG00000223158,ENSG00000180730,ENSG00000231983,ENSG00000234706
chr13	26073633	26073846	13:26073633-26073846	ENSG00000199767,ENSG00000180803,ENSG00000242381,ENSG00000223158,ENSG00000234706
chr13	26168236	26168653	13:26168236-26168653	ENSG00000199767,ENSG00000180803,ENSG00000233963,ENSG00000234706,ENSG00000278413,ENSG00000237001
chr13	26186168	26186835	13:26186168-26186835	ENSG00000233963,ENSG00000234706,ENSG00000127870,ENSG00000277368,ENSG00000271559,ENSG00000227882,ENSG00000278413,ENSG00000234031,ENSG00000237001,ENSG00000285935
chr13	26221713	26222690	13:26221713-26222690	ENSG00000127870,ENSG00000277368,ENSG00000271559,ENSG00000227882,ENSG00000132964,ENSG00000278413
chr13	26247628	26247864	13:26247628-26247864	ENSG00000127870,ENSG00000277368,ENSG00000271559,ENSG00000227882,ENSG00000132964,ENSG00000278413
chr13	26253796	26255018	13:26253796-26255018	ENSG00000127870,ENSG00000277368,ENSG00000271559,ENSG00000227882,ENSG00000132964,ENSG00000278413
chr13	26476146	26476651	13:26476146-26476651	ENSG00000278413,ENSG00000285929
chr13	26482431	26482837	13:26482431-26482837	ENSG00000234706,ENSG00000278413,ENSG00000285929,ENSG00000237001,ENSG00000285935
chr13	26496607	26496883	13:26496607-26496883	ENSG00000233963,ENSG00000234706,ENSG00000278413,ENSG00000285929,ENSG00000234031,ENSG00000237001
chr13	26502780	26503225	13:26502780-26503225	ENSG00000234706,ENSG00000278413,ENSG00000285929,ENSG00000234031,ENSG00000237001
chr13	26557284	26558402	13:26557284-26558402	ENSG00000278413,ENSG00000132970,ENSG00000234031,ENSG00000237001
chr13	26601623	26602022	13:26601623-26602022	ENSG00000278413,ENSG00000234031,ENSG00000237001
chr13	26606723	26607022	13:26606723-26607022	ENSG00000234031,ENSG00000237001
chr13	26619393	26619744	13:26619393-26619744	ENSG00000234031,ENSG00000237001
chr13	26698607	26698920	13:26698607-26698920	ENSG00000237001,ENSG00000285935
chr13	26719610	26719958	13:26719610-26719958	ENSG00000234706,ENSG00000278413,ENSG00000237001
chr13	26721200	26721914	13:26721200-26721914	ENSG00000234706,ENSG00000237001
chr13	26759826	26761131	13:26759826-26761131	ENSG00000132975
chr13	26762914	26763246	13:26762914-26763246	ENSG00000132975
chr13	26785214	26786171	13:26785214-26786171	ENSG00000199767,ENSG00000234706,ENSG00000132975
chr13	26872959	26873245	13:26872959-26873245	-
chr13	26914505	26915012	13:26914505-26915012	ENSG00000230256
chr13	26930184	26930683	13:26930184-26930683	-
chr13	26947058	26947392	13:26947058-26947392	-
chr13	26957124	26957435	13:26957124-26957435	ENSG00000283579
chr13	26972337	26972583	13:26972337-26972583	ENSG00000283579,ENSG00000223782
chr13	26976398	26976601	13:26976398-26976601	ENSG00000283579,ENSG00000223782
chr13	26983065	26983537	13:26983065-26983537	ENSG00000283579,ENSG00000223782,ENSG00000278496,ENSG00000232162,ENSG00000229609
chr13	27005552	27005861	13:27005552-27005861	ENSG00000283579,ENSG00000218198,ENSG00000278496,ENSG00000232162
chr13	27006596	27007064	13:27006596-27007064	ENSG00000283579,ENSG00000218198,ENSG00000278496,ENSG00000232162
chr13	27023084	27023270	13:27023084-27023270	ENSG00000283579,ENSG00000218198,ENSG00000278496,ENSG00000232162
chr13	27043036	27043572	13:27043036-27043572	ENSG00000283579,ENSG00000278496,ENSG00000232162
chr13	27045026	27045362	13:27045026-27045362	ENSG00000278496,ENSG00000232162
chr13	27171016	27172722	13:27171016-27172722	ENSG00000152484,ENSG00000278496,ENSG00000232162,ENSG00000230641,ENSG00000275294,ENSG00000234772,ENSG00000122026
chr13	27217896	27218088	13:27217896-27218088	ENSG00000278496,ENSG00000232162,ENSG00000275294,ENSG00000234772
chr13	27218815	27219139	13:27218815-27219139	ENSG00000278496,ENSG00000275294,ENSG00000234772
chr13	27251246	27251842	13:27251246-27251842	ENSG00000152484,ENSG00000278496,ENSG00000232162,ENSG00000230641,ENSG00000275294,ENSG00000234772,ENSG00000122035,ENSG00000207051,ENSG00000207500,ENSG00000122026
chr13	27270492	27271375	13:27270492-27271375	ENSG00000283579,ENSG00000278496,ENSG00000232162,ENSG00000275294,ENSG00000234772,ENSG00000122035,ENSG00000207051,ENSG00000207500,ENSG00000122026
chr13	27284099	27284396	13:27284099-27284396	ENSG00000283579,ENSG00000122035
chr13	27293940	27294407	13:27293940-27294407	ENSG00000283579,ENSG00000278496,ENSG00000122035
chr13	27339000	27339735	13:27339000-27339735	ENSG00000252247
chr13	27361934	27362534	13:27361934-27362534	ENSG00000283579,ENSG00000278496,ENSG00000242360,ENSG00000183463,ENSG00000207330,ENSG00000252499,ENSG00000229609,ENSG00000252247
chr13	27380036	27380330	13:27380036-27380330	ENSG00000242360,ENSG00000183463,ENSG00000226703,ENSG00000273552,ENSG00000252499,ENSG00000201242,ENSG00000229609
chr13	27401270	27401502	13:27401270-27401502	ENSG00000273552,ENSG00000252499,ENSG00000122034,ENSG00000201242,ENSG00000229609
chr13	27424291	27424725	13:27424291-27424725	ENSG00000122034
chr13	27425930	27426430	13:27425930-27426430	ENSG00000122033,ENSG00000122034
chr13	27447071	27447300	13:27447071-27447300	ENSG00000122033,ENSG00000122034
chr13	27449850	27451046	13:27449850-27451046	ENSG00000252499,ENSG00000122033,ENSG00000122034
chr13	27455488	27455748	13:27455488-27455748	ENSG00000122033
chr13	27477289	27477569	13:27477289-27477569	ENSG00000252499
chr13	27523162	27523551	13:27523162-27523551	ENSG00000226703,ENSG00000273552,ENSG00000252499
chr13	27533231	27533658	13:27533231-27533658	ENSG00000226703,ENSG00000273552,ENSG00000252499
chr13	27534256	27534437	13:27534256-27534437	ENSG00000226703,ENSG00000273552,ENSG00000252499
chr13	27544342	27544592	13:27544342-27544592	ENSG00000226703,ENSG00000273552,ENSG00000252499
chr13	27586482	27586833	13:27586482-27586833	ENSG00000226703,ENSG00000273552
chr13	27599929	27600169	13:27599929-27600169	ENSG00000226703,ENSG00000273552,ENSG00000186184,ENSG00000139517
chr13	27620092	27620878	13:27620092-27620878	ENSG00000226703,ENSG00000273552,ENSG00000186184,ENSG00000139517
chr13	27621454	27622100	13:27621454-27622100	ENSG00000186184,ENSG00000139517
chr13	27644092	27644275	13:27644092-27644275	ENSG00000273552,ENSG00000186184
chr13	27728426	27728613	13:27728426-27728613	ENSG00000226703,ENSG00000273552
chr13	27792408	27792968	13:27792408-27792968	ENSG00000169840,ENSG00000226703,ENSG00000273552
chr13	27826452	27826819	13:27826452-27826819	ENSG00000242360,ENSG00000183463,ENSG00000207330,ENSG00000273552,ENSG00000229609
chr13	27829875	27830230	13:27829875-27830230	ENSG00000242360,ENSG00000183463,ENSG00000207330,ENSG00000229609
chr13	27921082	27921439	13:27921082-27921439	ENSG00000139515,ENSG00000247381
chr13	27924157	27924722	13:27924157-27924722	ENSG00000139515,ENSG00000247381
chr13	27933723	27934183	13:27933723-27934183	ENSG00000139515,ENSG00000247381
chr13	27953714	27954469	13:27953714-27954469	ENSG00000242360,ENSG00000183463,ENSG00000165556,ENSG00000260704,ENSG00000180389,ENSG00000139515,ENSG00000207330,ENSG00000247381,ENSG00000273552,ENSG00000229609
chr13	27960445	27961175	13:27960445-27961175	ENSG00000242360,ENSG00000183463,ENSG00000165556,ENSG00000260704
chr13	27968436	27968647	13:27968436-27968647	ENSG00000242360,ENSG00000183463,ENSG00000165556
chr13	27975810	27976100	13:27975810-27976100	ENSG00000242360,ENSG00000183463,ENSG00000165556
chr13	27978026	27978441	13:27978026-27978441	ENSG00000242360,ENSG00000183463,ENSG00000165556
chr13	28031550	28031840	13:28031550-28031840	ENSG00000271026
chr13	28047825	28048212	13:28047825-28048212	ENSG00000200840,ENSG00000232587,ENSG00000271026,ENSG00000242360,ENSG00000183463
chr13	28055535	28056067	13:28055535-28056067	ENSG00000271026
chr13	28093953	28094628	13:28093953-28094628	ENSG00000200840,ENSG00000232587,ENSG00000235115,ENSG00000271026,ENSG00000122025
chr13	28100123	28100957	13:28100123-28100957	ENSG00000200840,ENSG00000232587,ENSG00000235115,ENSG00000271026,ENSG00000122025
chr13	28137939	28138450	13:28137939-28138450	ENSG00000200840,ENSG00000232587,ENSG00000152520,ENSG00000261485
chr13	28138659	28139378	13:28138659-28139378	ENSG00000232587,ENSG00000152520,ENSG00000261485
chr13	28161397	28161750	13:28161397-28161750	ENSG00000200840,ENSG00000232587,ENSG00000152520,ENSG00000261485
chr13	28251587	28251793	13:28251587-28251793	ENSG00000200840,ENSG00000232587
chr13	28268731	28269150	13:28268731-28269150	ENSG00000200840,ENSG00000232587,ENSG00000152520,ENSG00000271026
chr13	28355792	28356264	13:28355792-28356264	ENSG00000102755
chr13	28394524	28394741	13:28394524-28394741	ENSG00000235472
chr13	28408565	28408945	13:28408565-28408945	ENSG00000235472
chr13	28415999	28416228	13:28415999-28416228	-
chr13	28422991	28423344	13:28422991-28423344	ENSG00000235472,ENSG00000273964
chr13	28468106	28468424	13:28468106-28468424	ENSG00000235472
chr13	28489633	28490024	13:28489633-28490024	ENSG00000102755,ENSG00000279393,ENSG00000235472
chr13	28494878	28495337	13:28494878-28495337	ENSG00000102755,ENSG00000279393
chr13	28497533	28497954	13:28497533-28497954	ENSG00000102755,ENSG00000279393
chr13	28505533	28505944	13:28505533-28505944	ENSG00000102755,ENSG00000279393,ENSG00000235472,ENSG00000273964
chr13	28524002	28524280	13:28524002-28524280	ENSG00000235472
chr13	28532477	28533258	13:28532477-28533258	ENSG00000102755,ENSG00000279393,ENSG00000235472,ENSG00000273964
chr13	28568235	28568695	13:28568235-28568695	ENSG00000235472,ENSG00000273964
chr13	28636825	28637037	13:28636825-28637037	ENSG00000235472,ENSG00000273964,ENSG00000132963,ENSG00000202237
chr13	28658089	28658302	13:28658089-28658302	ENSG00000132963
chr13	28658747	28659878	13:28658747-28659878	ENSG00000273964,ENSG00000132963,ENSG00000202237
chr13	28718530	28719317	13:28718530-28719317	ENSG00000132963,ENSG00000139508,ENSG00000202237,ENSG00000233588,ENSG00000277227,ENSG00000236339
chr13	28744694	28744989	13:28744694-28744989	ENSG00000235472,ENSG00000273964,ENSG00000139508,ENSG00000202237,ENSG00000233588,ENSG00000277227,ENSG00000236339,ENSG00000236758
chr13	28750396	28750755	13:28750396-28750755	ENSG00000202237,ENSG00000277227,ENSG00000236339
chr13	28796593	28796875	13:28796593-28796875	ENSG00000202237,ENSG00000277227,ENSG00000236339,ENSG00000236758
chr13	28819810	28820347	13:28819810-28820347	ENSG00000277227,ENSG00000236339,ENSG00000132938,ENSG00000236758,ENSG00000223460
chr13	29362969	29363239	13:29362969-29363239	ENSG00000236758,ENSG00000223460,ENSG00000270680
chr13	29369043	29369424	13:29369043-29369424	ENSG00000236758,ENSG00000223460,ENSG00000270680
chr13	29428349	29428541	13:29428349-29428541	ENSG00000132938
chr13	29448241	29448557	13:29448241-29448557	ENSG00000236758,ENSG00000223460
chr13	29471629	29471867	13:29471629-29471867	ENSG00000179141
chr13	29472464	29472642	13:29472464-29472642	ENSG00000179141
chr13	29496335	29496725	13:29496335-29496725	ENSG00000132938,ENSG00000179141
chr13	29508084	29508535	13:29508084-29508535	-
chr13	29573324	29573626	13:29573324-29573626	ENSG00000139514
chr13	29578236	29578565	13:29578236-29578565	ENSG00000139514
chr13	29594570	29596195	13:29594570-29596195	ENSG00000139514
chr13	29707899	29708221	13:29707899-29708221	-
chr13	29733056	29733459	13:29733056-29733459	ENSG00000236758,ENSG00000224329,ENSG00000236258,ENSG00000278172
chr13	29758824	29759204	13:29758824-29759204	ENSG00000224329,ENSG00000236258,ENSG00000278172
chr13	29818060	29818438	13:29818060-29818438	ENSG00000224329,ENSG00000236258,ENSG00000278172
chr13	29849244	29849536	13:29849244-29849536	ENSG00000224329,ENSG00000236258,ENSG00000278172,ENSG00000122042
chr13	29850133	29850965	13:29850133-29850965	ENSG00000224329,ENSG00000236258,ENSG00000278172,ENSG00000122042
chr13	29924081	29924410	13:29924081-29924410	ENSG00000122043,ENSG00000224405,ENSG00000224329,ENSG00000236258,ENSG00000278172
chr13	29935351	29936151	13:29935351-29936151	ENSG00000122043,ENSG00000224405,ENSG00000224329
chr13	30033802	30034499	13:30033802-30034499	ENSG00000266505,ENSG00000224329
chr13	30047511	30047844	13:30047511-30047844	ENSG00000266505,ENSG00000224329
chr13	30113042	30113289	13:30113042-30113289	ENSG00000224511
chr13	30114829	30115235	13:30114829-30115235	ENSG00000279499,ENSG00000224511,ENSG00000224329,ENSG00000236258
chr13	30119611	30119791	13:30119611-30119791	ENSG00000224511
chr13	30121678	30121936	13:30121678-30121936	ENSG00000279499
chr13	30132638	30132970	13:30132638-30132970	ENSG00000215049,ENSG00000236463,ENSG00000189403,ENSG00000213411,ENSG00000232489,ENSG00000252928,ENSG00000279499,ENSG00000232643,ENSG00000232117
chr13	30147546	30147751	13:30147546-30147751	ENSG00000279499,ENSG00000232643,ENSG00000232117
chr13	30164302	30164517	13:30164302-30164517	ENSG00000252928,ENSG00000279499,ENSG00000232643,ENSG00000232117
chr13	30306764	30307771	13:30306764-30307771	ENSG00000215049,ENSG00000236463,ENSG00000279149,ENSG00000252928,ENSG00000102781,ENSG00000279499
chr13	30346516	30346735	13:30346516-30346735	ENSG00000236463,ENSG00000238121,ENSG00000279149,ENSG00000252928
chr13	30355440	30355653	13:30355440-30355653	ENSG00000215049,ENSG00000236463,ENSG00000238121,ENSG00000279149,ENSG00000252928,ENSG00000279499
chr13	30366165	30366483	13:30366165-30366483	ENSG00000238121
chr13	30371653	30372206	13:30371653-30372206	ENSG00000236463,ENSG00000238121
chr13	30376576	30377298	13:30376576-30377298	ENSG00000238121,ENSG00000252928
chr13	30389562	30389746	13:30389562-30389746	-
chr13	30394737	30395322	13:30394737-30395322	ENSG00000285773
chr13	30395544	30395734	13:30395544-30395734	ENSG00000285773
chr13	30408233	30408879	13:30408233-30408879	ENSG00000215049,ENSG00000236463,ENSG00000279149,ENSG00000285773,ENSG00000225039,ENSG00000236444,ENSG00000189403,ENSG00000285840,ENSG00000252928,ENSG00000279499
chr13	30421428	30421782	13:30421428-30421782	ENSG00000225039,ENSG00000236444
chr13	30422247	30422758	13:30422247-30422758	ENSG00000225039,ENSG00000236444,ENSG00000189403,ENSG00000252928
chr13	30441026	30441403	13:30441026-30441403	-
chr13	30445639	30446058	13:30445639-30446058	ENSG00000215049,ENSG00000236463,ENSG00000225039,ENSG00000236444,ENSG00000189403,ENSG00000252928,ENSG00000279499
chr13	30464323	30465204	13:30464323-30465204	ENSG00000189403,ENSG00000285840
chr13	30465689	30466142	13:30465689-30466142	ENSG00000189403,ENSG00000285840,ENSG00000213411,ENSG00000232489
chr13	30477810	30478078	13:30477810-30478078	ENSG00000189403,ENSG00000285840,ENSG00000213411,ENSG00000232489
chr13	30504180	30504586	13:30504180-30504586	ENSG00000213411,ENSG00000232489,ENSG00000279499
chr13	30551236	30551467	13:30551236-30551467	ENSG00000213411,ENSG00000232489,ENSG00000224117
chr13	30572863	30573189	13:30572863-30573189	ENSG00000213411,ENSG00000232489,ENSG00000224117
chr13	30577323	30577565	13:30577323-30577565	ENSG00000213411,ENSG00000232489
chr13	30585736	30586227	13:30585736-30586227	ENSG00000213411,ENSG00000232489,ENSG00000252928
chr13	30617007	30617970	13:30617007-30617970	ENSG00000189403,ENSG00000285840,ENSG00000132952
chr13	30627588	30627935	13:30627588-30627935	ENSG00000132952
chr13	30652970	30653149	13:30652970-30653149	-
chr13	30654515	30654779	13:30654515-30654779	-
chr13	30662524	30662828	13:30662524-30662828	ENSG00000132952,ENSG00000275788,ENSG00000230403
chr13	30673865	30674503	13:30673865-30674503	ENSG00000132952,ENSG00000275788,ENSG00000252928,ENSG00000230403,ENSG00000238185,ENSG00000175664,ENSG00000224743,ENSG00000237879
chr13	30679699	30679999	13:30679699-30679999	ENSG00000275788,ENSG00000237879
chr13	30690265	30690443	13:30690265-30690443	ENSG00000275788
chr13	30696204	30696529	13:30696204-30696529	ENSG00000275788
chr13	30712660	30712866	13:30712660-30712866	ENSG00000132965
chr13	30713174	30713516	13:30713174-30713516	ENSG00000132965
chr13	30720337	30720947	13:30720337-30720947	ENSG00000132965
chr13	30735370	30735589	13:30735370-30735589	ENSG00000132965
chr13	30737661	30738304	13:30737661-30738304	ENSG00000132965
chr13	30740159	30740484	13:30740159-30740484	ENSG00000132965
chr13	30744340	30744647	13:30744340-30744647	ENSG00000132965
chr13	30746113	30746506	13:30746113-30746506	ENSG00000132965
chr13	30802933	30803350	13:30802933-30803350	ENSG00000275788,ENSG00000175664,ENSG00000224743,ENSG00000237879
chr13	30845675	30845878	13:30845675-30845878	-
chr13	30865420	30865637	13:30865420-30865637	ENSG00000230403,ENSG00000238185,ENSG00000175664,ENSG00000224743,ENSG00000236094
chr13	30870437	30870793	13:30870437-30870793	ENSG00000230403,ENSG00000238185,ENSG00000175664,ENSG00000224743,ENSG00000236094
chr13	30898876	30899081	13:30898876-30899081	ENSG00000230403,ENSG00000238185,ENSG00000175664,ENSG00000102802,ENSG00000224743,ENSG00000236094
chr13	30906284	30907140	13:30906284-30907140	ENSG00000230403,ENSG00000238185,ENSG00000175664,ENSG00000102802,ENSG00000224743,ENSG00000236094
chr13	31039007	31039535	13:31039007-31039535	ENSG00000231894,ENSG00000230403,ENSG00000238185,ENSG00000175664,ENSG00000224743
chr13	31044163	31044635	13:31044163-31044635	ENSG00000231894,ENSG00000286286,ENSG00000230403,ENSG00000238185,ENSG00000175664,ENSG00000224743
chr13	31045809	31046022	13:31045809-31046022	ENSG00000231894,ENSG00000286286,ENSG00000230403,ENSG00000238185,ENSG00000175664
chr13	31050879	31051130	13:31050879-31051130	ENSG00000231894,ENSG00000286286,ENSG00000230403
chr13	31161598	31162774	13:31161598-31162774	ENSG00000229427,ENSG00000187676,ENSG00000120694
chr13	31199816	31200891	13:31199816-31200891	ENSG00000277319,ENSG00000229427,ENSG00000187676,ENSG00000120694
chr13	31209459	31209802	13:31209459-31209802	ENSG00000277319,ENSG00000229427,ENSG00000187676
chr13	31424229	31424544	13:31424229-31424544	ENSG00000278305,ENSG00000277319,ENSG00000229427,ENSG00000187676
chr13	31629357	31629649	13:31629357-31629649	ENSG00000277319,ENSG00000229427
chr13	31732040	31732236	13:31732040-31732236	ENSG00000277319,ENSG00000133105,ENSG00000229427
chr13	31807236	31807654	13:31807236-31807654	ENSG00000277319
chr13	31846315	31847172	13:31846315-31847172	ENSG00000287904,ENSG00000073910
chr13	31865177	31865593	13:31865177-31865593	-
chr13	31891420	31891625	13:31891420-31891625	-
chr13	31896506	31896862	13:31896506-31896862	-
chr13	31898521	31898807	13:31898521-31898807	-
chr13	31903662	31903904	13:31903662-31903904	-
chr13	31920591	31920921	13:31920591-31920921	-
chr13	31950289	31950627	13:31950289-31950627	ENSG00000073910,ENSG00000229715,ENSG00000279314
chr13	31951099	31951587	13:31951099-31951587	ENSG00000073910,ENSG00000229715,ENSG00000279314
chr13	31982418	31982931	13:31982418-31982931	ENSG00000073910,ENSG00000279314,ENSG00000278732
chr13	31987609	31987968	13:31987609-31987968	ENSG00000073910,ENSG00000279314,ENSG00000278732
chr13	32019751	32020012	13:32019751-32020012	-
chr13	32030897	32031752	13:32030897-32031752	ENSG00000073910,ENSG00000237637
chr13	32036179	32036449	13:32036179-32036449	ENSG00000073910,ENSG00000237637
chr13	32046441	32046682	13:32046441-32046682	ENSG00000237637
chr13	32107545	32108149	13:32107545-32108149	-
chr13	32116312	32116530	13:32116312-32116530	-
chr13	32175243	32175565	13:32175243-32175565	-
chr13	32246460	32246676	13:32246460-32246676	ENSG00000073910,ENSG00000189167
chr13	32297229	32297487	13:32297229-32297487	ENSG00000073910,ENSG00000189167
chr13	32300259	32300443	13:32300259-32300443	ENSG00000073910,ENSG00000189167
chr13	32314980	32316174	13:32314980-32316174	ENSG00000189167,ENSG00000139618,ENSG00000215515
chr13	32334723	32334938	13:32334723-32334938	ENSG00000189167,ENSG00000139618,ENSG00000215515
chr13	32340987	32341190	13:32340987-32341190	ENSG00000139618,ENSG00000215515
chr13	32342407	32342608	13:32342407-32342608	ENSG00000215515
chr13	32390277	32390488	13:32390277-32390488	ENSG00000139618,ENSG00000215515
chr13	32426193	32426388	13:32426193-32426388	ENSG00000139597,ENSG00000212293,ENSG00000270008
chr13	32427184	32427414	13:32427184-32427414	ENSG00000139597,ENSG00000212293,ENSG00000270008
chr13	32427752	32428509	13:32427752-32428509	ENSG00000215515,ENSG00000139597,ENSG00000212293,ENSG00000270008
chr13	32472246	32472787	13:32472246-32472787	ENSG00000229800,ENSG00000281026
chr13	32497598	32497835	13:32497598-32497835	ENSG00000244754,ENSG00000229800,ENSG00000281026
chr13	32530867	32531345	13:32530867-32531345	ENSG00000244754,ENSG00000281026
chr13	32538211	32539127	13:32538211-32539127	ENSG00000244754,ENSG00000281026
chr13	32586173	32587637	13:32586173-32587637	ENSG00000215515,ENSG00000244754,ENSG00000083642
chr13	32601057	32601302	13:32601057-32601302	ENSG00000083642
chr13	32627701	32627990	13:32627701-32627990	-
chr13	32650677	32651180	13:32650677-32651180	ENSG00000215515,ENSG00000083642,ENSG00000207325
chr13	32737110	32737435	13:32737110-32737435	ENSG00000207325,ENSG00000277151
chr13	32811340	32811743	13:32811340-32811743	ENSG00000207325,ENSG00000277151,ENSG00000227604,ENSG00000230300
chr13	32839040	32839295	13:32839040-32839295	ENSG00000207325,ENSG00000277151
chr13	32881156	32881608	13:32881156-32881608	ENSG00000207325,ENSG00000277151,ENSG00000230300
chr13	32889939	32890301	13:32889939-32890301	ENSG00000207325
chr13	32894634	32894999	13:32894634-32894999	ENSG00000207325,ENSG00000277151,ENSG00000227604,ENSG00000230300
chr13	32905157	32906071	13:32905157-32906071	ENSG00000207325,ENSG00000277151,ENSG00000226968,ENSG00000227604
chr13	32911584	32911789	13:32911584-32911789	ENSG00000207325,ENSG00000226968,ENSG00000227604
chr13	32940518	32940962	13:32940518-32940962	ENSG00000207325,ENSG00000277151,ENSG00000227604,ENSG00000230300
chr13	32988651	32989331	13:32988651-32989331	ENSG00000207325,ENSG00000227604,ENSG00000230300
chr13	33015128	33015463	13:33015128-33015463	ENSG00000133116,ENSG00000230300
chr13	33016081	33017236	13:33016081-33017236	ENSG00000133116
chr13	33017657	33017860	13:33017657-33017860	ENSG00000133116
chr13	33033206	33033619	13:33033206-33033619	ENSG00000207325,ENSG00000277151,ENSG00000133116,ENSG00000230300,ENSG00000234535
chr13	33057477	33057742	13:33057477-33057742	ENSG00000230300
chr13	33123264	33123711	13:33123264-33123711	ENSG00000230300
chr13	33205927	33206211	13:33205927-33206211	ENSG00000133121,ENSG00000230300,ENSG00000236581
chr13	33207418	33207615	13:33207418-33207615	ENSG00000133121,ENSG00000230300
chr13	33214294	33214518	13:33214294-33214518	ENSG00000133121,ENSG00000230300,ENSG00000236581
chr13	33251238	33251604	13:33251238-33251604	ENSG00000236581
chr13	33284222	33284527	13:33284222-33284527	ENSG00000133121,ENSG00000236581,ENSG00000287274
chr13	33285502	33285992	13:33285502-33285992	ENSG00000133121,ENSG00000236581,ENSG00000287274
chr13	33350035	33350378	13:33350035-33350378	ENSG00000133121,ENSG00000227911,ENSG00000285621,ENSG00000277386
chr13	33353376	33353690	13:33353376-33353690	ENSG00000133121,ENSG00000236581,ENSG00000227911,ENSG00000285621,ENSG00000277386
chr13	33363365	33363622	13:33363365-33363622	ENSG00000133121,ENSG00000230300,ENSG00000236581,ENSG00000227911,ENSG00000285621,ENSG00000277386,ENSG00000232986
chr13	33367936	33368391	13:33367936-33368391	ENSG00000230300,ENSG00000236581,ENSG00000227911,ENSG00000285621,ENSG00000277386
chr13	33528822	33529348	13:33528822-33529348	ENSG00000230490,ENSG00000234535
chr13	33542324	33543231	13:33542324-33543231	ENSG00000083642,ENSG00000230300,ENSG00000236581,ENSG00000287274,ENSG00000227911,ENSG00000285621,ENSG00000277386,ENSG00000234535,ENSG00000232986
chr13	33679230	33679517	13:33679230-33679517	ENSG00000230490,ENSG00000234535,ENSG00000232986
chr13	33723942	33724282	13:33723942-33724282	ENSG00000230300,ENSG00000230490,ENSG00000234535,ENSG00000232986,ENSG00000276672,ENSG00000280431
chr13	33744043	33744404	13:33744043-33744404	ENSG00000234535,ENSG00000232986,ENSG00000276672,ENSG00000280431,ENSG00000227254,ENSG00000225179,ENSG00000271901,ENSG00000231910
chr13	33797800	33798004	13:33797800-33798004	ENSG00000234535,ENSG00000286779,ENSG00000252397,ENSG00000276672,ENSG00000280431,ENSG00000227254,ENSG00000225179,ENSG00000232795
chr13	33800179	33800450	13:33800179-33800450	ENSG00000286779,ENSG00000133119,ENSG00000252397,ENSG00000276672,ENSG00000280431,ENSG00000227254
chr13	33817884	33818622	13:33817884-33818622	ENSG00000234535,ENSG00000232986,ENSG00000286779,ENSG00000133119,ENSG00000252397,ENSG00000276672,ENSG00000280431,ENSG00000227254,ENSG00000199196,ENSG00000271850,ENSG00000225179,ENSG00000271901,ENSG00000231910,ENSG00000232795
chr13	34156935	34157425	13:34156935-34157425	ENSG00000232986,ENSG00000276672,ENSG00000280431,ENSG00000227254,ENSG00000199196,ENSG00000271850,ENSG00000225179,ENSG00000271901,ENSG00000231910,ENSG00000273886,ENSG00000261728,ENSG00000232795,ENSG00000234835
chr13	34258056	34258346	13:34258056-34258346	ENSG00000280431,ENSG00000227254,ENSG00000199196,ENSG00000278477,ENSG00000271850,ENSG00000225179,ENSG00000271901,ENSG00000231910,ENSG00000273886,ENSG00000232795,ENSG00000234835
chr13	34941893	34942818	13:34941893-34942818	ENSG00000280431,ENSG00000227254,ENSG00000271850,ENSG00000225179,ENSG00000271901,ENSG00000231910,ENSG00000273886,ENSG00000261728,ENSG00000172915,ENSG00000232795
chr13	34967945	34968163	13:34967945-34968163	ENSG00000271850,ENSG00000225179,ENSG00000271901,ENSG00000231910,ENSG00000273886,ENSG00000261728,ENSG00000232795,ENSG00000234835
chr13	35356675	35356869	13:35356675-35356869	ENSG00000225179,ENSG00000271901,ENSG00000231910,ENSG00000232795,ENSG00000234835,ENSG00000236036,ENSG00000120669,ENSG00000230283
chr13	35470835	35471431	13:35470835-35471431	ENSG00000172915,ENSG00000232795,ENSG00000234835,ENSG00000180660,ENSG00000236036
chr13	35497117	35497514	13:35497117-35497514	ENSG00000232795,ENSG00000234835,ENSG00000287650,ENSG00000236036
chr13	35512517	35512907	13:35512517-35512907	ENSG00000225179,ENSG00000271901,ENSG00000231910,ENSG00000273886,ENSG00000232795,ENSG00000234835,ENSG00000180660,ENSG00000287650,ENSG00000236036,ENSG00000120669,ENSG00000180138,ENSG00000279511,ENSG00000202395,ENSG00000230283,ENSG00000230390
chr13	35720875	35721097	13:35720875-35721097	ENSG00000232795,ENSG00000234835,ENSG00000236036
chr13	35722434	35722889	13:35722434-35722889	ENSG00000271901,ENSG00000231910,ENSG00000232795,ENSG00000234835,ENSG00000236036,ENSG00000275226
chr13	36130776	36131591	13:36130776-36131591	ENSG00000133083,ENSG00000120669,ENSG00000207203,ENSG00000230283
chr13	36275113	36275381	13:36275113-36275381	ENSG00000120669,ENSG00000207203
chr13	36282830	36283225	13:36282830-36283225	ENSG00000120669,ENSG00000250709,ENSG00000242715,ENSG00000207203,ENSG00000235306,ENSG00000223543
chr13	36297558	36298222	13:36297558-36298222	ENSG00000120669,ENSG00000250709,ENSG00000242715,ENSG00000207203,ENSG00000133104
chr13	36345255	36345808	13:36345255-36345808	ENSG00000133104,ENSG00000120664
chr13	36346104	36347113	13:36346104-36347113	ENSG00000133104,ENSG00000120664,ENSG00000235306,ENSG00000223543
chr13	36417995	36418426	13:36417995-36418426	ENSG00000120669,ENSG00000133101,ENSG00000235306,ENSG00000223543,ENSG00000215486,ENSG00000180138,ENSG00000274549,ENSG00000279511,ENSG00000202395,ENSG00000230283,ENSG00000230390
chr13	36420494	36420802	13:36420494-36420802	ENSG00000120669,ENSG00000133101,ENSG00000235306,ENSG00000223543,ENSG00000215486,ENSG00000180138,ENSG00000274549,ENSG00000279511,ENSG00000202395,ENSG00000230283,ENSG00000230390,ENSG00000275226
chr13	36431654	36432288	13:36431654-36432288	ENSG00000133101,ENSG00000235306,ENSG00000223543
chr13	36451223	36451469	13:36451223-36451469	ENSG00000235306,ENSG00000223543,ENSG00000215486,ENSG00000202395,ENSG00000230283
chr13	36499600	36499791	13:36499600-36499791	ENSG00000223383,ENSG00000235306,ENSG00000223543,ENSG00000215486,ENSG00000274549
chr13	36513294	36513650	13:36513294-36513650	ENSG00000120669,ENSG00000235306,ENSG00000223543,ENSG00000215486,ENSG00000180138,ENSG00000279511,ENSG00000202395,ENSG00000230283,ENSG00000230390
chr13	36666795	36667134	13:36666795-36667134	ENSG00000180440,ENSG00000235306,ENSG00000223543,ENSG00000215486,ENSG00000274549,ENSG00000202395,ENSG00000230283,ENSG00000230390
chr13	36673851	36674736	13:36673851-36674736	ENSG00000120669,ENSG00000180440,ENSG00000235306,ENSG00000223543,ENSG00000215486,ENSG00000180138,ENSG00000274549,ENSG00000279511,ENSG00000202395,ENSG00000230283,ENSG00000230390,ENSG00000275226,ENSG00000133110,ENSG00000228036
chr13	36818913	36819977	13:36818913-36819977	ENSG00000235306,ENSG00000223543,ENSG00000215486,ENSG00000271337,ENSG00000133111,ENSG00000226161,ENSG00000180138,ENSG00000274549,ENSG00000279511,ENSG00000202395,ENSG00000230283,ENSG00000230390,ENSG00000275226,ENSG00000133110,ENSG00000274317
chr13	36850920	36851117	13:36850920-36851117	ENSG00000215486,ENSG00000236711,ENSG00000226161
chr13	36858340	36858624	13:36858340-36858624	ENSG00000215486,ENSG00000236711,ENSG00000226161,ENSG00000274549,ENSG00000279511
chr13	36919727	36920463	13:36919727-36920463	ENSG00000215486,ENSG00000120693,ENSG00000228825,ENSG00000232378,ENSG00000226161,ENSG00000180138,ENSG00000274549,ENSG00000279511,ENSG00000202395,ENSG00000230283
chr13	36998770	36999719	13:36998770-36999719	ENSG00000120697,ENSG00000120699
chr13	37000019	37000425	13:37000019-37000425	ENSG00000120697,ENSG00000120699
chr13	37000688	37001058	13:37000688-37001058	ENSG00000120697,ENSG00000120699
chr13	37039991	37040227	13:37039991-37040227	ENSG00000120699,ENSG00000102710,ENSG00000180138,ENSG00000274549,ENSG00000279511,ENSG00000202395,ENSG00000230283,ENSG00000133110
chr13	37059063	37060038	13:37059063-37060038	ENSG00000120697,ENSG00000120699,ENSG00000102710,ENSG00000180138,ENSG00000274549,ENSG00000279511,ENSG00000202395,ENSG00000230283,ENSG00000230390,ENSG00000275226,ENSG00000133110,ENSG00000199276
chr13	38341204	38341642	13:38341204-38341642	ENSG00000180138,ENSG00000202395,ENSG00000275226,ENSG00000133110,ENSG00000133107,ENSG00000199276,ENSG00000287477,ENSG00000274317,ENSG00000228036,ENSG00000223685,ENSG00000120686,ENSG00000236354,ENSG00000229437,ENSG00000234701,ENSG00000252795,ENSG00000225350
chr13	38349395	38350288	13:38349395-38350288	ENSG00000180138,ENSG00000274549,ENSG00000279511,ENSG00000202395,ENSG00000230283,ENSG00000230390,ENSG00000275226,ENSG00000133110,ENSG00000133107,ENSG00000199276,ENSG00000287477,ENSG00000274317,ENSG00000228036,ENSG00000223685,ENSG00000120686,ENSG00000236354,ENSG00000229437,ENSG00000234701,ENSG00000252795,ENSG00000225350,ENSG00000225221
chr13	38365662	38365978	13:38365662-38365978	ENSG00000180138,ENSG00000274549,ENSG00000279511,ENSG00000202395,ENSG00000230283,ENSG00000230390,ENSG00000275226,ENSG00000133110,ENSG00000133107,ENSG00000199276,ENSG00000287477,ENSG00000274317,ENSG00000228036,ENSG00000223685,ENSG00000279025,ENSG00000236354,ENSG00000229437,ENSG00000234701,ENSG00000252795,ENSG00000225350,ENSG00000235550
chr13	38398644	38399105	13:38398644-38399105	ENSG00000180138,ENSG00000274549,ENSG00000279511,ENSG00000202395,ENSG00000230283,ENSG00000230390,ENSG00000275226,ENSG00000133110,ENSG00000133107,ENSG00000199276,ENSG00000287477,ENSG00000274317,ENSG00000228036,ENSG00000279025,ENSG00000236354,ENSG00000229437,ENSG00000234701,ENSG00000252795,ENSG00000225350,ENSG00000225221,ENSG00000235550
chr13	38415343	38415572	13:38415343-38415572	ENSG00000180138,ENSG00000274549,ENSG00000279511,ENSG00000202395,ENSG00000230283,ENSG00000230390,ENSG00000275226,ENSG00000133110,ENSG00000133107,ENSG00000199276,ENSG00000287477,ENSG00000274317,ENSG00000228036,ENSG00000236354,ENSG00000229437,ENSG00000234701,ENSG00000252795,ENSG00000225350,ENSG00000225221,ENSG00000235550
chr13	38417871	38418248	13:38417871-38418248	ENSG00000180138,ENSG00000274549,ENSG00000279511,ENSG00000202395,ENSG00000230283,ENSG00000230390,ENSG00000275226,ENSG00000133110,ENSG00000133107,ENSG00000199276,ENSG00000287477,ENSG00000274317,ENSG00000228036,ENSG00000223685,ENSG00000236354,ENSG00000229437,ENSG00000234701,ENSG00000252795,ENSG00000225350,ENSG00000225221,ENSG00000235550
chr13	38686975	38687692	13:38686975-38687692	ENSG00000180138,ENSG00000274549,ENSG00000279511,ENSG00000202395,ENSG00000230283,ENSG00000230390,ENSG00000275226,ENSG00000133110,ENSG00000133107,ENSG00000199276,ENSG00000287477,ENSG00000274317,ENSG00000228036,ENSG00000236354,ENSG00000229437,ENSG00000234701,ENSG00000150893,ENSG00000252795,ENSG00000225350,ENSG00000225221,ENSG00000235550
chr13	38990632	38990963	13:38990632-38990963	ENSG00000225350,ENSG00000225221,ENSG00000235550,ENSG00000133115
chr13	38998794	38999020	13:38998794-38999020	ENSG00000252795,ENSG00000225350,ENSG00000225221,ENSG00000235550,ENSG00000133115,ENSG00000120685
chr13	39037577	39038726	13:39037577-39038726	ENSG00000225221,ENSG00000235550,ENSG00000120685,ENSG00000188811,ENSG00000273507,ENSG00000214823
chr13	39401628	39402079	13:39401628-39402079	ENSG00000202395,ENSG00000230283,ENSG00000230390,ENSG00000133110,ENSG00000199276,ENSG00000274317,ENSG00000236354,ENSG00000229437,ENSG00000234701,ENSG00000252795,ENSG00000225350,ENSG00000225221,ENSG00000235550,ENSG00000273507,ENSG00000214823
chr13	39451683	39452498	13:39451683-39452498	ENSG00000274549,ENSG00000202395,ENSG00000275226,ENSG00000133110,ENSG00000274317,ENSG00000229437,ENSG00000234701,ENSG00000252795,ENSG00000225350,ENSG00000225221,ENSG00000235550,ENSG00000273507,ENSG00000214823,ENSG00000183722
chr13	39602377	39603487	13:39602377-39603487	ENSG00000273507,ENSG00000214823,ENSG00000183722
chr13	39616084	39616376	13:39616084-39616376	ENSG00000225221,ENSG00000235550,ENSG00000273507,ENSG00000214823
chr13	39655542	39656411	13:39655542-39656411	ENSG00000273507,ENSG00000214823,ENSG00000133103,ENSG00000264171
chr13	39670556	39670775	13:39670556-39670775	ENSG00000273507,ENSG00000133103,ENSG00000264171
chr13	39688920	39689197	13:39688920-39689197	ENSG00000133103
chr13	39777593	39777968	13:39777593-39777968	ENSG00000252795,ENSG00000225350,ENSG00000235550,ENSG00000200526,ENSG00000270444,ENSG00000212553,ENSG00000211491,ENSG00000277794
chr13	39810897	39811380	13:39810897-39811380	ENSG00000252795,ENSG00000225350,ENSG00000225221,ENSG00000235550,ENSG00000214823,ENSG00000200526,ENSG00000224351,ENSG00000270444,ENSG00000212553,ENSG00000211491,ENSG00000277794
chr13	39895224	39895659	13:39895224-39895659	ENSG00000225350,ENSG00000225221,ENSG00000235550,ENSG00000200526,ENSG00000270444,ENSG00000212553,ENSG00000211491,ENSG00000277794
chr13	39942688	39943044	13:39942688-39943044	ENSG00000200526,ENSG00000270444,ENSG00000212553,ENSG00000211491,ENSG00000277794
chr13	40030298	40030511	13:40030298-40030511	ENSG00000211491,ENSG00000277794
chr13	40116116	40116364	13:40116116-40116364	ENSG00000277794
chr13	40146407	40146615	13:40146407-40146615	-
chr13	40172174	40172534	13:40172174-40172534	ENSG00000215483,ENSG00000230710
chr13	40181568	40181752	13:40181568-40181752	ENSG00000215483,ENSG00000230710
chr13	40190745	40191178	13:40190745-40191178	ENSG00000215483,ENSG00000230710
chr13	40206758	40207027	13:40206758-40207027	ENSG00000271429,ENSG00000207458
chr13	40221881	40222244	13:40221881-40222244	ENSG00000215483,ENSG00000271429,ENSG00000207458
chr13	40271464	40271980	13:40271464-40271980	ENSG00000215483
chr13	40388648	40389071	13:40388648-40389071	ENSG00000215483,ENSG00000252812,ENSG00000211491,ENSG00000277794
chr13	40402232	40402740	13:40402232-40402740	ENSG00000215483,ENSG00000252812
chr13	40558732	40558982	13:40558732-40558982	ENSG00000150907
chr13	40563007	40563229	13:40563007-40563229	ENSG00000150907
chr13	40589438	40589978	13:40589438-40589978	ENSG00000288542
chr13	40613316	40613805	13:40613316-40613805	ENSG00000288542,ENSG00000229456
chr13	40625101	40625448	13:40625101-40625448	ENSG00000288542,ENSG00000229456
chr13	40637775	40638025	13:40637775-40638025	ENSG00000229456
chr13	40653625	40654048	13:40653625-40654048	-
chr13	40664871	40665253	13:40664871-40665253	ENSG00000150907
chr13	40665491	40667505	13:40665491-40667505	ENSG00000150907
chr13	40672412	40672690	13:40672412-40672690	ENSG00000150907,ENSG00000211491
chr13	40681234	40681943	13:40681234-40681943	ENSG00000150907,ENSG00000211491,ENSG00000277794
chr13	40770839	40771530	13:40770839-40771530	ENSG00000211491,ENSG00000102738,ENSG00000277794,ENSG00000102743,ENSG00000207652,ENSG00000176268,ENSG00000287837
chr13	40776701	40777717	13:40776701-40777717	ENSG00000211491,ENSG00000102738,ENSG00000277794,ENSG00000102743,ENSG00000207652,ENSG00000176268,ENSG00000287837
chr13	40789219	40789958	13:40789219-40789958	ENSG00000211491,ENSG00000102738,ENSG00000277794,ENSG00000102743,ENSG00000207652,ENSG00000176268,ENSG00000287837
chr13	40798511	40798726	13:40798511-40798726	ENSG00000277794,ENSG00000102743,ENSG00000207652,ENSG00000176268,ENSG00000287837
chr13	40921362	40922002	13:40921362-40922002	ENSG00000207652,ENSG00000168852,ENSG00000176268,ENSG00000287837,ENSG00000239827
chr13	40961196	40961446	13:40961196-40961446	ENSG00000176268,ENSG00000287837,ENSG00000229473
chr13	40966416	40966697	13:40966416-40966697	ENSG00000176268,ENSG00000287837,ENSG00000120690,ENSG00000229473
chr13	40974636	40975182	13:40974636-40975182	ENSG00000168852,ENSG00000176268,ENSG00000287837,ENSG00000120690,ENSG00000229473,ENSG00000120688
chr13	40982664	40983075	13:40982664-40983075	ENSG00000176268,ENSG00000287837,ENSG00000120690,ENSG00000229473,ENSG00000120688
chr13	40992839	40993035	13:40992839-40993035	ENSG00000120690,ENSG00000229473
chr13	41004946	41005346	13:41004946-41005346	ENSG00000176268,ENSG00000287837,ENSG00000120690,ENSG00000229473
chr13	41007124	41007601	13:41007124-41007601	ENSG00000120690,ENSG00000229473
chr13	41019088	41019424	13:41019088-41019424	ENSG00000176268,ENSG00000287837,ENSG00000120690,ENSG00000229473,ENSG00000120688
chr13	41032751	41033218	13:41032751-41033218	ENSG00000176268,ENSG00000287837,ENSG00000120690,ENSG00000229473,ENSG00000120688,ENSG00000277662
chr13	41050157	41050377	13:41050157-41050377	ENSG00000287837,ENSG00000120688,ENSG00000277662
chr13	41053338	41053673	13:41053338-41053673	ENSG00000287837,ENSG00000120688,ENSG00000277662
chr13	41054336	41054523	13:41054336-41054523	ENSG00000120688,ENSG00000277662
chr13	41059974	41062144	13:41059974-41062144	ENSG00000176268,ENSG00000120690,ENSG00000120688,ENSG00000277662
chr13	41086262	41086453	13:41086262-41086453	ENSG00000176268,ENSG00000264226,ENSG00000244264,ENSG00000215482,ENSG00000225133,ENSG00000277662
chr13	41132448	41133061	13:41132448-41133061	ENSG00000120688,ENSG00000264226,ENSG00000244264,ENSG00000165572,ENSG00000278390,ENSG00000215482,ENSG00000120696,ENSG00000225133,ENSG00000277662
chr13	41194210	41194852	13:41194210-41194852	ENSG00000287837,ENSG00000120688,ENSG00000264226,ENSG00000244264,ENSG00000165572,ENSG00000278390,ENSG00000215482,ENSG00000120696,ENSG00000225133,ENSG00000120662,ENSG00000277662
chr13	41263370	41263938	13:41263370-41263938	ENSG00000120662,ENSG00000277662
chr13	41282402	41282587	13:41282402-41282587	ENSG00000277662,ENSG00000231404
chr13	41310990	41311978	13:41310990-41311978	ENSG00000120662,ENSG00000277662,ENSG00000231404,ENSG00000172766,ENSG00000214222
chr13	41353087	41353351	13:41353087-41353351	ENSG00000172766,ENSG00000223280,ENSG00000214222
chr13	41402816	41403487	13:41402816-41403487	ENSG00000214222,ENSG00000234655,ENSG00000215480,ENSG00000288598,ENSG00000284584
chr13	41427988	41428380	13:41427988-41428380	ENSG00000214222,ENSG00000205240,ENSG00000234655,ENSG00000215480,ENSG00000288598
chr13	41457111	41457660	13:41457111-41457660	ENSG00000214222,ENSG00000205240,ENSG00000234655,ENSG00000215480,ENSG00000102760,ENSG00000288598,ENSG00000284584
chr13	41465149	41465464	13:41465149-41465464	ENSG00000214222,ENSG00000234655,ENSG00000215480,ENSG00000102760,ENSG00000288600,ENSG00000288598,ENSG00000284584
chr13	41492931	41493275	13:41492931-41493275	ENSG00000214222,ENSG00000234655,ENSG00000215480,ENSG00000288600,ENSG00000288598,ENSG00000284584
chr13	41588893	41589183	13:41588893-41589183	ENSG00000214222,ENSG00000234655,ENSG00000215480,ENSG00000288598,ENSG00000284584
chr13	41654864	41655141	13:41654864-41655141	ENSG00000223280,ENSG00000214222,ENSG00000234655,ENSG00000215480,ENSG00000288598,ENSG00000284584,ENSG00000270809
chr13	41668077	41668561	13:41668077-41668561	ENSG00000223280,ENSG00000214222,ENSG00000234655,ENSG00000215480,ENSG00000288598,ENSG00000284584,ENSG00000241406,ENSG00000206962,ENSG00000270809
chr13	41694776	41695135	13:41694776-41695135	ENSG00000214222,ENSG00000102763,ENSG00000241406,ENSG00000270809
chr13	41700829	41701128	13:41700829-41701128	ENSG00000102763,ENSG00000241406,ENSG00000270809
chr13	41788535	41788951	13:41788535-41788951	ENSG00000214222,ENSG00000241406,ENSG00000206962,ENSG00000229696,ENSG00000270809
chr13	41842190	41842561	13:41842190-41842561	ENSG00000241406,ENSG00000206962,ENSG00000270809
chr13	41864511	41864885	13:41864511-41864885	ENSG00000102763,ENSG00000241406,ENSG00000206962
chr13	41916653	41916867	13:41916653-41916867	ENSG00000241406,ENSG00000206962,ENSG00000229696,ENSG00000278338,ENSG00000270809
chr13	41960727	41961349	13:41960727-41961349	ENSG00000102763,ENSG00000206962,ENSG00000229696,ENSG00000278338
chr13	41996012	41996310	13:41996012-41996310	ENSG00000226093,ENSG00000270809
chr13	42039879	42041064	13:42039879-42041064	ENSG00000206962,ENSG00000102780,ENSG00000231530
chr13	42047515	42047820	13:42047515-42047820	ENSG00000102780,ENSG00000231530
chr13	42048468	42048911	13:42048468-42048911	ENSG00000102780,ENSG00000231530
chr13	42049295	42049493	13:42049295-42049493	ENSG00000102780,ENSG00000231530
chr13	42071860	42072294	13:42071860-42072294	ENSG00000206962,ENSG00000237263,ENSG00000270809
chr13	42271601	42272571	13:42271601-42272571	ENSG00000270809,ENSG00000234213,ENSG00000023516,ENSG00000283554
chr13	42354438	42354752	13:42354438-42354752	ENSG00000270809,ENSG00000234213,ENSG00000283554,ENSG00000233259
chr13	42377652	42378032	13:42377652-42378032	ENSG00000270809,ENSG00000234213,ENSG00000283554,ENSG00000233259,ENSG00000179813,ENSG00000271216,ENSG00000229546
chr13	42486717	42487134	13:42486717-42487134	ENSG00000270809,ENSG00000234213,ENSG00000283554,ENSG00000233259,ENSG00000179813,ENSG00000271216,ENSG00000229546,ENSG00000238025,ENSG00000229928
chr13	42497752	42498095	13:42497752-42498095	ENSG00000270809,ENSG00000283554,ENSG00000179813,ENSG00000271216
chr13	42548629	42549213	13:42548629-42549213	ENSG00000270809,ENSG00000283554,ENSG00000120659,ENSG00000179813,ENSG00000271216,ENSG00000229546,ENSG00000238025,ENSG00000276569
chr13	42574003	42574684	13:42574003-42574684	ENSG00000120659
chr13	42574936	42575233	13:42574936-42575233	ENSG00000120659,ENSG00000179813,ENSG00000271216
chr13	42876007	42876427	13:42876007-42876427	ENSG00000179813,ENSG00000271216,ENSG00000229546,ENSG00000238025
chr13	42969695	42969969	13:42969695-42969969	ENSG00000179813,ENSG00000271216,ENSG00000229546,ENSG00000133106,ENSG00000238025,ENSG00000229928,ENSG00000276569
chr13	42991902	42992690	13:42991902-42992690	ENSG00000271216,ENSG00000133106,ENSG00000238025,ENSG00000229928
chr13	43000758	43001007	13:43000758-43001007	ENSG00000179813,ENSG00000271216,ENSG00000229546,ENSG00000133106,ENSG00000238025
chr13	43023344	43023966	13:43023344-43023966	ENSG00000133106,ENSG00000238025,ENSG00000120675,ENSG00000229928,ENSG00000276569
chr13	43045496	43045738	13:43045496-43045738	ENSG00000229546,ENSG00000238025,ENSG00000229928,ENSG00000276569
chr13	43055202	43055643	13:43055202-43055643	ENSG00000238025
chr13	43127852	43128169	13:43127852-43128169	ENSG00000179813,ENSG00000271216,ENSG00000229546,ENSG00000238025,ENSG00000229928,ENSG00000276569
chr13	43243675	43244087	13:43243675-43244087	ENSG00000179813,ENSG00000271216,ENSG00000229928,ENSG00000276569,ENSG00000238189,ENSG00000287842
chr13	43303158	43303497	13:43303158-43303497	ENSG00000179813,ENSG00000271216,ENSG00000229546,ENSG00000238025,ENSG00000229928,ENSG00000276569,ENSG00000238189,ENSG00000287842
chr13	43307905	43308259	13:43307905-43308259	ENSG00000179813,ENSG00000271216,ENSG00000229546,ENSG00000229928,ENSG00000276569,ENSG00000232540,ENSG00000238189,ENSG00000287842
chr13	43316944	43317381	13:43316944-43317381	ENSG00000271216,ENSG00000229546,ENSG00000229928,ENSG00000276569,ENSG00000120658,ENSG00000232540,ENSG00000238189,ENSG00000287842
chr13	43374731	43375035	13:43374731-43375035	ENSG00000179813,ENSG00000229546,ENSG00000238025,ENSG00000229928,ENSG00000276569,ENSG00000120658,ENSG00000232540,ENSG00000238189,ENSG00000287842
chr13	43401400	43401681	13:43401400-43401681	ENSG00000179813,ENSG00000271216,ENSG00000229546,ENSG00000229928,ENSG00000276569,ENSG00000232540,ENSG00000238189,ENSG00000287842
chr13	43546256	43546604	13:43546256-43546604	ENSG00000276569,ENSG00000238189,ENSG00000233821,ENSG00000287842
chr13	43664581	43665009	13:43664581-43665009	ENSG00000179813,ENSG00000229928,ENSG00000276569,ENSG00000238189,ENSG00000287842
chr13	43724032	43724233	13:43724032-43724233	ENSG00000238189,ENSG00000287842
chr13	43786093	43787489	13:43786093-43787489	ENSG00000229928,ENSG00000276569,ENSG00000120658,ENSG00000238189,ENSG00000287842,ENSG00000287029,ENSG00000270522
chr13	43879065	43879822	13:43879065-43879822	ENSG00000151773,ENSG00000274001,ENSG00000179630,ENSG00000281883,ENSG00000280060,ENSG00000233725,ENSG00000179611
chr13	44052000	44052203	13:44052000-44052203	ENSG00000280060,ENSG00000233725,ENSG00000179611,ENSG00000276854,ENSG00000276319,ENSG00000102804,ENSG00000225727
chr13	44055533	44055909	13:44055533-44055909	ENSG00000280060,ENSG00000233725,ENSG00000179611,ENSG00000276854,ENSG00000276319
chr13	44089251	44089472	13:44089251-44089472	ENSG00000233725,ENSG00000179611
chr13	44116937	44117582	13:44116937-44117582	ENSG00000233725,ENSG00000179611,ENSG00000226519,ENSG00000227258,ENSG00000276854,ENSG00000276319
chr13	44141786	44142545	13:44141786-44142545	ENSG00000233725,ENSG00000226519,ENSG00000227258,ENSG00000139656,ENSG00000235285,ENSG00000276854,ENSG00000276319
chr13	44155542	44155953	13:44155542-44155953	ENSG00000226519,ENSG00000139656,ENSG00000235285,ENSG00000276854,ENSG00000276319
chr13	44237214	44237762	13:44237214-44237762	ENSG00000280060,ENSG00000233725,ENSG00000179611,ENSG00000276854,ENSG00000276319,ENSG00000230731,ENSG00000225727
chr13	44243111	44243698	13:44243111-44243698	ENSG00000280060,ENSG00000233725,ENSG00000179611,ENSG00000276854,ENSG00000276319,ENSG00000230731,ENSG00000102804,ENSG00000225727
chr13	44258995	44259402	13:44258995-44259402	ENSG00000280060,ENSG00000233725,ENSG00000179611,ENSG00000276854,ENSG00000276319,ENSG00000230731
chr13	44274157	44274799	13:44274157-44274799	ENSG00000280060,ENSG00000233725,ENSG00000179611,ENSG00000276854,ENSG00000276319,ENSG00000225727
chr13	44332576	44332878	13:44332576-44332878	ENSG00000280060,ENSG00000179611,ENSG00000276854,ENSG00000276319
chr13	44352714	44352930	13:44352714-44352930	ENSG00000179611,ENSG00000276854,ENSG00000276319
chr13	44362412	44363002	13:44362412-44363002	ENSG00000276854,ENSG00000276319,ENSG00000277831,ENSG00000151778
chr13	44369148	44369344	13:44369148-44369344	ENSG00000277831,ENSG00000151778
chr13	44373903	44374342	13:44373903-44374342	ENSG00000277831,ENSG00000151778
chr13	44382704	44383078	13:44382704-44383078	ENSG00000276854,ENSG00000276319,ENSG00000151778
chr13	44386954	44387261	13:44386954-44387261	-
chr13	44389009	44389311	13:44389009-44389311	ENSG00000276854,ENSG00000276319,ENSG00000151778,ENSG00000237361
chr13	44397875	44398289	13:44397875-44398289	ENSG00000280060,ENSG00000233725,ENSG00000179611,ENSG00000276854,ENSG00000276319,ENSG00000237361
chr13	44406702	44406926	13:44406702-44406926	ENSG00000237361
chr13	44416450	44416640	13:44416450-44416640	ENSG00000280060,ENSG00000179611,ENSG00000237361,ENSG00000280357
chr13	44425443	44425655	13:44425443-44425655	ENSG00000276854,ENSG00000276319,ENSG00000280357
chr13	44435178	44435504	13:44435178-44435504	ENSG00000280060,ENSG00000233725,ENSG00000276854,ENSG00000276319,ENSG00000102804,ENSG00000280357,ENSG00000225727
chr13	44436880	44437289	13:44436880-44437289	ENSG00000280060,ENSG00000233725,ENSG00000276854,ENSG00000276319,ENSG00000102804,ENSG00000280357,ENSG00000225727
chr13	44437922	44438223	13:44437922-44438223	ENSG00000280060,ENSG00000233725,ENSG00000276854,ENSG00000276319,ENSG00000102804,ENSG00000280357,ENSG00000225727
chr13	44483542	44483867	13:44483542-44483867	ENSG00000280060,ENSG00000233725,ENSG00000179611,ENSG00000102804,ENSG00000230793,ENSG00000237585,ENSG00000276527,ENSG00000235097,ENSG00000265802
chr13	44523250	44523881	13:44523250-44523881	ENSG00000179611,ENSG00000230793,ENSG00000237585,ENSG00000276527,ENSG00000265802
chr13	44575778	44576035	13:44575778-44576035	ENSG00000102804,ENSG00000278156,ENSG00000230793
chr13	44576716	44578177	13:44576716-44578177	ENSG00000102804,ENSG00000278156,ENSG00000230793,ENSG00000237585,ENSG00000276527
chr13	44768247	44768722	13:44768247-44768722	ENSG00000230793,ENSG00000237585,ENSG00000276527,ENSG00000235097
chr13	44778778	44779254	13:44778778-44779254	ENSG00000179611,ENSG00000230793,ENSG00000237585,ENSG00000276527,ENSG00000235097
chr13	44843347	44843704	13:44843347-44843704	ENSG00000230793,ENSG00000237585,ENSG00000276527,ENSG00000235097,ENSG00000265802
chr13	44917591	44918745	13:44917591-44918745	ENSG00000230793,ENSG00000237585,ENSG00000276527,ENSG00000235097,ENSG00000265802
chr13	44974216	44974407	13:44974216-44974407	ENSG00000083635,ENSG00000133114,ENSG00000265802
chr13	44989096	44989849	13:44989096-44989849	ENSG00000083635,ENSG00000133114,ENSG00000265802,ENSG00000270381
chr13	45068740	45069009	13:45068740-45069009	ENSG00000223732,ENSG00000265802,ENSG00000223341,ENSG00000180332,ENSG00000270381
chr13	45092680	45093041	13:45092680-45093041	ENSG00000223732,ENSG00000265802,ENSG00000223341,ENSG00000180332,ENSG00000270381
chr13	45119657	45119851	13:45119657-45119851	ENSG00000223732,ENSG00000188342,ENSG00000271818,ENSG00000277358,ENSG00000180332,ENSG00000270381
chr13	45120371	45120743	13:45120371-45120743	ENSG00000223732,ENSG00000188342,ENSG00000271818,ENSG00000277358,ENSG00000180332,ENSG00000270381
chr13	45220159	45220337	13:45220159-45220337	ENSG00000188342,ENSG00000180332,ENSG00000270381
chr13	45311655	45311928	13:45311655-45311928	ENSG00000270381,ENSG00000273149
chr13	45329560	45329946	13:45329560-45329946	ENSG00000133112,ENSG00000253051,ENSG00000199477,ENSG00000273149,ENSG00000170919
chr13	45334492	45335071	13:45334492-45335071	ENSG00000133112,ENSG00000253051,ENSG00000199477,ENSG00000273149,ENSG00000170919
chr13	45340579	45341732	13:45340579-45341732	ENSG00000133112,ENSG00000253051,ENSG00000199477,ENSG00000273149,ENSG00000170919,ENSG00000228886
chr13	45357089	45357546	13:45357089-45357546	ENSG00000133112,ENSG00000273149,ENSG00000170919,ENSG00000228886
chr13	45367435	45367672	13:45367435-45367672	ENSG00000133112,ENSG00000273149,ENSG00000170919,ENSG00000228886,ENSG00000214455
chr13	45386963	45387266	13:45386963-45387266	ENSG00000170919,ENSG00000214455
chr13	45417688	45419013	13:45417688-45419013	ENSG00000214455,ENSG00000174032,ENSG00000251015,ENSG00000229303,ENSG00000136152
chr13	45426367	45426908	13:45426367-45426908	ENSG00000174032,ENSG00000251015,ENSG00000229303
chr13	45464643	45465551	13:45464643-45465551	ENSG00000214455,ENSG00000174032,ENSG00000251015,ENSG00000229303,ENSG00000136152
chr13	45511518	45512006	13:45511518-45512006	ENSG00000136152,ENSG00000200709,ENSG00000232786,ENSG00000235366,ENSG00000174015
chr13	45615613	45615925	13:45615613-45615925	ENSG00000165837,ENSG00000200709,ENSG00000232786,ENSG00000228869,ENSG00000235366,ENSG00000237876,ENSG00000174015,ENSG00000274357
chr13	45626960	45627391	13:45626960-45627391	ENSG00000165837,ENSG00000200709,ENSG00000232786,ENSG00000228869,ENSG00000235366,ENSG00000237876,ENSG00000174015,ENSG00000274357
chr13	45768785	45769046	13:45768785-45769046	ENSG00000200709,ENSG00000232786,ENSG00000228869,ENSG00000235366,ENSG00000237876,ENSG00000174015,ENSG00000274357
chr13	45782112	45782458	13:45782112-45782458	ENSG00000200709,ENSG00000232786,ENSG00000228869,ENSG00000235366,ENSG00000237876,ENSG00000174015,ENSG00000274357
chr13	45826803	45827236	13:45826803-45827236	ENSG00000200709,ENSG00000232786,ENSG00000228869,ENSG00000235366,ENSG00000237876,ENSG00000174015,ENSG00000274357
chr13	45847705	45848163	13:45847705-45848163	ENSG00000200709,ENSG00000232786,ENSG00000228869,ENSG00000235366,ENSG00000237876,ENSG00000174015,ENSG00000274357,ENSG00000215475
chr13	45932711	45932936	13:45932711-45932936	ENSG00000200709,ENSG00000232786,ENSG00000228869,ENSG00000235366,ENSG00000237876,ENSG00000174015
chr13	45948099	45948284	13:45948099-45948284	ENSG00000228869,ENSG00000235366,ENSG00000174015
chr13	46052325	46053050	13:46052325-46053050	ENSG00000123200,ENSG00000235903
chr13	46100426	46100818	13:46100426-46100818	ENSG00000235903,ENSG00000080618
chr13	46125583	46125806	13:46125583-46125806	ENSG00000080618
chr13	46126652	46127019	13:46126652-46127019	ENSG00000200709,ENSG00000232786,ENSG00000123200,ENSG00000235903,ENSG00000080618,ENSG00000252854
chr13	46160580	46160902	13:46160580-46160902	ENSG00000136167,ENSG00000240767,ENSG00000252854
chr13	46168519	46168983	13:46168519-46168983	ENSG00000136167,ENSG00000240767
chr13	46173765	46174038	13:46173765-46174038	ENSG00000136167,ENSG00000240767
chr13	46176918	46177225	13:46176918-46177225	ENSG00000136167,ENSG00000240767,ENSG00000252854
chr13	46181941	46182446	13:46181941-46182446	ENSG00000136167,ENSG00000240767,ENSG00000252854
chr13	46184357	46184636	13:46184357-46184636	ENSG00000136167,ENSG00000252854
chr13	46197422	46197995	13:46197422-46197995	ENSG00000173988,ENSG00000252854
chr13	46211245	46212156	13:46211245-46212156	ENSG00000136167,ENSG00000173988,ENSG00000252854
chr13	46278617	46278820	13:46278617-46278820	ENSG00000252854,ENSG00000251106
chr13	46289121	46289460	13:46289121-46289460	ENSG00000252854,ENSG00000251106,ENSG00000287863
chr13	46295717	46296456	13:46295717-46296456	ENSG00000252854,ENSG00000287863,ENSG00000261097,ENSG00000252385,ENSG00000285576
```
