## Supplementary material for "Cell type-specific epigenetic regulatory circuitry of coronary artery disease loci": BM_ATAC_c7_hg38_EnhancerInteractions.bed (part 3 of 9)

```
chr13	46303841	46304386	13:46303841-46304386	ENSG00000200709,ENSG00000232786,ENSG00000252854,ENSG00000287863,ENSG00000261097,ENSG00000223336,ENSG00000252385,ENSG00000241353,ENSG00000231817,ENSG00000285576,ENSG00000227019,ENSG00000277228
chr13	46321624	46321911	13:46321624-46321911	ENSG00000252854,ENSG00000223336,ENSG00000252385,ENSG00000241353,ENSG00000231817,ENSG00000285576,ENSG00000227019
chr13	46339012	46339398	13:46339012-46339398	ENSG00000223336,ENSG00000252385,ENSG00000241353,ENSG00000231817,ENSG00000285576,ENSG00000277228
chr13	46343589	46343803	13:46343589-46343803	ENSG00000102445,ENSG00000223336,ENSG00000252385,ENSG00000241353,ENSG00000285576
chr13	46354772	46355258	13:46354772-46355258	ENSG00000102445,ENSG00000223336,ENSG00000252385,ENSG00000241353,ENSG00000231817,ENSG00000285576,ENSG00000227019,ENSG00000277228
chr13	46382269	46382494	13:46382269-46382494	ENSG00000102445,ENSG00000223336,ENSG00000252385,ENSG00000241353,ENSG00000285576
chr13	46387150	46387735	13:46387150-46387735	ENSG00000102445,ENSG00000223336,ENSG00000252385,ENSG00000241353,ENSG00000285576
chr13	46390064	46390587	13:46390064-46390587	ENSG00000102445,ENSG00000223336,ENSG00000252385,ENSG00000241353,ENSG00000285576,ENSG00000227019
chr13	46552865	46553270	13:46552865-46553270	ENSG00000231817,ENSG00000285576,ENSG00000277228,ENSG00000205105,ENSG00000230243,ENSG00000136141,ENSG00000278462
chr13	46553879	46554381	13:46553879-46554381	ENSG00000231817,ENSG00000285576,ENSG00000277228,ENSG00000205105,ENSG00000230243,ENSG00000136141,ENSG00000278462
chr13	46577742	46578143	13:46577742-46578143	ENSG00000277228,ENSG00000205105,ENSG00000230243,ENSG00000278462
chr13	46595788	46596029	13:46595788-46596029	ENSG00000230243
chr13	46606412	46606624	13:46606412-46606624	ENSG00000230243,ENSG00000278462
chr13	46630593	46630841	13:46630593-46630841	ENSG00000227019,ENSG00000230243
chr13	46655482	46655835	13:46655482-46655835	ENSG00000252385,ENSG00000227019,ENSG00000205105,ENSG00000230243,ENSG00000278462
chr13	46667953	46668711	13:46667953-46668711	ENSG00000277228,ENSG00000205105,ENSG00000230243,ENSG00000136141,ENSG00000278462
chr13	46679518	46680060	13:46679518-46680060	ENSG00000252385,ENSG00000231817,ENSG00000285576,ENSG00000227019,ENSG00000277228,ENSG00000205105,ENSG00000230243,ENSG00000136141,ENSG00000278462
chr13	46687891	46688093	13:46687891-46688093	ENSG00000241353,ENSG00000231817,ENSG00000227019,ENSG00000277228,ENSG00000205105,ENSG00000230243,ENSG00000136141,ENSG00000278462
chr13	46736617	46737258	13:46736617-46737258	ENSG00000231817,ENSG00000285576,ENSG00000227019,ENSG00000277228,ENSG00000205105,ENSG00000230243,ENSG00000278462
chr13	46751801	46752239	13:46751801-46752239	ENSG00000241353,ENSG00000231817,ENSG00000285576,ENSG00000227019,ENSG00000277228,ENSG00000205105,ENSG00000230243,ENSG00000278462
chr13	46757227	46757419	13:46757227-46757419	ENSG00000231817,ENSG00000227019,ENSG00000277228,ENSG00000205105,ENSG00000230243,ENSG00000278462
chr13	46764044	46764223	13:46764044-46764223	-
chr13	46796598	46797508	13:46796598-46797508	ENSG00000285576,ENSG00000277228,ENSG00000205105,ENSG00000139684
chr13	46831646	46831826	13:46831646-46831826	ENSG00000224517,ENSG00000244521
chr13	46866203	46866514	13:46866203-46866514	ENSG00000224517,ENSG00000234590,ENSG00000244521
chr13	46893906	46894517	13:46893906-46894517	ENSG00000102468,ENSG00000224517,ENSG00000234590,ENSG00000244521
chr13	46896781	46897117	13:46896781-46897117	ENSG00000102468
chr13	46983112	46983529	13:46983112-46983529	ENSG00000241353,ENSG00000227019,ENSG00000224517,ENSG00000234590,ENSG00000244521,ENSG00000228573
chr13	47160849	47161288	13:47160849-47161288	ENSG00000234590,ENSG00000244521
chr13	47175509	47175912	13:47175509-47175912	ENSG00000252385,ENSG00000241353,ENSG00000234590,ENSG00000244521,ENSG00000228573
chr13	47498098	47498439	13:47498098-47498439	ENSG00000234590,ENSG00000244521
chr13	47774262	47774584	13:47774262-47774584	ENSG00000234590,ENSG00000244521,ENSG00000234145,ENSG00000229423,ENSG00000228573
chr13	47865944	47866181	13:47865944-47866181	ENSG00000228573,ENSG00000287456
chr13	47933315	47933862	13:47933315-47933862	ENSG00000136143,ENSG00000228573,ENSG00000260388,ENSG00000287456
chr13	48000799	48001491	13:48000799-48001491	ENSG00000136143,ENSG00000287456,ENSG00000227848,ENSG00000136159
chr13	48037417	48038192	13:48037417-48038192	ENSG00000136143,ENSG00000287456,ENSG00000227848,ENSG00000136159,ENSG00000276968,ENSG00000136146,ENSG00000229111
chr13	48094687	48095310	13:48094687-48095310	ENSG00000287456,ENSG00000136146,ENSG00000229111
chr13	48126955	48127135	13:48126955-48127135	ENSG00000224510,ENSG00000136156
chr13	48144529	48144782	13:48144529-48144782	ENSG00000224510,ENSG00000136156
chr13	48148521	48148723	13:48148521-48148723	ENSG00000224510
chr13	48151346	48151738	13:48151346-48151738	ENSG00000224510
chr13	48155911	48156155	13:48155911-48156155	ENSG00000224510,ENSG00000136156
chr13	48186303	48186560	13:48186303-48186560	-
chr13	48194025	48194696	13:48194025-48194696	-
chr13	48199671	48199904	13:48199671-48199904	-
chr13	48221375	48221740	13:48221375-48221740	ENSG00000136156
chr13	48232900	48233901	13:48232900-48233901	ENSG00000136156
chr13	48235474	48235693	13:48235474-48235693	ENSG00000136156
chr13	48303397	48304215	13:48303397-48304215	ENSG00000136156,ENSG00000231473,ENSG00000139687,ENSG00000238086,ENSG00000277684
chr13	48319415	48320308	13:48319415-48320308	ENSG00000238086,ENSG00000177197,ENSG00000277684
chr13	48320759	48321062	13:48320759-48321062	ENSG00000238086,ENSG00000177197,ENSG00000277684
chr13	48334517	48334838	13:48334517-48334838	ENSG00000238086,ENSG00000177197,ENSG00000277684,ENSG00000233610
chr13	48431389	48431755	13:48431389-48431755	ENSG00000139687,ENSG00000139679,ENSG00000277233
chr13	48432244	48432501	13:48432244-48432501	ENSG00000139679,ENSG00000277233
chr13	48492352	48492883	13:48492352-48492883	ENSG00000139687,ENSG00000277684,ENSG00000139679,ENSG00000136161,ENSG00000287599,ENSG00000274929,ENSG00000233456,ENSG00000233610
chr13	48500793	48501196	13:48500793-48501196	ENSG00000277684,ENSG00000139679,ENSG00000136161
chr13	48505596	48506140	13:48505596-48506140	ENSG00000277684,ENSG00000139679,ENSG00000136161,ENSG00000287599,ENSG00000274929
chr13	48532519	48533197	13:48532519-48533197	ENSG00000139679,ENSG00000136161,ENSG00000287599,ENSG00000274929,ENSG00000233456
chr13	48542723	48543053	13:48542723-48543053	ENSG00000136161,ENSG00000287599,ENSG00000274929
chr13	48562259	48562793	13:48562259-48562793	ENSG00000277684,ENSG00000139679,ENSG00000136161,ENSG00000287599,ENSG00000274929,ENSG00000233456,ENSG00000233610
chr13	48579156	48579508	13:48579156-48579508	ENSG00000277684,ENSG00000233456,ENSG00000233610
chr13	48595623	48595910	13:48595623-48595910	ENSG00000277684,ENSG00000225131
chr13	48626073	48626450	13:48626073-48626450	ENSG00000152207
chr13	48653514	48653902	13:48653514-48653902	ENSG00000152207
chr13	48660557	48660955	13:48660557-48660955	ENSG00000152207
chr13	48731929	48732225	13:48731929-48732225	-
chr13	48739601	48739918	13:48739601-48739918	-
chr13	48769186	48769412	13:48769186-48769412	ENSG00000229111,ENSG00000277684,ENSG00000225131
chr13	48829300	48829483	13:48829300-48829483	-
chr13	48829695	48829895	13:48829695-48829895	-
chr13	48862609	48862842	13:48862609-48862842	-
chr13	48866317	48866637	13:48866317-48866637	ENSG00000201662,ENSG00000223724
chr13	48884382	48884702	13:48884382-48884702	ENSG00000201662
chr13	48975550	48976793	13:48975550-48976793	ENSG00000275202,ENSG00000102531,ENSG00000201662,ENSG00000223724
chr13	49062355	49062737	13:49062355-49062737	ENSG00000201662,ENSG00000223724
chr13	49098207	49098607	13:49098207-49098607	ENSG00000102531,ENSG00000201662,ENSG00000223724,ENSG00000199788
chr13	49113830	49114174	13:49113830-49114174	ENSG00000102531,ENSG00000199788
chr13	49185372	49185806	13:49185372-49185806	ENSG00000102531,ENSG00000235957
chr13	49214937	49215295	13:49214937-49215295	ENSG00000235957,ENSG00000231665,ENSG00000102539,ENSG00000274351
chr13	49219848	49220532	13:49219848-49220532	ENSG00000231665,ENSG00000102539,ENSG00000274351,ENSG00000102543
chr13	49247641	49248542	13:49247641-49248542	ENSG00000274351,ENSG00000102543
chr13	49258211	49258604	13:49258211-49258604	ENSG00000274351,ENSG00000102543
chr13	49301288	49301584	13:49301288-49301584	ENSG00000102547,ENSG00000136169,ENSG00000236577
chr13	49401183	49401632	13:49401183-49401632	ENSG00000102547
chr13	49443936	49444698	13:49443936-49444698	ENSG00000102547,ENSG00000136169,ENSG00000236577
chr13	49495619	49496667	13:49495619-49496667	ENSG00000236577,ENSG00000136147
chr13	49530512	49530832	13:49530512-49530832	ENSG00000236577,ENSG00000136147,ENSG00000136144
chr13	49540761	49540940	13:49540761-49540940	ENSG00000236577,ENSG00000136144
chr13	49551262	49551658	13:49551262-49551658	ENSG00000236577,ENSG00000136144
chr13	49560377	49560743	13:49560377-49560743	ENSG00000236577,ENSG00000136144
chr13	49585271	49586036	13:49585271-49586036	ENSG00000236577,ENSG00000136144
chr13	49597202	49597417	13:49597202-49597417	ENSG00000236577
chr13	49606935	49607455	13:49606935-49607455	ENSG00000236577
chr13	49628247	49628675	13:49628247-49628675	ENSG00000236577,ENSG00000176882,ENSG00000152213,ENSG00000222148,ENSG00000181358
chr13	49635628	49635888	13:49635628-49635888	ENSG00000152213,ENSG00000222148,ENSG00000181358,ENSG00000200064
chr13	49642042	49642261	13:49642042-49642261	ENSG00000222148,ENSG00000181358
chr13	49643025	49643258	13:49643025-49643258	ENSG00000152213,ENSG00000222148,ENSG00000181358,ENSG00000277066,ENSG00000208006,ENSG00000283785,ENSG00000274878
chr13	49652693	49652956	13:49652693-49652956	ENSG00000222148,ENSG00000181358
chr13	49690861	49691733	13:49690861-49691733	ENSG00000123179,ENSG00000102753,ENSG00000222148
chr13	49791909	49793453	13:49791909-49793453	ENSG00000102753,ENSG00000276436,ENSG00000222148,ENSG00000181358,ENSG00000200064
chr13	49802555	49802744	13:49802555-49802744	ENSG00000102753,ENSG00000276436,ENSG00000222148,ENSG00000181358
chr13	49840392	49840593	13:49840392-49840593	ENSG00000222148,ENSG00000181358,ENSG00000200064
chr13	49847974	49848223	13:49847974-49848223	ENSG00000102753,ENSG00000276436,ENSG00000222148,ENSG00000181358,ENSG00000200064,ENSG00000277913
chr13	49927759	49928093	13:49927759-49928093	ENSG00000222148,ENSG00000181358,ENSG00000200064,ENSG00000123178
chr13	49936049	49936649	13:49936049-49936649	ENSG00000222148,ENSG00000181358,ENSG00000200064,ENSG00000123178,ENSG00000231607,ENSG00000204977,ENSG00000264864,ENSG00000277913,ENSG00000277066,ENSG00000208006,ENSG00000283785,ENSG00000274878,ENSG00000273612,ENSG00000286191
chr13	49976640	49977115	13:49976640-49977115	ENSG00000231607,ENSG00000204977,ENSG00000264864,ENSG00000277913,ENSG00000277066,ENSG00000208006,ENSG00000283785,ENSG00000274878,ENSG00000273612,ENSG00000286191
chr13	49996245	49997567	13:49996245-49997567	ENSG00000231607,ENSG00000204977,ENSG00000264864,ENSG00000198553,ENSG00000277913,ENSG00000277066,ENSG00000208006,ENSG00000283785,ENSG00000274878,ENSG00000273612,ENSG00000277752,ENSG00000275559,ENSG00000276089,ENSG00000274270,ENSG00000286191
chr13	50014510	50014916	13:50014510-50014916	ENSG00000204977,ENSG00000264864,ENSG00000198553,ENSG00000277913,ENSG00000277066,ENSG00000208006,ENSG00000283785,ENSG00000274878,ENSG00000273612
chr13	50081760	50082853	13:50081760-50082853	ENSG00000231607,ENSG00000204977,ENSG00000264864,ENSG00000277913,ENSG00000277066,ENSG00000208006,ENSG00000283785,ENSG00000274878,ENSG00000273612,ENSG00000277752,ENSG00000275559,ENSG00000176124,ENSG00000276089,ENSG00000214359,ENSG00000274270
chr13	50106660	50106844	13:50106660-50106844	ENSG00000277913,ENSG00000277066,ENSG00000208006,ENSG00000283785,ENSG00000274878,ENSG00000273612,ENSG00000214359,ENSG00000273541,ENSG00000274270
chr13	50116593	50116829	13:50116593-50116829	ENSG00000231607,ENSG00000277913,ENSG00000277066,ENSG00000208006,ENSG00000283785,ENSG00000274878,ENSG00000273612,ENSG00000275559,ENSG00000276089,ENSG00000214359,ENSG00000273541,ENSG00000274270
chr13	50123728	50126064	13:50123728-50126064	ENSG00000231607,ENSG00000277913,ENSG00000277066,ENSG00000208006,ENSG00000283785,ENSG00000274878,ENSG00000273612,ENSG00000277752,ENSG00000275559,ENSG00000176124,ENSG00000276089,ENSG00000214359,ENSG00000273541,ENSG00000274270,ENSG00000232150,ENSG00000223676,ENSG00000286191
chr13	50208932	50209288	13:50208932-50209288	ENSG00000277913,ENSG00000277066,ENSG00000208006,ENSG00000283785,ENSG00000274878,ENSG00000273612,ENSG00000214359,ENSG00000274270,ENSG00000232150,ENSG00000223676,ENSG00000286191
chr13	50230411	50230617	13:50230411-50230617	ENSG00000277913,ENSG00000277066,ENSG00000208006,ENSG00000283785,ENSG00000274878,ENSG00000273612,ENSG00000232150,ENSG00000223676,ENSG00000286191
chr13	50310088	50310297	13:50310088-50310297	ENSG00000176124,ENSG00000232150,ENSG00000223676,ENSG00000286191
chr13	50512044	50512283	13:50512044-50512283	ENSG00000277913,ENSG00000277066,ENSG00000208006,ENSG00000283785,ENSG00000274878,ENSG00000273612,ENSG00000232150,ENSG00000223676,ENSG00000286191
chr13	50594400	50594675	13:50594400-50594675	ENSG00000223676
chr13	50613385	50613710	13:50613385-50613710	ENSG00000277913,ENSG00000273612,ENSG00000232150,ENSG00000223676,ENSG00000286191
chr13	50635407	50635695	13:50635407-50635695	-
chr13	50684211	50684823	13:50684211-50684823	ENSG00000176124,ENSG00000223676
chr13	50707716	50708010	13:50707716-50708010	ENSG00000176124
chr13	50708508	50708800	13:50708508-50708800	ENSG00000176124
chr13	50713850	50714227	13:50713850-50714227	ENSG00000277913,ENSG00000273612,ENSG00000176124,ENSG00000223676,ENSG00000286191,ENSG00000186047
chr13	50783107	50783411	13:50783107-50783411	-
chr13	50783899	50784144	13:50783899-50784144	-
chr13	50801403	50801603	13:50801403-50801603	ENSG00000277913,ENSG00000277066,ENSG00000208006,ENSG00000283785,ENSG00000274878,ENSG00000273612,ENSG00000176124,ENSG00000232150,ENSG00000223676,ENSG00000286191,ENSG00000200711
chr13	50811181	50811515	13:50811181-50811515	ENSG00000176124,ENSG00000200711
chr13	50843343	50843650	13:50843343-50843650	ENSG00000186047
chr13	50893556	50893788	13:50893556-50893788	ENSG00000233672,ENSG00000136104
chr13	50909483	50910113	13:50909483-50910113	ENSG00000233672,ENSG00000136104
chr13	50916787	50917350	13:50916787-50917350	ENSG00000233672,ENSG00000136104
chr13	50991843	50992606	13:50991843-50992606	ENSG00000222920
chr13	51057941	51058177	13:51057941-51058177	ENSG00000123201,ENSG00000222920
chr13	51066181	51067002	13:51066181-51067002	ENSG00000123201,ENSG00000222920
chr13	51125867	51126089	13:51125867-51126089	ENSG00000222920,ENSG00000226792,ENSG00000214878,ENSG00000274652,ENSG00000271242
chr13	51222087	51222932	13:51222087-51222932	ENSG00000226792,ENSG00000214878,ENSG00000274652,ENSG00000271242,ENSG00000150510
chr13	51286312	51286617	13:51286312-51286617	ENSG00000226792,ENSG00000214878,ENSG00000274652,ENSG00000271242,ENSG00000266072
chr13	51316088	51316266	13:51316088-51316266	ENSG00000214878,ENSG00000274652,ENSG00000271242,ENSG00000266072
chr13	51330672	51331251	13:51330672-51331251	ENSG00000226792,ENSG00000214878,ENSG00000274652,ENSG00000271242,ENSG00000253309,ENSG00000266072
chr13	51364542	51364833	13:51364542-51364833	ENSG00000271242,ENSG00000266072,ENSG00000102786
chr13	51396502	51396701	13:51396502-51396701	ENSG00000266072,ENSG00000102786
chr13	51435094	51435427	13:51435094-51435427	ENSG00000102786,ENSG00000236778,ENSG00000224892,ENSG00000243900
chr13	51451605	51451795	13:51451605-51451795	ENSG00000102786,ENSG00000236778,ENSG00000224892,ENSG00000243900
chr13	51452279	51453883	13:51452279-51453883	ENSG00000102786,ENSG00000236778,ENSG00000224892,ENSG00000243900,ENSG00000139668
chr13	51502038	51502564	13:51502038-51502564	ENSG00000243900,ENSG00000229906,ENSG00000252141
chr13	51523095	51523523	13:51523095-51523523	ENSG00000236778,ENSG00000224892,ENSG00000243900,ENSG00000229906,ENSG00000252141
chr13	51534251	51534757	13:51534251-51534757	ENSG00000243900,ENSG00000252141
chr13	51542661	51542922	13:51542661-51542922	ENSG00000236778,ENSG00000243900,ENSG00000266611,ENSG00000252141
chr13	51549103	51549354	13:51549103-51549354	ENSG00000236778,ENSG00000243900,ENSG00000266611,ENSG00000252141
chr13	51552133	51552461	13:51552133-51552461	ENSG00000236778,ENSG00000243900,ENSG00000266611,ENSG00000252141
chr13	51583782	51585129	13:51583782-51585129	ENSG00000102786,ENSG00000236778,ENSG00000224892,ENSG00000243900,ENSG00000252141,ENSG00000139668,ENSG00000206920,ENSG00000242893
chr13	51591068	51591570	13:51591068-51591570	ENSG00000243900,ENSG00000139668,ENSG00000206920,ENSG00000242893,ENSG00000224451
chr13	51602007	51602439	13:51602007-51602439	ENSG00000224892,ENSG00000243900,ENSG00000252141,ENSG00000139668,ENSG00000206920,ENSG00000242893,ENSG00000224451
chr13	51613540	51613799	13:51613540-51613799	ENSG00000242893
chr13	51645296	51645637	13:51645296-51645637	ENSG00000102786,ENSG00000236778,ENSG00000224892,ENSG00000243900,ENSG00000252141,ENSG00000139668,ENSG00000206920,ENSG00000242893,ENSG00000217576
chr13	51714649	51715149	13:51714649-51715149	ENSG00000243900
chr13	51764328	51765133	13:51764328-51765133	ENSG00000243900,ENSG00000139668,ENSG00000102796
chr13	51777984	51778676	13:51777984-51778676	ENSG00000102796
chr13	51785989	51786542	13:51785989-51786542	ENSG00000102796,ENSG00000231856
chr13	51793593	51794400	13:51793593-51794400	ENSG00000243900,ENSG00000102796,ENSG00000231856
chr13	51803387	51804393	13:51803387-51804393	ENSG00000102786,ENSG00000236778,ENSG00000224892,ENSG00000102796,ENSG00000231856
chr13	51815184	51815559	13:51815184-51815559	ENSG00000285444,ENSG00000231856,ENSG00000281106,ENSG00000123171
chr13	51821714	51822001	13:51821714-51822001	ENSG00000231856,ENSG00000123171
chr13	51825111	51825576	13:51825111-51825576	ENSG00000123171
chr13	51834134	51834459	13:51834134-51834459	ENSG00000285444,ENSG00000281106,ENSG00000123171
chr13	51839758	51840041	13:51839758-51840041	ENSG00000285444,ENSG00000281106,ENSG00000123171
chr13	51845136	51845472	13:51845136-51845472	ENSG00000285444,ENSG00000281106,ENSG00000123171
chr13	51896231	51896670	13:51896231-51896670	ENSG00000123171,ENSG00000232872,ENSG00000236044,ENSG00000197168,ENSG00000273523
chr13	51902766	51903042	13:51902766-51903042	ENSG00000123171,ENSG00000232872
chr13	51923950	51924232	13:51923950-51924232	ENSG00000123171,ENSG00000232872,ENSG00000279677,ENSG00000236044,ENSG00000217576
chr13	51955538	51955894	13:51955538-51955894	ENSG00000123191,ENSG00000236044
chr13	51959664	51960027	13:51959664-51960027	ENSG00000123191,ENSG00000236044
chr13	51995750	51996437	13:51995750-51996437	ENSG00000123191,ENSG00000236044,ENSG00000253710,ENSG00000217576
chr13	52011502	52012477	13:52011502-52012477	ENSG00000123191,ENSG00000236044,ENSG00000253710,ENSG00000253797
chr13	52022287	52022680	13:52022287-52022680	ENSG00000123191,ENSG00000253710,ENSG00000253797,ENSG00000217576
chr13	52128580	52129448	13:52128580-52129448	ENSG00000197168,ENSG00000273523,ENSG00000136098,ENSG00000272281
chr13	52159250	52159747	13:52159250-52159747	ENSG00000136098,ENSG00000285160
chr13	52174027	52174447	13:52174027-52174447	ENSG00000136098,ENSG00000243406,ENSG00000217576,ENSG00000285160,ENSG00000285323
chr13	52187267	52187896	13:52187267-52187896	ENSG00000136098,ENSG00000243406,ENSG00000217576,ENSG00000285160,ENSG00000285323,ENSG00000272281
chr13	52194325	52194852	13:52194325-52194852	ENSG00000136098,ENSG00000243406,ENSG00000217576,ENSG00000272281,ENSG00000271564
chr13	52195144	52195715	13:52195144-52195715	ENSG00000243406,ENSG00000272281
chr13	52201290	52201617	13:52201290-52201617	ENSG00000272281,ENSG00000271564
chr13	52218564	52218946	13:52218564-52218946	ENSG00000217576,ENSG00000272281,ENSG00000271564
chr13	52236322	52236633	13:52236322-52236633	ENSG00000214878,ENSG00000271242,ENSG00000197168,ENSG00000273523,ENSG00000272281,ENSG00000271564,ENSG00000235660
chr13	52405523	52406396	13:52405523-52406396	ENSG00000217576,ENSG00000271564,ENSG00000136114,ENSG00000199605,ENSG00000136100,ENSG00000235660
chr13	52450049	52450849	13:52450049-52450849	ENSG00000272281,ENSG00000271564,ENSG00000136100,ENSG00000278238,ENSG00000136108,ENSG00000235660
chr13	52455092	52456002	13:52455092-52456002	ENSG00000217576,ENSG00000272281,ENSG00000271564,ENSG00000136100,ENSG00000278238,ENSG00000136108,ENSG00000235660,ENSG00000280296
chr13	52570025	52570237	13:52570025-52570237	ENSG00000271564,ENSG00000244471,ENSG00000280296,ENSG00000273919,ENSG00000234787,ENSG00000283126,ENSG00000277047
chr13	52587532	52587881	13:52587532-52587881	ENSG00000235660,ENSG00000244471,ENSG00000280296,ENSG00000271652,ENSG00000136149,ENSG00000277047,ENSG00000278630
chr13	52600072	52600510	13:52600072-52600510	ENSG00000217576,ENSG00000244471,ENSG00000273784,ENSG00000250299,ENSG00000136149,ENSG00000278630
chr13	52609297	52609617	13:52609297-52609617	ENSG00000235660,ENSG00000244471,ENSG00000273784,ENSG00000250299,ENSG00000286537
chr13	52616939	52617735	13:52616939-52617735	ENSG00000235660,ENSG00000244471,ENSG00000273784,ENSG00000250299,ENSG00000139675,ENSG00000273723,ENSG00000165416,ENSG00000261517,ENSG00000283126,ENSG00000136149,ENSG00000287460,ENSG00000286537,ENSG00000278630
chr13	52623684	52624181	13:52623684-52624181	ENSG00000271564,ENSG00000235660,ENSG00000273784,ENSG00000250299,ENSG00000139675,ENSG00000273723,ENSG00000165416,ENSG00000261517,ENSG00000234787,ENSG00000271652,ENSG00000283126,ENSG00000136149,ENSG00000287460,ENSG00000286537,ENSG00000277047,ENSG00000278630
chr13	52638884	52639075	13:52638884-52639075	ENSG00000235660,ENSG00000139675,ENSG00000287460,ENSG00000286537,ENSG00000278630
chr13	52652186	52653173	13:52652186-52653173	ENSG00000217576,ENSG00000271564,ENSG00000235660,ENSG00000244471,ENSG00000250299,ENSG00000139675,ENSG00000273723,ENSG00000165416,ENSG00000261517,ENSG00000283126,ENSG00000286537,ENSG00000277047,ENSG00000275071
chr13	52673436	52673706	13:52673436-52673706	ENSG00000278630
chr13	52695854	52696094	13:52695854-52696094	ENSG00000286537,ENSG00000275071
chr13	52702086	52702388	13:52702086-52702388	ENSG00000235660,ENSG00000274316,ENSG00000261517,ENSG00000234787,ENSG00000271652,ENSG00000283126,ENSG00000287460,ENSG00000286537,ENSG00000277047,ENSG00000278630,ENSG00000275071,ENSG00000264387
chr13	52738731	52739476	13:52738731-52739476	ENSG00000271564,ENSG00000235660,ENSG00000280296,ENSG00000136110,ENSG00000150276,ENSG00000287247,ENSG00000273919,ENSG00000261517,ENSG00000234787,ENSG00000271652,ENSG00000283126,ENSG00000136149,ENSG00000287460,ENSG00000286537,ENSG00000277047,ENSG00000278630,ENSG00000275071,ENSG00000264387
chr13	52809405	52809747	13:52809405-52809747	ENSG00000235660,ENSG00000244471,ENSG00000280296,ENSG00000211579,ENSG00000150276,ENSG00000287247,ENSG00000273919,ENSG00000274316,ENSG00000261517,ENSG00000234787,ENSG00000271652,ENSG00000283126,ENSG00000136149,ENSG00000287460,ENSG00000286537,ENSG00000277047,ENSG00000278630,ENSG00000275071,ENSG00000264387
chr13	52846201	52846688	13:52846201-52846688	ENSG00000150276,ENSG00000136099,ENSG00000271652,ENSG00000278630
chr13	52846885	52847308	13:52846885-52847308	ENSG00000150276,ENSG00000136099,ENSG00000271652,ENSG00000278630
chr13	52850672	52850870	13:52850672-52850870	ENSG00000150276,ENSG00000136099,ENSG00000287460,ENSG00000264387
chr13	52885298	52885530	13:52885298-52885530	ENSG00000150276,ENSG00000273919,ENSG00000274316,ENSG00000261517,ENSG00000234787,ENSG00000271652,ENSG00000283126,ENSG00000136149,ENSG00000287460,ENSG00000286537,ENSG00000277047,ENSG00000278630,ENSG00000275071,ENSG00000264387
chr13	52910342	52910610	13:52910342-52910610	ENSG00000150276,ENSG00000287247,ENSG00000273919,ENSG00000274316,ENSG00000261517,ENSG00000234787,ENSG00000271652,ENSG00000283126,ENSG00000136149,ENSG00000287460,ENSG00000286537,ENSG00000277047,ENSG00000278630,ENSG00000275071,ENSG00000264387
chr13	52921237	52921652	13:52921237-52921652	ENSG00000150276,ENSG00000102837,ENSG00000287247,ENSG00000273919,ENSG00000274316,ENSG00000261517,ENSG00000234787,ENSG00000271652,ENSG00000283126,ENSG00000136149,ENSG00000287460,ENSG00000286537,ENSG00000277047,ENSG00000278630,ENSG00000275071,ENSG00000264387
chr13	52968067	52968385	13:52968067-52968385	ENSG00000217576,ENSG00000235660,ENSG00000150276,ENSG00000102837,ENSG00000287247,ENSG00000273919,ENSG00000274316,ENSG00000261517,ENSG00000234787,ENSG00000271652,ENSG00000283126,ENSG00000136149,ENSG00000287460,ENSG00000286537,ENSG00000277047,ENSG00000278630,ENSG00000275071,ENSG00000264387
chr13	53012653	53012956	13:53012653-53012956	ENSG00000102837,ENSG00000287247,ENSG00000273919,ENSG00000274316,ENSG00000261517,ENSG00000234787,ENSG00000271652,ENSG00000283126,ENSG00000136149,ENSG00000287460,ENSG00000286537,ENSG00000277047,ENSG00000278630,ENSG00000275071,ENSG00000264387
chr13	53151500	53152030	13:53151500-53152030	ENSG00000237092,ENSG00000279325,ENSG00000287247,ENSG00000273919,ENSG00000274316,ENSG00000261517,ENSG00000234787,ENSG00000271652,ENSG00000136149,ENSG00000287460,ENSG00000286537,ENSG00000277047,ENSG00000278630,ENSG00000275071,ENSG00000264387
chr13	53200988	53201463	13:53200988-53201463	ENSG00000279325,ENSG00000225510,ENSG00000287722,ENSG00000287247,ENSG00000273919,ENSG00000274316,ENSG00000261517,ENSG00000234787,ENSG00000271652,ENSG00000283126,ENSG00000136149,ENSG00000287460,ENSG00000286537,ENSG00000277047,ENSG00000278630,ENSG00000275071,ENSG00000264387,ENSG00000274090
chr13	53201696	53202184	13:53201696-53202184	ENSG00000279325,ENSG00000225510,ENSG00000287722,ENSG00000287247,ENSG00000273919,ENSG00000274316,ENSG00000234787,ENSG00000286537,ENSG00000277047,ENSG00000278630,ENSG00000275071,ENSG00000264387,ENSG00000274090
chr13	53237982	53238263	13:53237982-53238263	ENSG00000279325,ENSG00000287247,ENSG00000273919,ENSG00000274316,ENSG00000261517,ENSG00000234787,ENSG00000271652,ENSG00000283126,ENSG00000136149,ENSG00000287460,ENSG00000286537,ENSG00000277047,ENSG00000278630,ENSG00000275071,ENSG00000264387,ENSG00000274090
chr13	53250399	53250780	13:53250399-53250780	ENSG00000241613,ENSG00000287247,ENSG00000273919,ENSG00000274316,ENSG00000261517,ENSG00000234787,ENSG00000271652,ENSG00000283126,ENSG00000136149,ENSG00000287460,ENSG00000286537,ENSG00000277047,ENSG00000278630,ENSG00000275071,ENSG00000264387,ENSG00000274090
chr13	57624802	57625027	13:57624802-57625027	ENSG00000275071,ENSG00000264387,ENSG00000274090,ENSG00000228611,ENSG00000286709,ENSG00000228319,ENSG00000201665,ENSG00000204919,ENSG00000229665,ENSG00000227151,ENSG00000234278,ENSG00000271140,ENSG00000230009,ENSG00000234421,ENSG00000225352,ENSG00000118946,ENSG00000278722,ENSG00000202422,ENSG00000271190
chr13	57629891	57630130	13:57629891-57630130	ENSG00000274090,ENSG00000228611,ENSG00000286709,ENSG00000228319,ENSG00000204918,ENSG00000271140,ENSG00000230009,ENSG00000234421,ENSG00000225352,ENSG00000118946,ENSG00000278722
chr13	57632263	57632493	13:57632263-57632493	ENSG00000228611,ENSG00000286709,ENSG00000228319,ENSG00000204918,ENSG00000271140,ENSG00000118946,ENSG00000278722
chr13	57634651	57634925	13:57634651-57634925	ENSG00000228611,ENSG00000286709,ENSG00000228319,ENSG00000204918,ENSG00000118946,ENSG00000278722
chr13	58085852	58086093	13:58085852-58086093	ENSG00000228611,ENSG00000286709,ENSG00000228319,ENSG00000201665,ENSG00000204919,ENSG00000229665,ENSG00000204918,ENSG00000227151,ENSG00000234278,ENSG00000271140,ENSG00000230009,ENSG00000234421,ENSG00000225352,ENSG00000202422,ENSG00000277448,ENSG00000232954,ENSG00000276208,ENSG00000222733,ENSG00000214335,ENSG00000223717,ENSG00000214281,ENSG00000232647,ENSG00000288015,ENSG00000271190,ENSG00000227528,ENSG00000265745,ENSG00000227336
chr13	58804865	58805133	13:58804865-58805133	ENSG00000201665,ENSG00000204919,ENSG00000229665,ENSG00000204918,ENSG00000227151,ENSG00000234278,ENSG00000271140,ENSG00000230009,ENSG00000234421,ENSG00000225352,ENSG00000202422,ENSG00000277448,ENSG00000232954,ENSG00000276208,ENSG00000222733,ENSG00000214335,ENSG00000223717,ENSG00000214281,ENSG00000232647,ENSG00000288015,ENSG00000271190,ENSG00000227528,ENSG00000265745,ENSG00000227336,ENSG00000223076,ENSG00000225249,ENSG00000236608,ENSG00000227510
chr13	58865401	58865660	13:58865401-58865660	ENSG00000201665,ENSG00000204919,ENSG00000229665,ENSG00000204918,ENSG00000227151,ENSG00000234278,ENSG00000271140,ENSG00000230009,ENSG00000234421,ENSG00000225352,ENSG00000202422,ENSG00000277448,ENSG00000232954,ENSG00000276208,ENSG00000222733,ENSG00000214335,ENSG00000223717,ENSG00000214281,ENSG00000232647,ENSG00000288015,ENSG00000271190,ENSG00000227528,ENSG00000265745,ENSG00000227336,ENSG00000277549,ENSG00000223076,ENSG00000225249,ENSG00000236608,ENSG00000266663
chr13	58953627	58953977	13:58953627-58953977	ENSG00000201665,ENSG00000204919,ENSG00000229665,ENSG00000204918,ENSG00000227151,ENSG00000234278,ENSG00000271140,ENSG00000230009,ENSG00000234421,ENSG00000225352,ENSG00000202422,ENSG00000277448,ENSG00000232954,ENSG00000276208,ENSG00000222733,ENSG00000214335,ENSG00000223717,ENSG00000214281,ENSG00000232647,ENSG00000288015,ENSG00000271190,ENSG00000227528,ENSG00000265745,ENSG00000202151,ENSG00000227336,ENSG00000277549,ENSG00000223076,ENSG00000225249,ENSG00000236608,ENSG00000227510,ENSG00000266663
chr13	59391746	59392240	13:59391746-59392240	ENSG00000227151,ENSG00000234278,ENSG00000271140,ENSG00000230009,ENSG00000214281,ENSG00000288015,ENSG00000271190,ENSG00000239003,ENSG00000227528,ENSG00000265745,ENSG00000227336,ENSG00000277549,ENSG00000223076,ENSG00000225249
chr13	59413187	59413467	13:59413187-59413467	ENSG00000229665,ENSG00000227151,ENSG00000234278,ENSG00000271140,ENSG00000230009,ENSG00000234421,ENSG00000225352,ENSG00000232954,ENSG00000276208,ENSG00000222733,ENSG00000214335,ENSG00000232647,ENSG00000288015,ENSG00000271190,ENSG00000239003,ENSG00000227528,ENSG00000265745,ENSG00000202151,ENSG00000227336,ENSG00000277549,ENSG00000223076,ENSG00000225249,ENSG00000236608,ENSG00000227510,ENSG00000266663
chr13	59445754	59446086	13:59445754-59446086	ENSG00000227151,ENSG00000234278,ENSG00000271140,ENSG00000225352,ENSG00000202422,ENSG00000232954,ENSG00000222733,ENSG00000214335,ENSG00000232647,ENSG00000288015,ENSG00000271190,ENSG00000239003,ENSG00000227528,ENSG00000265745,ENSG00000202151,ENSG00000227336,ENSG00000277549,ENSG00000223076,ENSG00000225249,ENSG00000236608,ENSG00000227510,ENSG00000234033
chr13	59452228	59452734	13:59452228-59452734	ENSG00000229665,ENSG00000227151,ENSG00000234278,ENSG00000271140,ENSG00000230009,ENSG00000234421,ENSG00000225352,ENSG00000276208,ENSG00000222733,ENSG00000214335,ENSG00000214281,ENSG00000232647,ENSG00000288015,ENSG00000271190,ENSG00000239003,ENSG00000227528,ENSG00000265745,ENSG00000202151,ENSG00000227336,ENSG00000277549,ENSG00000223076,ENSG00000225249,ENSG00000236608,ENSG00000227510,ENSG00000234033
chr13	59531592	59532006	13:59531592-59532006	ENSG00000229665,ENSG00000227151,ENSG00000234278,ENSG00000271140,ENSG00000230009,ENSG00000234421,ENSG00000225352,ENSG00000277448,ENSG00000276208,ENSG00000222733,ENSG00000214335,ENSG00000214281,ENSG00000232647,ENSG00000288015,ENSG00000271190,ENSG00000239003,ENSG00000227528,ENSG00000265745,ENSG00000223815,ENSG00000202151,ENSG00000227336,ENSG00000277549,ENSG00000223076,ENSG00000225249,ENSG00000236608,ENSG00000227510,ENSG00000266663,ENSG00000234033,ENSG00000229578
chr13	59672334	59672671	13:59672334-59672671	ENSG00000271140,ENSG00000232647,ENSG00000288015,ENSG00000271190,ENSG00000239003,ENSG00000227528,ENSG00000265745,ENSG00000202151,ENSG00000227336,ENSG00000277549,ENSG00000223076
chr13	60163535	60164353	13:60163535-60164353	ENSG00000139734,ENSG00000227528,ENSG00000265745,ENSG00000223815,ENSG00000202151,ENSG00000227336,ENSG00000277549,ENSG00000223076,ENSG00000236608,ENSG00000266663
chr13	60267547	60267795	13:60267547-60267795	ENSG00000227528,ENSG00000265745,ENSG00000223815,ENSG00000202151,ENSG00000227336,ENSG00000238213,ENSG00000277549,ENSG00000223076,ENSG00000236608,ENSG00000266663,ENSG00000230142
chr13	60267985	60268195	13:60267985-60268195	ENSG00000227528,ENSG00000265745,ENSG00000223815,ENSG00000202151,ENSG00000227336,ENSG00000238213,ENSG00000277549,ENSG00000236608
chr13	60396191	60396581	13:60396191-60396581	ENSG00000227528,ENSG00000265745,ENSG00000277549,ENSG00000083544,ENSG00000223076,ENSG00000236608,ENSG00000266663
chr13	60396875	60397944	13:60396875-60397944	ENSG00000227528,ENSG00000277549,ENSG00000083544,ENSG00000266663
chr13	60431227	60431546	13:60431227-60431546	ENSG00000227528,ENSG00000265745,ENSG00000223815,ENSG00000202151,ENSG00000227336,ENSG00000277549,ENSG00000083544,ENSG00000223076,ENSG00000225249,ENSG00000236608
chr13	60759427	60759847	13:60759427-60759847	ENSG00000227528,ENSG00000265745,ENSG00000277549,ENSG00000223076,ENSG00000225249,ENSG00000236608,ENSG00000279657,ENSG00000206854,ENSG00000227510,ENSG00000266663,ENSG00000234033,ENSG00000229578,ENSG00000230142,ENSG00000227611,ENSG00000229307,ENSG00000232105
chr13	61339047	61339472	13:61339047-61339472	ENSG00000223076,ENSG00000225249,ENSG00000236608,ENSG00000227510,ENSG00000266663,ENSG00000197991,ENSG00000279797,ENSG00000234033,ENSG00000229578,ENSG00000230142,ENSG00000227611,ENSG00000229307,ENSG00000232105,ENSG00000271465
chr13	61414989	61415631	13:61414989-61415631	ENSG00000223076,ENSG00000225249,ENSG00000236608,ENSG00000227510,ENSG00000266663,ENSG00000280165,ENSG00000197991,ENSG00000279797,ENSG00000234033,ENSG00000229578,ENSG00000230142,ENSG00000227611,ENSG00000229307,ENSG00000232105,ENSG00000271465
chr13	61943782	61943977	13:61943782-61943977	ENSG00000223076,ENSG00000236608,ENSG00000227510,ENSG00000266663,ENSG00000234033,ENSG00000270856,ENSG00000229578,ENSG00000230142,ENSG00000227611,ENSG00000229307,ENSG00000232105,ENSG00000276586,ENSG00000271465,ENSG00000286469,ENSG00000228669,ENSG00000227564,ENSG00000287996,ENSG00000237378,ENSG00000202478,ENSG00000285566
chr13	62512281	62512945	13:62512281-62512945	ENSG00000236608,ENSG00000234033,ENSG00000229578,ENSG00000230142,ENSG00000227611,ENSG00000229307,ENSG00000232105,ENSG00000276586,ENSG00000271465,ENSG00000286469,ENSG00000228669,ENSG00000273550,ENSG00000227564,ENSG00000287996,ENSG00000231061,ENSG00000274052,ENSG00000285764,ENSG00000237378,ENSG00000202478,ENSG00000213232,ENSG00000287128,ENSG00000219926,ENSG00000285566,ENSG00000237849
chr13	62997433	62997920	13:62997433-62997920	ENSG00000234033,ENSG00000229578,ENSG00000230142,ENSG00000227611,ENSG00000229307,ENSG00000232105,ENSG00000276586,ENSG00000271465,ENSG00000286469,ENSG00000228669,ENSG00000273550,ENSG00000227564,ENSG00000287996,ENSG00000231061,ENSG00000274052,ENSG00000285764,ENSG00000237378,ENSG00000202478,ENSG00000213232,ENSG00000287128,ENSG00000219926,ENSG00000285566,ENSG00000237849
chr13	64054424	64054671	13:64054424-64054671	ENSG00000230142,ENSG00000227611,ENSG00000229307,ENSG00000276586,ENSG00000271465,ENSG00000228669,ENSG00000227564,ENSG00000287996,ENSG00000231061,ENSG00000274052,ENSG00000285764,ENSG00000237378,ENSG00000202478,ENSG00000213232,ENSG00000287128,ENSG00000219926,ENSG00000285566,ENSG00000227674,ENSG00000237849
chr13	64076749	64077394	13:64076749-64077394	ENSG00000227564,ENSG00000287996,ENSG00000231061,ENSG00000274052,ENSG00000285764,ENSG00000237378,ENSG00000202478,ENSG00000213232,ENSG00000287128,ENSG00000219926,ENSG00000285566,ENSG00000227674,ENSG00000237849
chr13	65260883	65261411	13:65260883-65261411	ENSG00000228842,ENSG00000238500,ENSG00000235737,ENSG00000228669,ENSG00000273550,ENSG00000227564,ENSG00000287996,ENSG00000231061,ENSG00000274052,ENSG00000285764,ENSG00000237378,ENSG00000202478,ENSG00000213232,ENSG00000287128,ENSG00000219926,ENSG00000285566,ENSG00000237849,ENSG00000214269,ENSG00000214266,ENSG00000236565,ENSG00000234767,ENSG00000286395,ENSG00000263581,ENSG00000263561
chr13	65336185	65336559	13:65336185-65336559	ENSG00000238500,ENSG00000235737,ENSG00000227564,ENSG00000287996,ENSG00000231061,ENSG00000274052,ENSG00000285764,ENSG00000237378,ENSG00000202478,ENSG00000213232,ENSG00000287128,ENSG00000219926,ENSG00000285566,ENSG00000237849,ENSG00000214269,ENSG00000214266,ENSG00000236565,ENSG00000234767,ENSG00000286395,ENSG00000263581,ENSG00000263561
chr13	65468531	65469113	13:65468531-65469113	ENSG00000271287,ENSG00000228842,ENSG00000238500,ENSG00000235737,ENSG00000227564,ENSG00000287996,ENSG00000231061,ENSG00000274052,ENSG00000285764,ENSG00000202478,ENSG00000213232,ENSG00000287128,ENSG00000219926,ENSG00000285566,ENSG00000237849,ENSG00000214269,ENSG00000214266,ENSG00000236565,ENSG00000234767,ENSG00000286395,ENSG00000263581,ENSG00000263561
chr13	65638584	65638859	13:65638584-65638859	ENSG00000228842,ENSG00000238500,ENSG00000235737,ENSG00000227564,ENSG00000287996,ENSG00000231061,ENSG00000274052,ENSG00000285764,ENSG00000237378,ENSG00000202478,ENSG00000213232,ENSG00000287128,ENSG00000219926,ENSG00000285566,ENSG00000237849,ENSG00000214269,ENSG00000236565,ENSG00000234767,ENSG00000286395,ENSG00000263581,ENSG00000263561
chr13	66315767	66316183	13:66315767-66316183	ENSG00000228842,ENSG00000238500,ENSG00000234527,ENSG00000184226,ENSG00000235737,ENSG00000285566,ENSG00000214269,ENSG00000234767,ENSG00000286395,ENSG00000263581,ENSG00000263561
chr13	66330060	66330374	13:66330060-66330374	ENSG00000228842,ENSG00000238500,ENSG00000234527,ENSG00000235737,ENSG00000219926,ENSG00000214269,ENSG00000236565,ENSG00000234767,ENSG00000286395,ENSG00000263581,ENSG00000263561
chr13	66994273	66994667	13:66994273-66994667	ENSG00000285588,ENSG00000233840,ENSG00000225263,ENSG00000228842,ENSG00000238500,ENSG00000236565,ENSG00000234767,ENSG00000286395,ENSG00000263581,ENSG00000263561
chr13	67023675	67024006	13:67023675-67024006	ENSG00000285588,ENSG00000225263,ENSG00000228842,ENSG00000238500,ENSG00000214269,ENSG00000236565,ENSG00000234767,ENSG00000286395,ENSG00000263581,ENSG00000263561
chr13	67048435	67048738	13:67048435-67048738	ENSG00000285588,ENSG00000225263,ENSG00000228842,ENSG00000238500,ENSG00000234767,ENSG00000286395,ENSG00000263581,ENSG00000263561
chr13	67134412	67134925	13:67134412-67134925	ENSG00000285588,ENSG00000228842,ENSG00000238500,ENSG00000263581
chr13	67204818	67205130	13:67204818-67205130	ENSG00000214263,ENSG00000228842,ENSG00000238500,ENSG00000214269,ENSG00000234767,ENSG00000286395,ENSG00000263581
chr13	67224096	67224482	13:67224096-67224482	ENSG00000214263,ENSG00000228842,ENSG00000238500,ENSG00000184226,ENSG00000286395,ENSG00000263581
chr13	67230276	67231218	13:67230276-67231218	ENSG00000214263,ENSG00000228842,ENSG00000238500,ENSG00000184226,ENSG00000236565,ENSG00000234767,ENSG00000286395,ENSG00000263581
chr13	67236977	67237192	13:67236977-67237192	ENSG00000214263,ENSG00000184226
chr13	67238230	67238551	13:67238230-67238551	ENSG00000214263,ENSG00000228842,ENSG00000238500,ENSG00000184226,ENSG00000236565,ENSG00000234767,ENSG00000286395,ENSG00000263581,ENSG00000263561
chr13	67292961	67293151	13:67292961-67293151	ENSG00000281778,ENSG00000227969,ENSG00000271287,ENSG00000287876,ENSG00000230040,ENSG00000214263,ENSG00000228842,ENSG00000238500,ENSG00000235737,ENSG00000236565,ENSG00000234767,ENSG00000286395,ENSG00000263581,ENSG00000263561
chr13	67440089	67440825	13:67440089-67440825	ENSG00000224640,ENSG00000235221,ENSG00000225501,ENSG00000232380,ENSG00000280580,ENSG00000281778,ENSG00000229824,ENSG00000230405,ENSG00000236433,ENSG00000286820,ENSG00000226537,ENSG00000231667,ENSG00000227969,ENSG00000271287,ENSG00000287876,ENSG00000230040,ENSG00000214263,ENSG00000228842,ENSG00000238500,ENSG00000235737,ENSG00000214269,ENSG00000236565,ENSG00000234767,ENSG00000286395,ENSG00000263581,ENSG00000263561
chr13	67445568	67445956	13:67445568-67445956	ENSG00000232380,ENSG00000280580,ENSG00000281778,ENSG00000227969,ENSG00000271287,ENSG00000287876,ENSG00000230040,ENSG00000228842,ENSG00000238500,ENSG00000234767,ENSG00000286395
chr13	67463868	67464356	13:67463868-67464356	ENSG00000235221,ENSG00000225501,ENSG00000280580,ENSG00000231667,ENSG00000227969,ENSG00000271287,ENSG00000287876,ENSG00000230040,ENSG00000214263,ENSG00000238500
chr13	67493769	67494235	13:67493769-67494235	ENSG00000224640,ENSG00000235221,ENSG00000225501,ENSG00000232380,ENSG00000280580,ENSG00000281778,ENSG00000229824,ENSG00000230405,ENSG00000236433,ENSG00000286820,ENSG00000226537,ENSG00000231667,ENSG00000227969,ENSG00000271287,ENSG00000287876,ENSG00000230040,ENSG00000214263,ENSG00000228842,ENSG00000238500,ENSG00000235737,ENSG00000236565,ENSG00000234767,ENSG00000263581,ENSG00000263561
chr13	67554261	67554613	13:67554261-67554613	ENSG00000224640,ENSG00000235221,ENSG00000225501,ENSG00000232380,ENSG00000280580,ENSG00000281778,ENSG00000229824,ENSG00000230405,ENSG00000236433,ENSG00000286820,ENSG00000226537,ENSG00000231667,ENSG00000227969,ENSG00000271287,ENSG00000287876,ENSG00000230040,ENSG00000228842,ENSG00000238500,ENSG00000236565,ENSG00000234767,ENSG00000286395,ENSG00000263581,ENSG00000263561
chr13	67620079	67620401	13:67620079-67620401	ENSG00000224640,ENSG00000235221,ENSG00000225501,ENSG00000232380,ENSG00000280580,ENSG00000281778,ENSG00000229824,ENSG00000230405,ENSG00000236433,ENSG00000226537,ENSG00000231667,ENSG00000227969,ENSG00000271287,ENSG00000287876,ENSG00000230040,ENSG00000238500
chr13	67946134	67946408	13:67946134-67946408	ENSG00000224640,ENSG00000235221,ENSG00000225501,ENSG00000232380,ENSG00000280580,ENSG00000281778,ENSG00000229824,ENSG00000230405,ENSG00000236433,ENSG00000286820,ENSG00000226537,ENSG00000231667,ENSG00000227969,ENSG00000271287,ENSG00000287876
chr13	68064066	68064360	13:68064066-68064360	ENSG00000224640,ENSG00000235221,ENSG00000225501,ENSG00000232380,ENSG00000280580,ENSG00000281778,ENSG00000229824,ENSG00000230405,ENSG00000236433,ENSG00000286820,ENSG00000226537,ENSG00000231667,ENSG00000227969,ENSG00000271287,ENSG00000287876
chr13	68081211	68081708	13:68081211-68081708	ENSG00000224640,ENSG00000235221,ENSG00000225501,ENSG00000232380,ENSG00000280580,ENSG00000281778,ENSG00000229824,ENSG00000230405,ENSG00000236433,ENSG00000286820,ENSG00000226537,ENSG00000231667,ENSG00000227969,ENSG00000271287,ENSG00000287876
chr13	68304455	68304719	13:68304455-68304719	ENSG00000235221,ENSG00000225501,ENSG00000232380,ENSG00000280580,ENSG00000281778,ENSG00000229824,ENSG00000230405,ENSG00000236433,ENSG00000229910,ENSG00000234765
chr13	68697634	68697995	13:68697634-68697995	ENSG00000224640,ENSG00000235221,ENSG00000225501,ENSG00000232380,ENSG00000280580,ENSG00000281778,ENSG00000243671,ENSG00000229824,ENSG00000230405,ENSG00000236433
chr13	69524701	69524882	13:69524701-69524882	ENSG00000276841,ENSG00000202433,ENSG00000232314,ENSG00000207495,ENSG00000224640,ENSG00000235221,ENSG00000225501,ENSG00000232380,ENSG00000280580,ENSG00000281778
chr13	69947921	69948451	13:69947921-69948451	ENSG00000226846,ENSG00000226554,ENSG00000276841,ENSG00000202433,ENSG00000288330,ENSG00000230223,ENSG00000232314,ENSG00000207495,ENSG00000150361,ENSG00000224640,ENSG00000235221,ENSG00000225501,ENSG00000232380,ENSG00000280580,ENSG00000281778,ENSG00000229824,ENSG00000230405
chr13	69955311	69955529	13:69955311-69955529	ENSG00000276841,ENSG00000202433,ENSG00000288330,ENSG00000232314,ENSG00000207495,ENSG00000224640,ENSG00000235221,ENSG00000225501,ENSG00000232380,ENSG00000281778
chr13	69970616	69970921	13:69970616-69970921	ENSG00000226846,ENSG00000226554,ENSG00000276841,ENSG00000202433,ENSG00000288330,ENSG00000230223,ENSG00000232314,ENSG00000207495,ENSG00000150361,ENSG00000224640,ENSG00000235221,ENSG00000225501,ENSG00000232380,ENSG00000280580,ENSG00000281778,ENSG00000230405
chr13	70107697	70108092	13:70107697-70108092	ENSG00000288330,ENSG00000230223,ENSG00000150361
chr13	70623242	70623505	13:70623242-70623505	ENSG00000226846,ENSG00000226554,ENSG00000276841,ENSG00000202433,ENSG00000288330
chr13	70662275	70662819	13:70662275-70662819	ENSG00000226846,ENSG00000226554,ENSG00000276841,ENSG00000202433,ENSG00000288330
chr13	70723599	70723977	13:70723599-70723977	ENSG00000226846,ENSG00000226554,ENSG00000276841,ENSG00000202433
chr13	70874725	70874924	13:70874725-70874924	ENSG00000226846,ENSG00000226554,ENSG00000276841,ENSG00000202433
chr13	71291064	71291510	13:71291064-71291510	ENSG00000225801,ENSG00000226846,ENSG00000226554
chr13	71610990	71611638	13:71610990-71611638	ENSG00000237816,ENSG00000236534,ENSG00000226846,ENSG00000202433
chr13	71613310	71613795	13:71613310-71613795	ENSG00000237816,ENSG00000236534,ENSG00000226846,ENSG00000226554,ENSG00000202433
chr13	71625746	71625944	13:71625746-71625944	ENSG00000237816,ENSG00000236534,ENSG00000226846
chr13	71711856	71712070	13:71711856-71712070	ENSG00000237816,ENSG00000236534
chr13	71797605	71797890	13:71797605-71797890	ENSG00000251715,ENSG00000227952,ENSG00000212377,ENSG00000233460,ENSG00000237816,ENSG00000236534,ENSG00000226846,ENSG00000226554,ENSG00000202433
chr13	71801464	71801696	13:71801464-71801696	ENSG00000233460,ENSG00000236534,ENSG00000226846
chr13	71806923	71807313	13:71806923-71807313	ENSG00000233460,ENSG00000236534
chr13	71828037	71828545	13:71828037-71828545	ENSG00000251715,ENSG00000227952,ENSG00000212377,ENSG00000233460,ENSG00000237816,ENSG00000236534,ENSG00000226846,ENSG00000226554,ENSG00000276841,ENSG00000202433
chr13	71864707	71865799	13:71864707-71865799	ENSG00000233460,ENSG00000276644
chr13	71866250	71866773	13:71866250-71866773	ENSG00000233460,ENSG00000276644
chr13	71867200	71867425	13:71867200-71867425	ENSG00000233460,ENSG00000276644
chr13	71879185	71879684	13:71879185-71879684	ENSG00000251715,ENSG00000227952,ENSG00000233460,ENSG00000236534,ENSG00000276644,ENSG00000226846
chr13	71906434	71906911	13:71906434-71906911	ENSG00000212377,ENSG00000232881,ENSG00000233460,ENSG00000236534,ENSG00000226846,ENSG00000226554
chr13	71939284	71939546	13:71939284-71939546	ENSG00000251715,ENSG00000227952,ENSG00000212377,ENSG00000226846,ENSG00000226554
chr13	71979680	71979881	13:71979680-71979881	ENSG00000251715,ENSG00000227952,ENSG00000226846
chr13	71986896	71987093	13:71986896-71987093	ENSG00000251715,ENSG00000227952,ENSG00000212377,ENSG00000226846,ENSG00000226554
chr13	72168622	72168917	13:72168622-72168917	ENSG00000251715,ENSG00000227952,ENSG00000212377
chr13	72383670	72384095	13:72383670-72384095	ENSG00000278113,ENSG00000251715,ENSG00000227952,ENSG00000212377,ENSG00000226846,ENSG00000276841,ENSG00000202433
chr13	72580092	72580467	13:72580092-72580467	ENSG00000199282,ENSG00000278113,ENSG00000251715,ENSG00000227952,ENSG00000212377
chr13	72643378	72643638	13:72643378-72643638	ENSG00000206922,ENSG00000278113,ENSG00000251715,ENSG00000227952,ENSG00000212377
chr13	72652625	72652904	13:72652625-72652904	ENSG00000206922,ENSG00000278113,ENSG00000251715,ENSG00000227952,ENSG00000212377
chr13	72700677	72701013	13:72700677-72701013	ENSG00000206922,ENSG00000226617
chr13	72726974	72728062	13:72726974-72728062	ENSG00000083535,ENSG00000083520,ENSG00000136122,ENSG00000204899,ENSG00000206922
chr13	72781500	72782267	13:72781500-72782267	ENSG00000199381,ENSG00000083535,ENSG00000083520,ENSG00000136122,ENSG00000204899
chr13	72805798	72806190	13:72805798-72806190	ENSG00000279754,ENSG00000200267,ENSG00000199381,ENSG00000083535,ENSG00000083520
chr13	72839949	72840234	13:72839949-72840234	ENSG00000281167,ENSG00000228295,ENSG00000229708,ENSG00000279754,ENSG00000201253,ENSG00000200267,ENSG00000236972,ENSG00000199381
chr13	73000150	73000638	13:73000150-73000638	ENSG00000228295,ENSG00000229708,ENSG00000279754,ENSG00000201253,ENSG00000200267,ENSG00000236972,ENSG00000199381
chr13	73040984	73041650	13:73040984-73041650	ENSG00000228295,ENSG00000229708,ENSG00000279754,ENSG00000201253,ENSG00000200267,ENSG00000236972,ENSG00000102554,ENSG00000232041,ENSG00000199381
chr13	73058608	73059719	13:73058608-73059719	ENSG00000228295,ENSG00000229708,ENSG00000279754,ENSG00000201253,ENSG00000200267,ENSG00000236972,ENSG00000102554,ENSG00000199381
chr13	73224738	73225053	13:73224738-73225053	ENSG00000229708,ENSG00000279754,ENSG00000206697,ENSG00000201253,ENSG00000200267,ENSG00000236972
chr13	73230799	73231105	13:73230799-73231105	ENSG00000228295,ENSG00000229708,ENSG00000279754,ENSG00000206697,ENSG00000201253,ENSG00000200267,ENSG00000236972
chr13	73464904	73465391	13:73464904-73465391	ENSG00000206812,ENSG00000228295,ENSG00000224853,ENSG00000229708,ENSG00000279754,ENSG00000201253,ENSG00000200267,ENSG00000236972,ENSG00000199381
chr13	73465646	73465874	13:73465646-73465874	ENSG00000228295,ENSG00000224853,ENSG00000229708,ENSG00000279754,ENSG00000201253,ENSG00000200267,ENSG00000236972
chr13	73616829	73617193	13:73616829-73617193	ENSG00000226665,ENSG00000226240,ENSG00000177596,ENSG00000232701,ENSG00000228295,ENSG00000224853,ENSG00000229708,ENSG00000279754,ENSG00000201253,ENSG00000200267,ENSG00000236972
chr13	73622390	73622658	13:73622390-73622658	ENSG00000228295,ENSG00000224853,ENSG00000229708,ENSG00000279754
chr13	73708350	73708646	13:73708350-73708646	ENSG00000228295,ENSG00000224853,ENSG00000229708,ENSG00000279754,ENSG00000201253,ENSG00000200267,ENSG00000236972,ENSG00000199381
chr13	73765832	73766368	13:73765832-73766368	ENSG00000223880,ENSG00000226665,ENSG00000206812,ENSG00000225944,ENSG00000281167,ENSG00000226240,ENSG00000177596,ENSG00000232701,ENSG00000235532,ENSG00000279463,ENSG00000280348,ENSG00000228295
chr13	74133841	74135941	13:74133841-74135941	ENSG00000235532,ENSG00000279463,ENSG00000280348,ENSG00000118922
chr13	74287884	74288165	13:74287884-74288165	ENSG00000206617,ENSG00000286330,ENSG00000235532,ENSG00000279463
chr13	74290416	74290760	13:74290416-74290760	ENSG00000281167,ENSG00000226240,ENSG00000177596,ENSG00000232701,ENSG00000206617,ENSG00000286330,ENSG00000235532,ENSG00000279463,ENSG00000280348
chr13	74306579	74306770	13:74306579-74306770	ENSG00000226665,ENSG00000225944,ENSG00000281167,ENSG00000226240,ENSG00000177596,ENSG00000232701,ENSG00000206617,ENSG00000286330,ENSG00000235532,ENSG00000279463,ENSG00000280348
chr13	74550004	74550670	13:74550004-74550670	ENSG00000206812,ENSG00000225944,ENSG00000236678,ENSG00000281167,ENSG00000226240,ENSG00000177596,ENSG00000232701
chr13	74575551	74576084	13:74575551-74576084	ENSG00000223880,ENSG00000214249,ENSG00000226665,ENSG00000206812,ENSG00000225944,ENSG00000236678,ENSG00000281167,ENSG00000226240,ENSG00000177596,ENSG00000232701,ENSG00000235532,ENSG00000279463,ENSG00000280348
chr13	74895506	74895785	13:74895506-74895785	ENSG00000226665,ENSG00000206812,ENSG00000225944,ENSG00000281167,ENSG00000226240,ENSG00000177596,ENSG00000232701,ENSG00000235532
chr13	75219644	75220102	13:75219644-75220102	ENSG00000223880,ENSG00000214249,ENSG00000226665,ENSG00000206812,ENSG00000225944,ENSG00000281167,ENSG00000226240,ENSG00000177596,ENSG00000232701,ENSG00000235532,ENSG00000279463,ENSG00000280348
chr13	75226674	75227264	13:75226674-75227264	ENSG00000223880,ENSG00000214249,ENSG00000226665,ENSG00000206812,ENSG00000225944,ENSG00000281167,ENSG00000226240,ENSG00000177596,ENSG00000232701,ENSG00000235532,ENSG00000279463,ENSG00000280348
chr13	75310289	75310562	13:75310289-75310562	ENSG00000136111,ENSG00000223880
chr13	75326522	75327164	13:75326522-75327164	ENSG00000136111,ENSG00000223880,ENSG00000226665,ENSG00000206812
chr13	75372387	75372693	13:75372387-75372693	ENSG00000225203,ENSG00000136111
chr13	75394066	75394287	13:75394066-75394287	ENSG00000225203
chr13	75481202	75482733	13:75481202-75482733	ENSG00000261553,ENSG00000118939,ENSG00000136111
chr13	75489868	75490293	13:75489868-75490293	ENSG00000261553,ENSG00000118939,ENSG00000188243,ENSG00000136111
chr13	75505112	75505536	13:75505112-75505536	-
chr13	75537489	75538244	13:75537489-75538244	ENSG00000261553,ENSG00000118939,ENSG00000188243
chr13	75549291	75550028	13:75549291-75550028	ENSG00000261553,ENSG00000118939,ENSG00000188243
chr13	75635779	75637086	13:75635779-75637086	ENSG00000230902,ENSG00000228444,ENSG00000136153,ENSG00000261105
chr13	75715823	75716075	13:75715823-75716075	ENSG00000230902
chr13	75760299	75760612	13:75760299-75760612	ENSG00000230902,ENSG00000136153
chr13	75762291	75762953	13:75762291-75762953	ENSG00000136153
chr13	75788416	75788969	13:75788416-75788969	ENSG00000230902,ENSG00000136153
chr13	75870467	75870901	13:75870467-75870901	ENSG00000223458,ENSG00000178734,ENSG00000230902
chr13	75876484	75876810	13:75876484-75876810	ENSG00000243274,ENSG00000224933,ENSG00000261206,ENSG00000223458,ENSG00000178734,ENSG00000230902
chr13	75960700	75960942	13:75960700-75960942	ENSG00000243274,ENSG00000224933,ENSG00000261206
chr13	76028934	76029627	13:76028934-76029627	ENSG00000243274,ENSG00000224933,ENSG00000261206,ENSG00000230902
chr13	76091190	76091417	13:76091190-76091417	ENSG00000243274,ENSG00000261206
chr13	76387794	76388157	13:76387794-76388157	ENSG00000243274
chr13	76440450	76441021	13:76440450-76441021	ENSG00000243274,ENSG00000261206
chr13	76455944	76456466	13:76455944-76456466	ENSG00000118903,ENSG00000243274,ENSG00000261206,ENSG00000230902
chr13	76473617	76473941	13:76473617-76473941	ENSG00000102794,ENSG00000118903,ENSG00000285572,ENSG00000243274,ENSG00000224933,ENSG00000261206,ENSG00000223458,ENSG00000178734,ENSG00000230902
chr13	76512705	76513094	13:76512705-76513094	ENSG00000102794,ENSG00000118903,ENSG00000285572,ENSG00000243274,ENSG00000261206
chr13	76667699	76667977	13:76667699-76667977	ENSG00000118903,ENSG00000287018,ENSG00000285572
chr13	76723459	76723990	13:76723459-76723990	ENSG00000102794,ENSG00000118903,ENSG00000284809,ENSG00000285572
chr13	76745235	76746048	13:76745235-76746048	ENSG00000102794,ENSG00000118903,ENSG00000284809,ENSG00000285572
chr13	76769145	76769720	13:76769145-76769720	ENSG00000102794,ENSG00000118903,ENSG00000284809,ENSG00000285572
chr13	76798100	76798320	13:76798100-76798320	ENSG00000102794,ENSG00000118903,ENSG00000284809,ENSG00000285572
chr13	76799702	76799936	13:76799702-76799936	ENSG00000102794,ENSG00000118903,ENSG00000284809,ENSG00000285572
chr13	76803900	76804155	13:76803900-76804155	ENSG00000118903,ENSG00000284809,ENSG00000285572
chr13	76813994	76814265	13:76813994-76814265	ENSG00000118903,ENSG00000284809,ENSG00000285572
chr13	76816415	76816798	13:76816415-76816798	ENSG00000118903,ENSG00000284809,ENSG00000285572
chr13	76879443	76879835	13:76879443-76879835	ENSG00000102794,ENSG00000118903,ENSG00000278727,ENSG00000178695,ENSG00000284809,ENSG00000285572
chr13	76885333	76886918	13:76885333-76886918	ENSG00000102794,ENSG00000118903,ENSG00000278727,ENSG00000178695,ENSG00000284809,ENSG00000285572
chr13	76903524	76903803	13:76903524-76903803	ENSG00000102794,ENSG00000118903,ENSG00000278727,ENSG00000178695,ENSG00000284809,ENSG00000285572,ENSG00000230902
chr13	76972382	76972686	13:76972382-76972686	ENSG00000228002,ENSG00000233873,ENSG00000102794,ENSG00000118903
chr13	76980175	76980355	13:76980175-76980355	ENSG00000283208,ENSG00000102805,ENSG00000228002,ENSG00000233873,ENSG00000102794,ENSG00000118903
chr13	76991886	76992470	13:76991886-76992470	ENSG00000274898,ENSG00000005812,ENSG00000283208,ENSG00000102805,ENSG00000228002,ENSG00000233873,ENSG00000102794
chr13	77014040	77014372	13:77014040-77014372	ENSG00000274898,ENSG00000005812,ENSG00000283208
chr13	77026301	77027571	13:77026301-77027571	ENSG00000229521,ENSG00000274898,ENSG00000236051,ENSG00000005812,ENSG00000283208,ENSG00000102805
chr13	77042602	77043160	13:77042602-77043160	ENSG00000229521,ENSG00000274898,ENSG00000236051,ENSG00000005812
chr13	77048759	77048976	13:77048759-77048976	ENSG00000229521,ENSG00000274898,ENSG00000236051,ENSG00000005812
chr13	77065608	77065933	13:77065608-77065933	ENSG00000229521,ENSG00000236051
chr13	77184512	77184768	13:77184512-77184768	ENSG00000229521,ENSG00000236051
chr13	77298507	77298843	13:77298507-77298843	ENSG00000285714,ENSG00000005810
chr13	77300392	77300954	13:77300392-77300954	ENSG00000285714,ENSG00000288716,ENSG00000005810
chr13	77326457	77327334	13:77326457-77327334	ENSG00000285714,ENSG00000288716,ENSG00000005810
chr13	77329180	77329971	13:77329180-77329971	ENSG00000285714,ENSG00000288716,ENSG00000005810
chr13	77339010	77339388	13:77339010-77339388	ENSG00000285714,ENSG00000288716,ENSG00000005810
chr13	77345324	77345768	13:77345324-77345768	ENSG00000285714,ENSG00000288716,ENSG00000005810
chr13	77460266	77460547	13:77460266-77460547	ENSG00000206800,ENSG00000224347,ENSG00000287270,ENSG00000136155,ENSG00000285714
chr13	77478253	77478678	13:77478253-77478678	ENSG00000136155,ENSG00000285714,ENSG00000229521
chr13	77492840	77493209	13:77492840-77493209	ENSG00000206800,ENSG00000224347,ENSG00000287270,ENSG00000136155,ENSG00000285714
chr13	77558843	77559228	13:77558843-77559228	ENSG00000206800,ENSG00000224347,ENSG00000287270,ENSG00000136155
chr13	77565802	77566092	13:77565802-77566092	ENSG00000206800,ENSG00000224347,ENSG00000287270,ENSG00000136155,ENSG00000285714
chr13	77653471	77653834	13:77653471-77653834	ENSG00000285746,ENSG00000227922,ENSG00000206800,ENSG00000224347,ENSG00000287270,ENSG00000136155
chr13	77697242	77698729	13:77697242-77698729	ENSG00000266325,ENSG00000139737,ENSG00000285746,ENSG00000206800,ENSG00000224347
chr13	77725426	77725749	13:77725426-77725749	ENSG00000139737,ENSG00000206800,ENSG00000224347,ENSG00000287270
chr13	77751790	77752097	13:77751790-77752097	ENSG00000139737,ENSG00000206800,ENSG00000224347,ENSG00000287270,ENSG00000136155
chr13	77767293	77767497	13:77767293-77767497	ENSG00000224347,ENSG00000287270
chr13	77779605	77780331	13:77779605-77780331	ENSG00000271386,ENSG00000236133,ENSG00000233379,ENSG00000234377,ENSG00000225579,ENSG00000206800,ENSG00000224347,ENSG00000287270,ENSG00000136155
chr13	77789427	77789704	13:77789427-77789704	ENSG00000236133,ENSG00000233379,ENSG00000225579,ENSG00000206800,ENSG00000224347
chr13	77810978	77811180	13:77810978-77811180	ENSG00000225579
chr13	77820474	77820958	13:77820474-77820958	ENSG00000236133,ENSG00000233379,ENSG00000225579
chr13	77832699	77833085	13:77832699-77833085	ENSG00000225579
chr13	77836534	77836906	13:77836534-77836906	ENSG00000236133,ENSG00000233379,ENSG00000225579
chr13	77860739	77860938	13:77860739-77860938	ENSG00000236133,ENSG00000233379
chr13	77918370	77919564	13:77918370-77919564	ENSG00000236133,ENSG00000233379,ENSG00000234377,ENSG00000136160
chr13	77940365	77940631	13:77940365-77940631	ENSG00000236133,ENSG00000243035,ENSG00000233379,ENSG00000136160
chr13	78022269	78022570	13:78022269-78022570	ENSG00000229249,ENSG00000236133,ENSG00000233379,ENSG00000234377
chr13	78085409	78086085	13:78085409-78086085	ENSG00000226670,ENSG00000224686,ENSG00000271386,ENSG00000229249,ENSG00000236133,ENSG00000233379,ENSG00000234377
chr13	78102274	78102708	13:78102274-78102708	ENSG00000230584,ENSG00000229249,ENSG00000236133,ENSG00000233379,ENSG00000234377
chr13	78137601	78138107	13:78137601-78138107	ENSG00000226670,ENSG00000236277,ENSG00000230584,ENSG00000215357,ENSG00000225427,ENSG00000271386,ENSG00000235625,ENSG00000233379
chr13	78316998	78317248	13:78316998-78317248	ENSG00000236277,ENSG00000230584,ENSG00000215357,ENSG00000224686,ENSG00000229865,ENSG00000200686,ENSG00000271386,ENSG00000235625
chr13	78403099	78403333	13:78403099-78403333	ENSG00000226670,ENSG00000236277,ENSG00000230584,ENSG00000215357,ENSG00000225427,ENSG00000237109,ENSG00000224686,ENSG00000229865,ENSG00000200686,ENSG00000271386,ENSG00000235625
chr13	78601756	78602029	13:78601756-78602029	ENSG00000152192,ENSG00000271776
chr13	78602949	78603656	13:78602949-78603656	ENSG00000230584,ENSG00000152192,ENSG00000271776,ENSG00000224686
chr13	78633127	78633351	13:78633127-78633351	ENSG00000236277,ENSG00000230584,ENSG00000215357,ENSG00000225427,ENSG00000237109,ENSG00000224686,ENSG00000235625
chr13	78636544	78636890	13:78636544-78636890	ENSG00000226670,ENSG00000230584,ENSG00000215357,ENSG00000225427,ENSG00000237109,ENSG00000152193,ENSG00000224686,ENSG00000271386,ENSG00000235625
chr13	78646990	78647457	13:78646990-78647457	ENSG00000226670,ENSG00000236277,ENSG00000230584,ENSG00000215357,ENSG00000225427,ENSG00000237109,ENSG00000152193,ENSG00000224686,ENSG00000229865,ENSG00000200686,ENSG00000271386,ENSG00000235625
chr13	78658629	78659218	13:78658629-78659218	ENSG00000236277,ENSG00000230584,ENSG00000215357,ENSG00000225427,ENSG00000237109,ENSG00000152193,ENSG00000224686,ENSG00000200686,ENSG00000271386
chr13	78686360	78686711	13:78686360-78686711	ENSG00000236277,ENSG00000230584,ENSG00000215357,ENSG00000225427,ENSG00000237109,ENSG00000224686,ENSG00000200686,ENSG00000271386,ENSG00000235625
chr13	78781232	78781518	13:78781232-78781518	ENSG00000236277,ENSG00000230584,ENSG00000215357,ENSG00000225427,ENSG00000237109,ENSG00000224686,ENSG00000200686,ENSG00000271386,ENSG00000235625
chr13	79391449	79391655	13:79391449-79391655	ENSG00000227354,ENSG00000252496,ENSG00000139746,ENSG00000226670
chr13	79392927	79393263	13:79392927-79393263	ENSG00000227354,ENSG00000252496,ENSG00000139746,ENSG00000226670,ENSG00000236277
chr13	79405591	79406758	13:79405591-79406758	ENSG00000227354,ENSG00000139746
chr13	79451593	79451844	13:79451593-79451844	ENSG00000227676,ENSG00000102471,ENSG00000232132,ENSG00000226670
chr13	79480934	79481574	13:79480934-79481574	ENSG00000227676,ENSG00000102471,ENSG00000232132
chr13	79522497	79522919	13:79522497-79522919	ENSG00000227676,ENSG00000102471,ENSG00000232132,ENSG00000226670,ENSG00000236277
chr13	79647532	79647813	13:79647532-79647813	ENSG00000285902,ENSG00000227676
chr13	79679242	79679532	13:79679242-79679532	ENSG00000229246,ENSG00000286746,ENSG00000285902,ENSG00000227676
chr13	79812930	79813310	13:79812930-79813310	ENSG00000281721,ENSG00000229011,ENSG00000227676,ENSG00000226670
chr13	79867228	79867586	13:79867228-79867586	ENSG00000229175
chr13	80036962	80037351	13:80036962-80037351	ENSG00000229309,ENSG00000260094,ENSG00000281721,ENSG00000284196,ENSG00000227676,ENSG00000226670
chr13	80047476	80047675	13:80047476-80047675	ENSG00000281721,ENSG00000284196
chr13	80048877	80049148	13:80048877-80049148	ENSG00000281721,ENSG00000284196,ENSG00000227676,ENSG00000226670
chr13	80058706	80058957	13:80058706-80058957	ENSG00000281721,ENSG00000284196,ENSG00000227676
chr13	80132865	80133545	13:80132865-80133545	ENSG00000285684,ENSG00000281721
chr13	80168559	80168749	13:80168559-80168749	ENSG00000237148,ENSG00000229309,ENSG00000260094,ENSG00000281721
chr13	80334901	80335154	13:80334901-80335154	ENSG00000136158
chr13	80340075	80340453	13:80340075-80340453	ENSG00000286746,ENSG00000136158
chr13	80340810	80341681	13:80340810-80341681	ENSG00000229246,ENSG00000286746,ENSG00000136158
chr13	80342776	80343283	13:80342776-80343283	ENSG00000229246,ENSG00000286746,ENSG00000136158
chr13	80360045	80360327	13:80360045-80360327	ENSG00000202398
chr13	80399344	80399915	13:80399344-80399915	ENSG00000214182,ENSG00000237148,ENSG00000222486,ENSG00000229309,ENSG00000260094,ENSG00000270415,ENSG00000229246,ENSG00000286746,ENSG00000227862,ENSG00000202398,ENSG00000227676,ENSG00000226670
chr13	80444304	80444632	13:80444304-80444632	ENSG00000214182,ENSG00000237148,ENSG00000222486,ENSG00000229309,ENSG00000260094,ENSG00000270415,ENSG00000229246,ENSG00000286746,ENSG00000227862,ENSG00000281721,ENSG00000227676,ENSG00000226670,ENSG00000236277
chr13	80454225	80454747	13:80454225-80454747	ENSG00000214182,ENSG00000237148,ENSG00000222486,ENSG00000229309,ENSG00000260094,ENSG00000270415,ENSG00000229246,ENSG00000286746,ENSG00000227862,ENSG00000202398,ENSG00000281721,ENSG00000227676,ENSG00000226670,ENSG00000236277
chr13	80469809	80469992	13:80469809-80469992	ENSG00000237148,ENSG00000260094
chr13	80551939	80552156	13:80551939-80552156	ENSG00000237148,ENSG00000227862
chr13	80592043	80592302	13:80592043-80592302	ENSG00000214182,ENSG00000237148,ENSG00000222486,ENSG00000229309,ENSG00000260094,ENSG00000270415,ENSG00000227862,ENSG00000226670
chr13	80654794	80655140	13:80654794-80655140	ENSG00000214182,ENSG00000237148,ENSG00000229309,ENSG00000260094,ENSG00000270415,ENSG00000226683,ENSG00000227862
chr13	80742100	80742285	13:80742100-80742285	ENSG00000214182,ENSG00000237148,ENSG00000222486,ENSG00000229309,ENSG00000260094,ENSG00000270415,ENSG00000229246,ENSG00000227862,ENSG00000227676
chr13	80873661	80874014	13:80873661-80874014	ENSG00000214182,ENSG00000237148,ENSG00000222486,ENSG00000229309,ENSG00000260094,ENSG00000270415,ENSG00000229246,ENSG00000231222,ENSG00000286746,ENSG00000227862,ENSG00000227676,ENSG00000226670,ENSG00000236277
chr13	80897651	80897988	13:80897651-80897988	ENSG00000214182,ENSG00000237148,ENSG00000222486,ENSG00000229309,ENSG00000260094,ENSG00000270415,ENSG00000229246,ENSG00000231222,ENSG00000286746,ENSG00000227862,ENSG00000227676,ENSG00000226670,ENSG00000236277,ENSG00000230584
chr13	80978964	80979274	13:80978964-80979274	ENSG00000214182,ENSG00000237148,ENSG00000222486,ENSG00000229309,ENSG00000260094,ENSG00000270415,ENSG00000229246,ENSG00000286746
chr13	81061458	81061642	13:81061458-81061642	ENSG00000214182,ENSG00000237148,ENSG00000222486,ENSG00000229309,ENSG00000260094,ENSG00000270415,ENSG00000229246,ENSG00000286746
chr13	82507075	82507325	13:82507075-82507325	ENSG00000215037,ENSG00000286446,ENSG00000222791,ENSG00000237099,ENSG00000286385,ENSG00000214182,ENSG00000237148,ENSG00000222486,ENSG00000229309,ENSG00000260094,ENSG00000270415
chr13	82688316	82688797	13:82688316-82688797	ENSG00000215037,ENSG00000286446,ENSG00000222791,ENSG00000237099,ENSG00000286385,ENSG00000214182,ENSG00000237148,ENSG00000222486,ENSG00000229309,ENSG00000260094,ENSG00000270415
chr13	83153906	83154638	13:83153906-83154638	ENSG00000222791,ENSG00000270400,ENSG00000237099,ENSG00000286385,ENSG00000214182,ENSG00000237148
chr13	83709539	83709767	13:83709539-83709767	ENSG00000224188,ENSG00000286284,ENSG00000215037,ENSG00000286446,ENSG00000222791,ENSG00000237099,ENSG00000286385,ENSG00000214182
chr13	83879443	83879882	13:83879443-83879882	ENSG00000215037,ENSG00000285680,ENSG00000178235
chr13	83881941	83882289	13:83881941-83882289	ENSG00000215037,ENSG00000285680,ENSG00000178235
chr13	83975806	83976170	13:83975806-83976170	ENSG00000232447,ENSG00000228597,ENSG00000285742,ENSG00000224188,ENSG00000286284,ENSG00000215037,ENSG00000286446,ENSG00000222791,ENSG00000286385,ENSG00000214182
chr13	84126630	84127141	13:84126630-84127141	ENSG00000233349,ENSG00000232447,ENSG00000228597,ENSG00000288016,ENSG00000285742,ENSG00000224188,ENSG00000286284,ENSG00000215037,ENSG00000286446,ENSG00000222791,ENSG00000286385,ENSG00000214182
chr13	84137262	84137740	13:84137262-84137740	ENSG00000232252,ENSG00000286906,ENSG00000226370,ENSG00000233349,ENSG00000232447,ENSG00000228597,ENSG00000288016,ENSG00000285742,ENSG00000224188,ENSG00000286284,ENSG00000215037,ENSG00000286446,ENSG00000222791,ENSG00000237099,ENSG00000286385,ENSG00000214182
chr13	84655452	84656180	13:84655452-84656180	ENSG00000231879,ENSG00000287880,ENSG00000277914,ENSG00000283371,ENSG00000232252,ENSG00000228241,ENSG00000278580,ENSG00000285834,ENSG00000226317,ENSG00000286906,ENSG00000226370,ENSG00000287438,ENSG00000233349,ENSG00000232447,ENSG00000228597,ENSG00000285742,ENSG00000224188,ENSG00000286284,ENSG00000215037,ENSG00000286446,ENSG00000222791,ENSG00000237099,ENSG00000286385
chr13	84737600	84737924	13:84737600-84737924	ENSG00000287880,ENSG00000277914,ENSG00000283371,ENSG00000232252,ENSG00000228241,ENSG00000278580,ENSG00000226317,ENSG00000286906,ENSG00000226370,ENSG00000287438,ENSG00000233349,ENSG00000232447,ENSG00000228597,ENSG00000285742,ENSG00000224188,ENSG00000286284,ENSG00000215037,ENSG00000286446,ENSG00000222791,ENSG00000237099,ENSG00000286385
chr13	84896096	84896344	13:84896096-84896344	ENSG00000277914,ENSG00000228241,ENSG00000278580,ENSG00000184564,ENSG00000285834,ENSG00000226317,ENSG00000286906,ENSG00000226370,ENSG00000287438,ENSG00000288038
chr13	84917407	84917677	13:84917407-84917677	ENSG00000283371,ENSG00000232252,ENSG00000228241,ENSG00000278580,ENSG00000184564,ENSG00000285834,ENSG00000226317,ENSG00000286906,ENSG00000226370,ENSG00000287438,ENSG00000288038
chr13	84933805	84934228	13:84933805-84934228	ENSG00000277914,ENSG00000283371,ENSG00000232252,ENSG00000228241,ENSG00000278580,ENSG00000285834,ENSG00000226317,ENSG00000286906,ENSG00000226370,ENSG00000287438
chr13	84935013	84935217	13:84935013-84935217	ENSG00000283371,ENSG00000228241,ENSG00000278580,ENSG00000285834,ENSG00000226317,ENSG00000286906,ENSG00000226370,ENSG00000287438
chr13	84954743	84954936	13:84954743-84954936	ENSG00000231879,ENSG00000287880,ENSG00000277914,ENSG00000283371,ENSG00000232252,ENSG00000228241,ENSG00000278580,ENSG00000285834,ENSG00000226317,ENSG00000286906,ENSG00000226370,ENSG00000287438,ENSG00000232447,ENSG00000228597,ENSG00000222791
chr13	85694037	85694668	13:85694037-85694668	ENSG00000232204,ENSG00000272046,ENSG00000223404,ENSG00000277640,ENSG00000232636,ENSG00000285699,ENSG00000228473,ENSG00000231879,ENSG00000287880,ENSG00000277914,ENSG00000283371,ENSG00000232252,ENSG00000228241,ENSG00000278580,ENSG00000184564,ENSG00000285834,ENSG00000226317,ENSG00000286906,ENSG00000226370,ENSG00000287438,ENSG00000233349,ENSG00000232447,ENSG00000228597
chr13	85809021	85809314	13:85809021-85809314	ENSG00000228241,ENSG00000278580,ENSG00000184564,ENSG00000285834,ENSG00000226317,ENSG00000286906
chr13	86877486	86877741	13:86877486-86877741	ENSG00000232204,ENSG00000272046,ENSG00000223404,ENSG00000277640,ENSG00000266052,ENSG00000272515,ENSG00000232636,ENSG00000285699,ENSG00000228473,ENSG00000233528,ENSG00000231879,ENSG00000287880,ENSG00000277914,ENSG00000283371,ENSG00000232252,ENSG00000228241
chr13	86882604	86883255	13:86882604-86883255	ENSG00000225530,ENSG00000232225,ENSG00000234660,ENSG00000288552,ENSG00000225289,ENSG00000232204,ENSG00000272046,ENSG00000223404,ENSG00000277640,ENSG00000266052,ENSG00000272515,ENSG00000232636,ENSG00000285699,ENSG00000228473,ENSG00000228074,ENSG00000233528,ENSG00000231879,ENSG00000287880,ENSG00000277914,ENSG00000283371,ENSG00000232252,ENSG00000228241,ENSG00000278580
chr13	87124037	87124617	13:87124037-87124617	ENSG00000226037,ENSG00000227247,ENSG00000232225,ENSG00000234660,ENSG00000288552,ENSG00000225289,ENSG00000231019,ENSG00000232204,ENSG00000272046,ENSG00000223404,ENSG00000277640,ENSG00000266052,ENSG00000272515,ENSG00000232636,ENSG00000285699,ENSG00000228473,ENSG00000228074,ENSG00000233528,ENSG00000231879,ENSG00000287880,ENSG00000277914,ENSG00000283371,ENSG00000232252,ENSG00000228241
chr13	87235010	87235428	13:87235010-87235428	ENSG00000232204,ENSG00000272046,ENSG00000223404,ENSG00000277640,ENSG00000266052,ENSG00000272515,ENSG00000232636,ENSG00000285699,ENSG00000228473,ENSG00000228074,ENSG00000231879,ENSG00000287880,ENSG00000277914,ENSG00000232252,ENSG00000228241
chr13	87244429	87245058	13:87244429-87245058	ENSG00000236176,ENSG00000226037,ENSG00000227247,ENSG00000232225,ENSG00000234660,ENSG00000288552,ENSG00000225289,ENSG00000231019,ENSG00000232204,ENSG00000272046,ENSG00000223404,ENSG00000277640,ENSG00000266052,ENSG00000272515,ENSG00000232636,ENSG00000285699,ENSG00000228473,ENSG00000228074,ENSG00000233528,ENSG00000231879,ENSG00000287880,ENSG00000277914,ENSG00000283371,ENSG00000232252,ENSG00000228241
chr13	87671055	87672097	13:87671055-87672097	ENSG00000272046,ENSG00000223404,ENSG00000277640,ENSG00000165300,ENSG00000266052,ENSG00000272515,ENSG00000228824
chr13	87677601	87678367	13:87677601-87678367	ENSG00000277640,ENSG00000165300,ENSG00000266052,ENSG00000272515,ENSG00000228824
chr13	88112628	88112831	13:88112628-88112831	ENSG00000227247,ENSG00000232225,ENSG00000234660,ENSG00000288552,ENSG00000225289,ENSG00000231019,ENSG00000232204,ENSG00000272046,ENSG00000223404,ENSG00000277640,ENSG00000266052,ENSG00000272515,ENSG00000232636,ENSG00000285699,ENSG00000228473
chr13	88456116	88456486	13:88456116-88456486	ENSG00000252696,ENSG00000261446,ENSG00000200733,ENSG00000236176,ENSG00000226037,ENSG00000225530,ENSG00000227247,ENSG00000232225,ENSG00000234660,ENSG00000288552,ENSG00000283130,ENSG00000286422,ENSG00000229443,ENSG00000285811,ENSG00000225289,ENSG00000231019,ENSG00000232204,ENSG00000272046,ENSG00000223404,ENSG00000277640,ENSG00000266052,ENSG00000272515,ENSG00000232636,ENSG00000285699,ENSG00000228473
chr13	88585910	88586156	13:88585910-88586156	ENSG00000200733,ENSG00000236176,ENSG00000226037,ENSG00000232225,ENSG00000234660,ENSG00000288552,ENSG00000283130,ENSG00000286422,ENSG00000229443,ENSG00000225289,ENSG00000232204,ENSG00000272046,ENSG00000223404,ENSG00000277640,ENSG00000232636
chr13	88623274	88623495	13:88623274-88623495	ENSG00000236176,ENSG00000226037,ENSG00000227247,ENSG00000232225,ENSG00000234660,ENSG00000288552,ENSG00000261666,ENSG00000283130,ENSG00000286422,ENSG00000229443,ENSG00000225289,ENSG00000232204,ENSG00000272046,ENSG00000223404,ENSG00000277640
chr13	88704596	88704915	13:88704596-88704915	ENSG00000234227,ENSG00000236176,ENSG00000226037,ENSG00000232225,ENSG00000234660,ENSG00000288552,ENSG00000283130,ENSG00000286422,ENSG00000229443,ENSG00000225289,ENSG00000232204,ENSG00000272046,ENSG00000277640,ENSG00000266052,ENSG00000285699
chr13	88707567	88708049	13:88707567-88708049	ENSG00000252696,ENSG00000234227,ENSG00000236176,ENSG00000226037,ENSG00000225530,ENSG00000227247,ENSG00000232225,ENSG00000234660,ENSG00000288552,ENSG00000283130,ENSG00000286422,ENSG00000229443,ENSG00000225289,ENSG00000231019,ENSG00000232204,ENSG00000272046,ENSG00000223404,ENSG00000277640,ENSG00000266052,ENSG00000272515,ENSG00000232636,ENSG00000285699,ENSG00000283371
chr13	88909078	88909577	13:88909078-88909577	ENSG00000234384,ENSG00000283783,ENSG00000224419,ENSG00000235879,ENSG00000252696,ENSG00000261446,ENSG00000200733,ENSG00000234227,ENSG00000236176,ENSG00000226037,ENSG00000225530,ENSG00000227247,ENSG00000232225,ENSG00000234660,ENSG00000288552,ENSG00000283130,ENSG00000286422,ENSG00000229443,ENSG00000225289,ENSG00000231019,ENSG00000232204,ENSG00000272046,ENSG00000223404,ENSG00000277640,ENSG00000266052,ENSG00000272515,ENSG00000232636,ENSG00000228473
chr13	88919905	88920400	13:88919905-88920400	ENSG00000283783,ENSG00000224419,ENSG00000235879,ENSG00000252696,ENSG00000261446,ENSG00000200733,ENSG00000234227,ENSG00000236176,ENSG00000226037,ENSG00000225530,ENSG00000227247,ENSG00000232225,ENSG00000234660,ENSG00000288552,ENSG00000286422,ENSG00000229443,ENSG00000285811,ENSG00000225289,ENSG00000231019,ENSG00000232204,ENSG00000272046,ENSG00000223404,ENSG00000277640,ENSG00000266052,ENSG00000272515,ENSG00000232636,ENSG00000285699,ENSG00000228473,ENSG00000287880
chr13	88979733	88980083	13:88979733-88980083	ENSG00000235879,ENSG00000200733,ENSG00000236176,ENSG00000226037,ENSG00000227247,ENSG00000232225,ENSG00000234660,ENSG00000288552,ENSG00000233211,ENSG00000225289,ENSG00000232204,ENSG00000223404,ENSG00000266052
chr13	89401194	89401429	13:89401194-89401429	ENSG00000236176,ENSG00000226037,ENSG00000271395,ENSG00000225530,ENSG00000227247,ENSG00000232225,ENSG00000234660,ENSG00000288552
chr13	89968624	89968930	13:89968624-89968930	ENSG00000234384,ENSG00000283783,ENSG00000224419,ENSG00000235879,ENSG00000252696,ENSG00000261446,ENSG00000215418,ENSG00000200733,ENSG00000234227,ENSG00000236176,ENSG00000226037,ENSG00000227247,ENSG00000232225,ENSG00000234660,ENSG00000288552,ENSG00000223404,ENSG00000266052
chr13	90691417	90691622	13:90691417-90691622	ENSG00000251753,ENSG00000234384,ENSG00000283783,ENSG00000224419,ENSG00000235879,ENSG00000252696,ENSG00000261446,ENSG00000200733,ENSG00000234227,ENSG00000226037,ENSG00000232225
chr13	90800463	90800731	13:90800463-90800731	ENSG00000282993,ENSG00000252508,ENSG00000251753,ENSG00000234384,ENSG00000283783,ENSG00000224419,ENSG00000235879,ENSG00000252696,ENSG00000261446,ENSG00000200733,ENSG00000234227,ENSG00000236176,ENSG00000226037,ENSG00000225530,ENSG00000227247,ENSG00000232225,ENSG00000234660,ENSG00000288552
chr13	90867247	90867610	13:90867247-90867610	ENSG00000252508,ENSG00000282997,ENSG00000231674,ENSG00000251753,ENSG00000234384,ENSG00000283783,ENSG00000224419,ENSG00000235879,ENSG00000252696,ENSG00000261446,ENSG00000215418,ENSG00000200733,ENSG00000234227,ENSG00000236176,ENSG00000226037,ENSG00000225530,ENSG00000227247,ENSG00000232225,ENSG00000234660,ENSG00000288552
chr13	90918499	90918767	13:90918499-90918767	ENSG00000231674,ENSG00000234384,ENSG00000283783,ENSG00000224419,ENSG00000235879,ENSG00000252696,ENSG00000261446,ENSG00000200733,ENSG00000234227
chr13	91017462	91017868	13:91017462-91017868	ENSG00000227983,ENSG00000283783,ENSG00000224419,ENSG00000235879,ENSG00000252696,ENSG00000200733,ENSG00000227247,ENSG00000232225
chr13	91056123	91056444	13:91056123-91056444	ENSG00000234384,ENSG00000283783,ENSG00000224419,ENSG00000235879,ENSG00000252696,ENSG00000261446,ENSG00000234227
chr13	91079340	91079664	13:91079340-91079664	ENSG00000282997,ENSG00000234625
chr13	91085015	91085487	13:91085015-91085487	ENSG00000234625,ENSG00000252696
chr13	91134811	91135156	13:91134811-91135156	ENSG00000229557
chr13	91144025	91144456	13:91144025-91144456	ENSG00000282997,ENSG00000282864,ENSG00000229557,ENSG00000252696
chr13	91155041	91155498	13:91155041-91155498	ENSG00000252508,ENSG00000282997,ENSG00000282864,ENSG00000229557,ENSG00000234384,ENSG00000283783,ENSG00000224419,ENSG00000235879,ENSG00000252696,ENSG00000261446,ENSG00000226037
chr13	91174980	91175555	13:91174980-91175555	ENSG00000252508,ENSG00000282997,ENSG00000282864,ENSG00000229557,ENSG00000234384,ENSG00000235879
chr13	91185110	91185706	13:91185110-91185706	ENSG00000252508,ENSG00000282997,ENSG00000229557,ENSG00000234384,ENSG00000283783,ENSG00000224419,ENSG00000235879,ENSG00000252696,ENSG00000261446,ENSG00000200733,ENSG00000234227,ENSG00000226037
chr13	91214103	91214307	13:91214103-91214307	ENSG00000252508,ENSG00000282997,ENSG00000282864,ENSG00000283783,ENSG00000224419,ENSG00000235879
chr13	91245218	91245599	13:91245218-91245599	ENSG00000263741,ENSG00000252508,ENSG00000282997,ENSG00000282864,ENSG00000229557,ENSG00000234384,ENSG00000283783,ENSG00000224419,ENSG00000235879,ENSG00000252696,ENSG00000261446,ENSG00000200733,ENSG00000234227,ENSG00000226037
chr13	91247943	91248208	13:91247943-91248208	ENSG00000282864
chr13	91278968	91279212	13:91278968-91279212	ENSG00000252508,ENSG00000282997,ENSG00000282864,ENSG00000214178
chr13	91312284	91312512	13:91312284-91312512	ENSG00000283705,ENSG00000284375,ENSG00000283762,ENSG00000284204,ENSG00000283815,ENSG00000284536,ENSG00000215417
chr13	91313010	91313543	13:91313010-91313543	ENSG00000252508,ENSG00000282864,ENSG00000283705,ENSG00000284375,ENSG00000283762,ENSG00000284204,ENSG00000283815,ENSG00000284536,ENSG00000215417
chr13	91347018	91349346	13:91347018-91349346	ENSG00000283705,ENSG00000284375,ENSG00000283762,ENSG00000284204,ENSG00000283815,ENSG00000284536,ENSG00000215417
chr13	91375218	91375403	13:91375218-91375403	ENSG00000236240,ENSG00000252508,ENSG00000282997,ENSG00000282864,ENSG00000179399,ENSG00000283705,ENSG00000284375,ENSG00000283762,ENSG00000284204,ENSG00000283815,ENSG00000284536,ENSG00000215417
chr13	91398479	91399071	13:91398479-91399071	ENSG00000252508,ENSG00000282997,ENSG00000282864,ENSG00000179399,ENSG00000283705,ENSG00000284375,ENSG00000283762,ENSG00000284204,ENSG00000283815,ENSG00000284536,ENSG00000215417
chr13	91431567	91431914	13:91431567-91431914	ENSG00000236240,ENSG00000283097,ENSG00000232885,ENSG00000252508,ENSG00000282997,ENSG00000282864
chr13	92175318	92175643	13:92175318-92175643	ENSG00000232849,ENSG00000235984,ENSG00000282993,ENSG00000287159,ENSG00000263741,ENSG00000236240,ENSG00000283097,ENSG00000232885,ENSG00000282865,ENSG00000229287,ENSG00000252508,ENSG00000282997
chr13	92224558	92224810	13:92224558-92224810	ENSG00000224394,ENSG00000235784,ENSG00000286843,ENSG00000232849,ENSG00000235984,ENSG00000282993,ENSG00000287159,ENSG00000263741,ENSG00000236240,ENSG00000283097,ENSG00000232885,ENSG00000282865,ENSG00000252508,ENSG00000282997
chr13	93151291	93151535	13:93151291-93151535	ENSG00000235784,ENSG00000286843,ENSG00000288001,ENSG00000232849,ENSG00000235984,ENSG00000282993,ENSG00000287159,ENSG00000263741,ENSG00000283097,ENSG00000232885
chr13	93227400	93228676	13:93227400-93228676	ENSG00000212559,ENSG00000224394,ENSG00000235784,ENSG00000286843,ENSG00000183098,ENSG00000278177,ENSG00000232849,ENSG00000235984,ENSG00000282993,ENSG00000287159,ENSG00000236240,ENSG00000283097
chr13	93244225	93244575	13:93244225-93244575	ENSG00000224394,ENSG00000235784,ENSG00000286843,ENSG00000183098,ENSG00000278177,ENSG00000232849,ENSG00000235984,ENSG00000282993,ENSG00000287159,ENSG00000263741,ENSG00000236240,ENSG00000283097,ENSG00000282997
chr13	93454790	93455171	13:93454790-93455171	ENSG00000224394,ENSG00000235784,ENSG00000286843,ENSG00000232849,ENSG00000282993,ENSG00000263741,ENSG00000236240
chr13	94176648	94176960	13:94176648-94176960	ENSG00000236520,ENSG00000212559,ENSG00000224394,ENSG00000235784,ENSG00000286843,ENSG00000232849,ENSG00000235984,ENSG00000282993,ENSG00000287159,ENSG00000283097
chr13	94182318	94182886	13:94182318-94182886	ENSG00000236520,ENSG00000212559,ENSG00000224394,ENSG00000286843
chr13	94196404	94196777	13:94196404-94196777	ENSG00000236520,ENSG00000212559,ENSG00000224394,ENSG00000235784,ENSG00000286843,ENSG00000232849,ENSG00000235984,ENSG00000282993,ENSG00000287159,ENSG00000236240
chr13	94198767	94199041	13:94198767-94199041	ENSG00000236520,ENSG00000212559,ENSG00000224394,ENSG00000286843
chr13	94219055	94219400	13:94219055-94219400	ENSG00000212559,ENSG00000224394,ENSG00000235784,ENSG00000286843,ENSG00000232849,ENSG00000235984,ENSG00000282993,ENSG00000287159,ENSG00000236240,ENSG00000283097,ENSG00000252508
chr13	94239253	94239434	13:94239253-94239434	ENSG00000212559,ENSG00000224394,ENSG00000235784,ENSG00000286843,ENSG00000232849,ENSG00000235984,ENSG00000282993,ENSG00000287159
chr13	94322918	94323309	13:94322918-94323309	ENSG00000212559,ENSG00000224394,ENSG00000235784,ENSG00000286843,ENSG00000235984,ENSG00000282993,ENSG00000287159,ENSG00000263741,ENSG00000236240
chr13	94351418	94351614	13:94351418-94351614	ENSG00000212559,ENSG00000224394,ENSG00000235784,ENSG00000286843,ENSG00000232849,ENSG00000235984,ENSG00000282993,ENSG00000287159,ENSG00000236240
chr13	94362528	94362724	13:94362528-94362724	ENSG00000212559,ENSG00000224394,ENSG00000235784,ENSG00000286843,ENSG00000232849,ENSG00000235984,ENSG00000282993,ENSG00000287159,ENSG00000263741,ENSG00000236240,ENSG00000283097,ENSG00000232885,ENSG00000252508,ENSG00000282997
chr13	94419289	94419662	13:94419289-94419662	ENSG00000237924,ENSG00000224394,ENSG00000232849,ENSG00000235984,ENSG00000282993,ENSG00000287159,ENSG00000263741,ENSG00000282997
chr13	94433282	94433496	13:94433282-94433496	-
chr13	94480664	94480960	13:94480664-94480960	ENSG00000080166
chr13	94548946	94550210	13:94548946-94550210	ENSG00000235768,ENSG00000088451
chr13	94595924	94596505	13:94595924-94596505	ENSG00000152749,ENSG00000088451
chr13	94601497	94602273	13:94601497-94602273	ENSG00000152749,ENSG00000088451
chr13	94617573	94617816	13:94617573-94617816	ENSG00000222129
chr13	94662347	94662650	13:94662347-94662650	ENSG00000237924,ENSG00000235768,ENSG00000274168,ENSG00000222129
chr13	94702609	94702830	13:94702609-94702830	ENSG00000237924,ENSG00000235768,ENSG00000227640,ENSG00000274168,ENSG00000238230
chr13	94711138	94711662	13:94711138-94711662	ENSG00000237924,ENSG00000235768,ENSG00000125285,ENSG00000227640,ENSG00000274168,ENSG00000238230
chr13	94712735	94713219	13:94712735-94713219	ENSG00000237924,ENSG00000235768,ENSG00000125285,ENSG00000227640,ENSG00000274168,ENSG00000238230
chr13	94860845	94861330	13:94860845-94861330	ENSG00000237924,ENSG00000235768
chr13	94967533	94968360	13:94967533-94968360	ENSG00000252335,ENSG00000260962,ENSG00000237924,ENSG00000235768
chr13	95002879	95003206	13:95002879-95003206	ENSG00000252335,ENSG00000287635,ENSG00000237924,ENSG00000235768
chr13	95083108	95083391	13:95083108-95083391	ENSG00000125257,ENSG00000252335
chr13	95087877	95088347	13:95087877-95088347	ENSG00000125257,ENSG00000252335,ENSG00000237924,ENSG00000235768
chr13	95176736	95177052	13:95176736-95177052	ENSG00000252335
chr13	95185633	95186302	13:95185633-95186302	ENSG00000271492,ENSG00000200211,ENSG00000223298,ENSG00000125257
chr13	95189270	95189557	13:95189270-95189557	-
chr13	95191863	95192161	13:95191863-95192161	ENSG00000271492,ENSG00000200211,ENSG00000223298,ENSG00000125257
chr13	95201955	95202512	13:95201955-95202512	ENSG00000200211,ENSG00000223298
chr13	95209255	95209516	13:95209255-95209516	-
chr13	95226931	95227783	13:95226931-95227783	ENSG00000200211,ENSG00000223298
chr13	95247954	95248195	13:95247954-95248195	ENSG00000200211,ENSG00000223298
chr13	95268214	95268575	13:95268214-95268575	ENSG00000223298
chr13	95274266	95274682	13:95274266-95274682	ENSG00000200211,ENSG00000223298,ENSG00000125257
chr13	95285845	95286172	13:95285845-95286172	ENSG00000200211,ENSG00000223298,ENSG00000125257
chr13	95300863	95301979	13:95300863-95301979	ENSG00000200211,ENSG00000223298,ENSG00000125257
chr13	95361737	95362022	13:95361737-95362022	ENSG00000200211,ENSG00000223298
chr13	95380662	95381198	13:95380662-95381198	ENSG00000271492,ENSG00000200211,ENSG00000223298,ENSG00000125257
chr13	95388694	95388921	13:95388694-95388921	ENSG00000271492,ENSG00000200211
chr13	95404040	95404694	13:95404040-95404694	ENSG00000271492,ENSG00000200211,ENSG00000223298
chr13	95420680	95420953	13:95420680-95420953	ENSG00000134873
chr13	95478612	95478997	13:95478612-95478997	ENSG00000223392
chr13	95480212	95480564	13:95480212-95480564	ENSG00000223392,ENSG00000237924,ENSG00000235768,ENSG00000276809,ENSG00000226977,ENSG00000242614,ENSG00000235137
chr13	95552366	95553146	13:95552366-95553146	ENSG00000223392,ENSG00000134873,ENSG00000226977
chr13	95564786	95565358	13:95564786-95565358	ENSG00000134874,ENSG00000223392,ENSG00000134873,ENSG00000226977
chr13	95622315	95622790	13:95622315-95622790	ENSG00000226977
chr13	95641755	95642190	13:95641755-95642190	ENSG00000134874,ENSG00000276809
chr13	95644336	95644814	13:95644336-95644814	ENSG00000134874
chr13	95656709	95657024	13:95656709-95657024	ENSG00000227714,ENSG00000229622,ENSG00000134874,ENSG00000223392,ENSG00000232373,ENSG00000276809,ENSG00000226977
chr13	95661152	95661408	13:95661152-95661408	ENSG00000227714,ENSG00000229622,ENSG00000232373,ENSG00000276809,ENSG00000226977
chr13	95676610	95677512	13:95676610-95677512	ENSG00000227714,ENSG00000229622,ENSG00000102580,ENSG00000247400,ENSG00000134874,ENSG00000232373,ENSG00000276809,ENSG00000226977
chr13	95707584	95707762	13:95707584-95707762	ENSG00000227714,ENSG00000229622,ENSG00000232373,ENSG00000276809,ENSG00000226977
chr13	95769470	95770350	13:95769470-95770350	ENSG00000227714,ENSG00000229622,ENSG00000232373,ENSG00000276809,ENSG00000226977
chr13	95834247	95834426	13:95834247-95834426	ENSG00000227714,ENSG00000229622,ENSG00000223392,ENSG00000232373,ENSG00000276809,ENSG00000226977
chr13	96020215	96020585	13:96020215-96020585	ENSG00000102595,ENSG00000242614,ENSG00000233273,ENSG00000235137,ENSG00000272329,ENSG00000222472
chr13	96052691	96053564	13:96052691-96053564	ENSG00000102595,ENSG00000242614
chr13	96089986	96091000	13:96089986-96091000	ENSG00000185352,ENSG00000242614,ENSG00000233273,ENSG00000235137,ENSG00000272329,ENSG00000222472
chr13	96397905	96398274	13:96397905-96398274	ENSG00000242614,ENSG00000283487,ENSG00000233273,ENSG00000235137,ENSG00000272329,ENSG00000222472,ENSG00000226134
chr13	96984052	96984467	13:96984052-96984467	ENSG00000235137,ENSG00000234267,ENSG00000272329,ENSG00000222472,ENSG00000165621
chr13	96994027	96994332	13:96994027-96994332	ENSG00000235137,ENSG00000234267,ENSG00000272329,ENSG00000222472,ENSG00000165621
chr13	97018142	97018484	13:97018142-97018484	ENSG00000235137,ENSG00000272329,ENSG00000222472,ENSG00000226134,ENSG00000286544
chr13	97027172	97027386	13:97027172-97027386	ENSG00000235137,ENSG00000272329,ENSG00000222472,ENSG00000226134
chr13	97028717	97028939	13:97028717-97028939	ENSG00000235137,ENSG00000272329,ENSG00000222472,ENSG00000226134
chr13	97109892	97110310	13:97109892-97110310	ENSG00000272329,ENSG00000222472,ENSG00000139793,ENSG00000286334,ENSG00000202290,ENSG00000271625,ENSG00000226134,ENSG00000286544
chr13	97121365	97121611	13:97121365-97121611	-
chr13	97194519	97194781	13:97194519-97194781	ENSG00000235137,ENSG00000233124,ENSG00000286334,ENSG00000226134,ENSG00000286544
chr13	97222044	97222533	13:97222044-97222533	ENSG00000139793,ENSG00000286334
chr13	97226899	97227511	13:97226899-97227511	ENSG00000139793,ENSG00000286334
chr13	97258163	97258399	13:97258163-97258399	ENSG00000286334
chr13	97318869	97319062	13:97318869-97319062	ENSG00000286334
chr13	97327652	97327893	13:97327652-97327893	ENSG00000286334,ENSG00000226134
chr13	97344615	97344962	13:97344615-97344962	ENSG00000139793,ENSG00000286334
chr13	97359412	97359715	13:97359412-97359715	ENSG00000139793,ENSG00000286334,ENSG00000202290,ENSG00000226134
chr13	97366998	97367589	13:97366998-97367589	ENSG00000202290,ENSG00000276573,ENSG00000276704,ENSG00000271625,ENSG00000226134,ENSG00000286544
chr13	97369464	97369645	13:97369464-97369645	ENSG00000202290
chr13	97387096	97387661	13:97387096-97387661	ENSG00000235137,ENSG00000286416,ENSG00000125249,ENSG00000276573,ENSG00000276704,ENSG00000271625,ENSG00000226134,ENSG00000286544
chr13	97388516	97388732	13:97388516-97388732	ENSG00000226134
chr13	97432921	97434500	13:97432921-97434500	ENSG00000286416,ENSG00000125249,ENSG00000276573,ENSG00000276704,ENSG00000271625,ENSG00000226134
chr13	97460172	97460570	13:97460172-97460570	ENSG00000276573,ENSG00000276704,ENSG00000271625,ENSG00000226134,ENSG00000286544
chr13	97849342	97849561	13:97849342-97849561	ENSG00000226134,ENSG00000286544,ENSG00000233291,ENSG00000270725,ENSG00000065150,ENSG00000232217,ENSG00000139797,ENSG00000222969,ENSG00000269189
chr13	97854535	97854744	13:97854535-97854744	ENSG00000226134,ENSG00000286544,ENSG00000233291,ENSG00000270725,ENSG00000065150,ENSG00000232217,ENSG00000139797
chr13	97975638	97976956	13:97975638-97976956	ENSG00000233291,ENSG00000270725,ENSG00000065150,ENSG00000232217
chr13	98044389	98044786	13:98044389-98044786	ENSG00000233291,ENSG00000270725,ENSG00000232217,ENSG00000139797,ENSG00000222969,ENSG00000263399,ENSG00000269189,ENSG00000269599
chr13	98133886	98134245	13:98133886-98134245	ENSG00000233291,ENSG00000270725,ENSG00000152767,ENSG00000139797,ENSG00000222969,ENSG00000263399,ENSG00000269189,ENSG00000269599,ENSG00000231194
chr13	98142483	98143430	13:98142483-98143430	ENSG00000152767,ENSG00000139797,ENSG00000222969,ENSG00000263399,ENSG00000269189,ENSG00000269599
chr13	98143711	98144372	13:98143711-98144372	ENSG00000152767,ENSG00000139797,ENSG00000222969,ENSG00000263399,ENSG00000269189,ENSG00000269599
chr13	98349951	98350161	13:98349951-98350161	ENSG00000139797,ENSG00000222969,ENSG00000263399,ENSG00000269189,ENSG00000269599
chr13	98445282	98445798	13:98445282-98445798	ENSG00000152767,ENSG00000139797,ENSG00000222969,ENSG00000263399,ENSG00000269189,ENSG00000269599,ENSG00000231194,ENSG00000102572,ENSG00000243366,ENSG00000233662,ENSG00000217686
chr13	98454613	98454969	13:98454613-98454969	ENSG00000152767,ENSG00000231194,ENSG00000102572,ENSG00000217686
chr13	98476294	98476824	13:98476294-98476824	ENSG00000222969,ENSG00000263399,ENSG00000269189,ENSG00000269599,ENSG00000231194,ENSG00000102572,ENSG00000233662,ENSG00000217686,ENSG00000224418,ENSG00000271437
chr13	98478283	98478470	13:98478283-98478470	ENSG00000102572,ENSG00000217686
chr13	98484782	98485219	13:98484782-98485219	ENSG00000263399,ENSG00000269189,ENSG00000269599,ENSG00000231194,ENSG00000102572,ENSG00000233662,ENSG00000217686,ENSG00000224418,ENSG00000271437
chr13	98490077	98490283	13:98490077-98490283	ENSG00000233662,ENSG00000217686,ENSG00000271437
chr13	98509347	98509927	13:98509347-98509927	ENSG00000139797,ENSG00000222969,ENSG00000263399,ENSG00000269189,ENSG00000269599,ENSG00000231194,ENSG00000102572,ENSG00000233662,ENSG00000217686,ENSG00000224418,ENSG00000271437
chr13	98542869	98543564	13:98542869-98543564	ENSG00000269189,ENSG00000102572,ENSG00000217686,ENSG00000224418,ENSG00000271437
chr13	98565949	98566230	13:98565949-98566230	ENSG00000102572,ENSG00000217686,ENSG00000224418,ENSG00000271437
chr13	98576247	98577720	13:98576247-98577720	ENSG00000102572,ENSG00000233662,ENSG00000217686,ENSG00000224418,ENSG00000271437
chr13	98632980	98633189	13:98632980-98633189	ENSG00000233662,ENSG00000233549,ENSG00000217686
chr13	98653351	98653813	13:98653351-98653813	ENSG00000152767,ENSG00000263399,ENSG00000231194,ENSG00000243366,ENSG00000233662,ENSG00000233549,ENSG00000217686
chr13	98673238	98673444	13:98673238-98673444	ENSG00000231194,ENSG00000243366,ENSG00000217686
chr13	98751930	98752528	13:98751930-98752528	ENSG00000088386
chr13	98840071	98840363	13:98840071-98840363	ENSG00000275919,ENSG00000229918,ENSG00000088387
chr13	98842826	98843149	13:98842826-98843149	ENSG00000275919,ENSG00000229918,ENSG00000088387
chr13	98853797	98854111	13:98853797-98854111	ENSG00000275919,ENSG00000229918,ENSG00000088387
chr13	98892770	98893183	13:98892770-98893183	ENSG00000231981,ENSG00000275919,ENSG00000229918,ENSG00000088387
chr13	98910458	98910680	13:98910458-98910680	ENSG00000231981,ENSG00000275919,ENSG00000229918
chr13	98918845	98919166	13:98918845-98919166	ENSG00000231981,ENSG00000275919
chr13	98930216	98930495	13:98930216-98930495	ENSG00000231981,ENSG00000275919
chr13	98941226	98941452	13:98941226-98941452	ENSG00000231981,ENSG00000275919
chr13	98974097	98974406	13:98974097-98974406	ENSG00000231981,ENSG00000275919,ENSG00000088387
chr13	99033633	99034042	13:99033633-99034042	ENSG00000207298,ENSG00000275919
chr13	99046085	99046727	13:99046085-99046727	ENSG00000260992,ENSG00000207298,ENSG00000231981,ENSG00000275919,ENSG00000229918
chr13	99053667	99054009	13:99053667-99054009	ENSG00000207298
chr13	99086150	99086823	13:99086150-99086823	ENSG00000260992,ENSG00000088387
chr13	99087226	99088020	13:99087226-99088020	ENSG00000260992,ENSG00000088387
chr13	99101906	99102115	13:99101906-99102115	ENSG00000260992
chr13	99119793	99120019	13:99119793-99120019	-
chr13	99124838	99125385	13:99124838-99125385	-
chr13	99176686	99176865	13:99176686-99176865	ENSG00000125245,ENSG00000234005,ENSG00000230871
chr13	99178800	99178987	13:99178800-99178987	ENSG00000234005,ENSG00000230871
chr13	99192117	99192360	13:99192117-99192360	ENSG00000234005,ENSG00000228889
chr13	99200299	99201660	13:99200299-99201660	ENSG00000218502,ENSG00000201793,ENSG00000134882,ENSG00000234005,ENSG00000228889
chr13	99228777	99229034	13:99228777-99229034	ENSG00000218502,ENSG00000201793,ENSG00000228889
chr13	99231696	99232072	13:99231696-99232072	ENSG00000125245,ENSG00000218502,ENSG00000201793,ENSG00000134882,ENSG00000234005,ENSG00000228889
chr13	99242460	99242708	13:99242460-99242708	ENSG00000218502,ENSG00000134882
chr13	99258238	99258427	13:99258238-99258427	ENSG00000125245,ENSG00000218502
chr13	99259043	99259339	13:99259043-99259339	ENSG00000125245,ENSG00000218502
chr13	99264089	99264348	13:99264089-99264348	ENSG00000125245,ENSG00000218502,ENSG00000228889
chr13	99269777	99270137	13:99269777-99270137	ENSG00000125245,ENSG00000218502,ENSG00000234005,ENSG00000228889,ENSG00000230871
chr13	99288325	99288535	13:99288325-99288535	-
chr13	99296462	99296899	13:99296462-99296899	ENSG00000169508,ENSG00000134882
chr13	99307430	99307784	13:99307430-99307784	ENSG00000169508,ENSG00000134882
chr13	99312528	99312864	13:99312528-99312864	ENSG00000169508,ENSG00000134882
chr13	99320841	99321343	13:99320841-99321343	ENSG00000134882
chr13	99322256	99322673	13:99322256-99322673	ENSG00000169508,ENSG00000134882
chr13	99356043	99356736	13:99356043-99356736	ENSG00000228808,ENSG00000207719,ENSG00000134882
chr13	99357335	99357589	13:99357335-99357589	ENSG00000207719
chr13	99375191	99375733	13:99375191-99375733	ENSG00000228808,ENSG00000207719
chr13	99382494	99382721	13:99382494-99382721	ENSG00000228808
chr13	99406838	99407119	13:99406838-99407119	ENSG00000238241
chr13	99420205	99420623	13:99420205-99420623	ENSG00000234168,ENSG00000285448,ENSG00000238241
chr13	99432797	99433186	13:99432797-99433186	ENSG00000285448
chr13	99436935	99437326	13:99436935-99437326	ENSG00000234239,ENSG00000234168,ENSG00000285448
chr13	99452789	99453378	13:99452789-99453378	ENSG00000234239,ENSG00000234168,ENSG00000125304
chr13	99464629	99464890	13:99464629-99464890	ENSG00000234239,ENSG00000234168
chr13	99469087	99469380	13:99469087-99469380	ENSG00000234168
chr13	99484303	99484882	13:99484303-99484882	ENSG00000287330,ENSG00000201245,ENSG00000263615,ENSG00000287746,ENSG00000234239,ENSG00000234168,ENSG00000203441,ENSG00000280710,ENSG00000280734,ENSG00000125304
chr13	99496588	99496979	13:99496588-99496979	ENSG00000203441,ENSG00000280710,ENSG00000280734,ENSG00000125304
chr13	99498298	99498788	13:99498298-99498788	ENSG00000203441,ENSG00000280710,ENSG00000280734,ENSG00000125304
chr13	99501124	99501867	13:99501124-99501867	ENSG00000203441,ENSG00000280710,ENSG00000280734,ENSG00000125304
chr13	99506751	99507237	13:99506751-99507237	ENSG00000234239,ENSG00000234168,ENSG00000203441,ENSG00000280710,ENSG00000280734,ENSG00000125304
chr13	99601581	99601777	13:99601581-99601777	ENSG00000263615,ENSG00000125246,ENSG00000287746,ENSG00000234239,ENSG00000234168
chr13	99606025	99606947	13:99606025-99606947	ENSG00000287330,ENSG00000227659,ENSG00000263615,ENSG00000125246,ENSG00000287746,ENSG00000234239,ENSG00000234168
chr13	99614499	99614775	13:99614499-99614775	ENSG00000263615,ENSG00000125246,ENSG00000287746,ENSG00000234239,ENSG00000234168
chr13	99617522	99617809	13:99617522-99617809	ENSG00000227659,ENSG00000263615,ENSG00000125246,ENSG00000287746,ENSG00000234239,ENSG00000234168
chr13	99657966	99658822	13:99657966-99658822	ENSG00000234650,ENSG00000287330,ENSG00000236554,ENSG00000225999,ENSG00000201245,ENSG00000227659,ENSG00000263615,ENSG00000234239,ENSG00000234168
chr13	99722073	99722399	13:99722073-99722399	ENSG00000287330,ENSG00000288581,ENSG00000201245,ENSG00000234303,ENSG00000227659
chr13	99738649	99738865	13:99738649-99738865	ENSG00000234650,ENSG00000287330,ENSG00000228501,ENSG00000236554,ENSG00000225999,ENSG00000288581,ENSG00000201245,ENSG00000234303,ENSG00000227659
chr13	99740336	99740570	13:99740336-99740570	ENSG00000287330,ENSG00000288581,ENSG00000201245,ENSG00000234303,ENSG00000227659
chr13	99834496	99834724	13:99834496-99834724	ENSG00000288581,ENSG00000201245,ENSG00000227659
chr13	99895751	99896426	13:99895751-99896426	ENSG00000234650,ENSG00000287330,ENSG00000236554,ENSG00000225999,ENSG00000288581,ENSG00000201245,ENSG00000227659
chr13	99916412	99916741	13:99916412-99916741	ENSG00000234650,ENSG00000287330,ENSG00000228501,ENSG00000236554,ENSG00000225999,ENSG00000201245,ENSG00000227659,ENSG00000263615
chr13	99956345	99956778	13:99956345-99956778	ENSG00000236554,ENSG00000225999,ENSG00000260738,ENSG00000139800,ENSG00000286757
chr13	99980198	99980687	13:99980198-99980687	ENSG00000236554,ENSG00000225999,ENSG00000260738,ENSG00000043355,ENSG00000288060,ENSG00000139800
chr13	99982127	99982486	13:99982127-99982486	ENSG00000236554,ENSG00000225999,ENSG00000260738,ENSG00000043355,ENSG00000288060,ENSG00000139800
chr13	99985151	99985526	13:99985151-99985526	ENSG00000225999,ENSG00000260738,ENSG00000043355,ENSG00000288060,ENSG00000139800
chr13	100088776	100089881	13:100088776-100089881	ENSG00000234650,ENSG00000287330,ENSG00000228501,ENSG00000175198,ENSG00000236554,ENSG00000274605,ENSG00000225999
chr13	100128625	100129065	13:100128625-100129065	ENSG00000228501,ENSG00000175198,ENSG00000236554,ENSG00000225999
chr13	100203727	100203925	13:100203727-100203925	ENSG00000287330,ENSG00000270632,ENSG00000228501,ENSG00000236554,ENSG00000225999
chr13	100506819	100507033	13:100506819-100507033	ENSG00000234650,ENSG00000287330
chr13	100542825	100543062	13:100542825-100543062	ENSG00000229599,ENSG00000214051,ENSG00000233009,ENSG00000234354,ENSG00000280169,ENSG00000224356,ENSG00000134864,ENSG00000234650,ENSG00000287330,ENSG00000236554,ENSG00000225999
chr13	100573004	100573276	13:100573004-100573276	ENSG00000229599,ENSG00000214051,ENSG00000233009,ENSG00000237082,ENSG00000224356,ENSG00000134864,ENSG00000234650
chr13	100588158	100588925	13:100588158-100588925	ENSG00000229599,ENSG00000214051,ENSG00000233009,ENSG00000237082,ENSG00000224356,ENSG00000134864,ENSG00000234650,ENSG00000287330
chr13	100610089	100610648	13:100610089-100610648	ENSG00000229599,ENSG00000214051,ENSG00000233009,ENSG00000237082,ENSG00000234650
chr13	100658316	100658659	13:100658316-100658659	ENSG00000229599,ENSG00000214051,ENSG00000233009,ENSG00000237082,ENSG00000125247
chr13	100673742	100675430	13:100673742-100675430	ENSG00000229599,ENSG00000214051,ENSG00000233009,ENSG00000237082,ENSG00000125247
chr13	100680242	100680436	13:100680242-100680436	ENSG00000229599,ENSG00000214051,ENSG00000233009,ENSG00000237082,ENSG00000125247
chr13	101127694	101127974	13:101127694-101127974	ENSG00000279702,ENSG00000236860,ENSG00000264482,ENSG00000201690,ENSG00000229975,ENSG00000265164,ENSG00000215399,ENSG00000201155,ENSG00000229599,ENSG00000214051,ENSG00000233009
chr13	101258208	101258403	13:101258208-101258403	ENSG00000279702,ENSG00000236860,ENSG00000264482,ENSG00000201690,ENSG00000229975,ENSG00000265164,ENSG00000215399,ENSG00000201155,ENSG00000198542,ENSG00000229599,ENSG00000214051
chr13	101416216	101416910	13:101416216-101416910	ENSG00000198542,ENSG00000102452
chr13	101514821	101515157	13:101514821-101515157	ENSG00000264482,ENSG00000201690,ENSG00000229975,ENSG00000265164,ENSG00000215399,ENSG00000201155,ENSG00000198542
chr13	101612789	101613006	13:101612789-101613006	ENSG00000279702,ENSG00000236860,ENSG00000264482,ENSG00000201690,ENSG00000229975,ENSG00000265164,ENSG00000215399,ENSG00000201155,ENSG00000198542,ENSG00000229599
chr13	101626914	101627427	13:101626914-101627427	ENSG00000279702,ENSG00000236860,ENSG00000264482,ENSG00000201690,ENSG00000229975,ENSG00000265164,ENSG00000215399,ENSG00000201155,ENSG00000276012,ENSG00000198542,ENSG00000229599
chr13	101706644	101707020	13:101706644-101707020	ENSG00000279702,ENSG00000236860,ENSG00000264482,ENSG00000201690,ENSG00000229975,ENSG00000265164,ENSG00000215399,ENSG00000201155,ENSG00000276012,ENSG00000198542
chr13	101919647	101919850	13:101919647-101919850	ENSG00000279702,ENSG00000236860,ENSG00000264482,ENSG00000201690,ENSG00000229975,ENSG00000265164,ENSG00000215399,ENSG00000201155,ENSG00000102466
chr13	102394160	102394936	13:102394160-102394936	ENSG00000272143,ENSG00000234445,ENSG00000279702,ENSG00000243319,ENSG00000236860,ENSG00000264482,ENSG00000201690,ENSG00000229975,ENSG00000265164,ENSG00000215399,ENSG00000102466
chr13	102399735	102400598	13:102399735-102400598	ENSG00000272143,ENSG00000234445,ENSG00000279702,ENSG00000243319,ENSG00000236860,ENSG00000264482,ENSG00000201690,ENSG00000229975,ENSG00000265164,ENSG00000102466
chr13	102580637	102580822	13:102580637-102580822	ENSG00000134899,ENSG00000276957,ENSG00000261057
chr13	102584519	102584712	13:102584519-102584712	ENSG00000272542,ENSG00000134899,ENSG00000286312,ENSG00000175820,ENSG00000139780,ENSG00000134900,ENSG00000276957,ENSG00000261057,ENSG00000201690
chr13	102596170	102597406	13:102596170-102597406	ENSG00000134899,ENSG00000139780,ENSG00000134900,ENSG00000276957,ENSG00000261057
chr13	102605132	102605313	13:102605132-102605313	ENSG00000139780,ENSG00000134900,ENSG00000276957
chr13	102680729	102681254	13:102680729-102681254	ENSG00000286312,ENSG00000175820,ENSG00000139780,ENSG00000134900
chr13	102729617	102729884	13:102729617-102729884	ENSG00000286312,ENSG00000175820,ENSG00000139780,ENSG00000236860,ENSG00000201690
chr13	102773306	102774092	13:102773306-102774092	ENSG00000134897,ENSG00000270181,ENSG00000134901,ENSG00000151287,ENSG00000286312,ENSG00000175820,ENSG00000139780
chr13	102779449	102780139	13:102779449-102780139	ENSG00000134897,ENSG00000270181,ENSG00000134901,ENSG00000151287,ENSG00000286312,ENSG00000175820,ENSG00000139780
chr13	102798619	102799398	13:102798619-102799398	ENSG00000134897,ENSG00000270181,ENSG00000134901
chr13	102800052	102800793	13:102800052-102800793	ENSG00000134897,ENSG00000270181,ENSG00000134901,ENSG00000286312,ENSG00000175820
chr13	102845485	102846127	13:102845485-102846127	ENSG00000272542,ENSG00000134899,ENSG00000134897,ENSG00000270181,ENSG00000134900,ENSG00000276957
chr13	102846590	102846911	13:102846590-102846911	ENSG00000134899
chr13	102870496	102871036	13:102870496-102871036	ENSG00000230474,ENSG00000234551,ENSG00000285789,ENSG00000278445,ENSG00000272542,ENSG00000250878,ENSG00000134899
chr13	102915952	102916274	13:102915952-102916274	ENSG00000287734,ENSG00000230474,ENSG00000234551,ENSG00000285789,ENSG00000125255,ENSG00000278445,ENSG00000272542,ENSG00000250878,ENSG00000279702,ENSG00000236860,ENSG00000264482,ENSG00000201690
chr13	102929259	102929549	13:102929259-102929549	ENSG00000287734,ENSG00000230474,ENSG00000234551,ENSG00000285789,ENSG00000278445,ENSG00000272542,ENSG00000250878,ENSG00000236860,ENSG00000264482,ENSG00000201690,ENSG00000229975,ENSG00000265164
chr13	103078117	103078455	13:103078117-103078455	ENSG00000287734,ENSG00000230474,ENSG00000234551,ENSG00000285789,ENSG00000125255,ENSG00000272542,ENSG00000250878,ENSG00000236860,ENSG00000264482,ENSG00000201690,ENSG00000229975,ENSG00000265164
chr13	103101940	103102369	13:103101940-103102369	ENSG00000287734,ENSG00000230474,ENSG00000234551,ENSG00000285789,ENSG00000125255,ENSG00000278445,ENSG00000272542,ENSG00000250878,ENSG00000279702,ENSG00000236860,ENSG00000264482,ENSG00000201690,ENSG00000229975,ENSG00000265164
chr13	103859979	103860418	13:103859979-103860418	ENSG00000222682,ENSG00000226620,ENSG00000280455,ENSG00000182346,ENSG00000275502,ENSG00000232307,ENSG00000286929,ENSG00000287734,ENSG00000230474,ENSG00000234551,ENSG00000285789,ENSG00000264482,ENSG00000201690
chr13	103873672	103873972	13:103873672-103873972	ENSG00000287734,ENSG00000230474,ENSG00000234551,ENSG00000285789
chr13	104701531	104701955	13:104701531-104701955	ENSG00000226620,ENSG00000280455,ENSG00000232307,ENSG00000225823,ENSG00000287734,ENSG00000230474
chr13	104837705	104838048	13:104837705-104838048	ENSG00000252550,ENSG00000226620,ENSG00000280455,ENSG00000225823,ENSG00000230474
chr13	104869576	104869845	13:104869576-104869845	ENSG00000252550,ENSG00000226620,ENSG00000232307,ENSG00000225823
chr13	104976912	104977302	13:104976912-104977302	ENSG00000226620,ENSG00000275502,ENSG00000225823
chr13	104984343	104984809	13:104984343-104984809	ENSG00000222682,ENSG00000287923,ENSG00000252550,ENSG00000226620,ENSG00000280455,ENSG00000182346,ENSG00000275502,ENSG00000275968,ENSG00000232307,ENSG00000286929,ENSG00000225823,ENSG00000287734,ENSG00000230474,ENSG00000234551
chr13	105139472	105140412	13:105139472-105140412	ENSG00000287923,ENSG00000252550,ENSG00000226620,ENSG00000280455,ENSG00000182346,ENSG00000275502,ENSG00000275968,ENSG00000232307,ENSG00000286929,ENSG00000225823,ENSG00000287734,ENSG00000230474,ENSG00000234551,ENSG00000285789
chr13	105177484	105177701	13:105177484-105177701	ENSG00000252550,ENSG00000280455,ENSG00000182346,ENSG00000232307
chr13	105291864	105292188	13:105291864-105292188	ENSG00000226620,ENSG00000280455,ENSG00000182346,ENSG00000275502,ENSG00000275968,ENSG00000232307,ENSG00000286929
chr13	105363739	105364204	13:105363739-105364204	ENSG00000222682,ENSG00000287923,ENSG00000252550,ENSG00000226620,ENSG00000280455,ENSG00000182346,ENSG00000275502,ENSG00000275968,ENSG00000232307,ENSG00000286929
chr13	105436980	105437259	13:105436980-105437259	ENSG00000287923,ENSG00000226620,ENSG00000280455,ENSG00000182346,ENSG00000275502,ENSG00000275968,ENSG00000232307,ENSG00000286929
chr13	106319083	106319281	13:106319083-106319281	ENSG00000174418,ENSG00000222682,ENSG00000287923,ENSG00000252550,ENSG00000226620,ENSG00000280455
chr13	106349102	106349333	13:106349102-106349333	ENSG00000174418,ENSG00000286780,ENSG00000222682,ENSG00000287923,ENSG00000226620,ENSG00000280455
chr13	106374040	106374581	13:106374040-106374581	ENSG00000174418,ENSG00000233532,ENSG00000286780,ENSG00000222682
chr13	106484654	106485141	13:106484654-106485141	ENSG00000284966,ENSG00000174418,ENSG00000222682,ENSG00000287923,ENSG00000252550,ENSG00000226620,ENSG00000280455,ENSG00000232307
chr13	106491125	106491458	13:106491125-106491458	ENSG00000284966,ENSG00000174418,ENSG00000222682
chr13	106493559	106493911	13:106493559-106493911	ENSG00000284966,ENSG00000174418,ENSG00000222682,ENSG00000287923,ENSG00000252550,ENSG00000226620,ENSG00000280455
chr13	106500043	106500229	13:106500043-106500229	ENSG00000274204,ENSG00000284966,ENSG00000174418,ENSG00000222682,ENSG00000287923
chr13	106507925	106508434	13:106507925-106508434	ENSG00000227590,ENSG00000230156,ENSG00000274204,ENSG00000284966,ENSG00000125266,ENSG00000174418,ENSG00000222682,ENSG00000287923,ENSG00000252550,ENSG00000226620,ENSG00000280455,ENSG00000182346,ENSG00000232307,ENSG00000286929
chr13	106533219	106533473	13:106533219-106533473	ENSG00000125266,ENSG00000222682,ENSG00000287923,ENSG00000286929
chr13	106535376	106536141	13:106535376-106536141	ENSG00000227590,ENSG00000230156,ENSG00000272274,ENSG00000134884,ENSG00000125266,ENSG00000174418,ENSG00000222682,ENSG00000287923,ENSG00000252550,ENSG00000226620,ENSG00000280455,ENSG00000182346,ENSG00000275502,ENSG00000232307,ENSG00000286929
chr13	106536474	106536667	13:106536474-106536667	ENSG00000125266,ENSG00000174418,ENSG00000222682,ENSG00000287923,ENSG00000252550,ENSG00000226620,ENSG00000280455,ENSG00000232307,ENSG00000286929
chr13	106551345	106551545	13:106551345-106551545	ENSG00000134884
chr13	106561707	106562103	13:106561707-106562103	ENSG00000227590,ENSG00000272274,ENSG00000134884
chr13	106567533	106568319	13:106567533-106568319	ENSG00000227590,ENSG00000230156,ENSG00000272274,ENSG00000134884
chr13	106570442	106570680	13:106570442-106570680	ENSG00000272274,ENSG00000134884
chr13	106600393	106600778	13:106600393-106600778	ENSG00000227590,ENSG00000230156,ENSG00000226620
chr13	106619897	106620208	13:106619897-106620208	ENSG00000227590,ENSG00000230156,ENSG00000272274,ENSG00000222682,ENSG00000287923,ENSG00000252550
chr13	106752713	106753557	13:106752713-106753557	ENSG00000285643,ENSG00000278698,ENSG00000287546,ENSG00000227590,ENSG00000230156
chr13	106786144	106786439	13:106786144-106786439	ENSG00000285643,ENSG00000279157,ENSG00000278698,ENSG00000227590,ENSG00000230156,ENSG00000287923,ENSG00000252550,ENSG00000226620,ENSG00000280455
chr13	106789984	106790162	13:106789984-106790162	ENSG00000285643,ENSG00000279157,ENSG00000278698,ENSG00000227590,ENSG00000230156,ENSG00000252550,ENSG00000226620,ENSG00000280455
chr13	106865875	106866535	13:106865875-106866535	ENSG00000285643,ENSG00000279157,ENSG00000277863,ENSG00000174408,ENSG00000278698,ENSG00000227590,ENSG00000230156,ENSG00000174418,ENSG00000222682,ENSG00000287923,ENSG00000252550,ENSG00000226620,ENSG00000280455
chr13	106867292	106867555	13:106867292-106867555	ENSG00000285643,ENSG00000279157,ENSG00000277863,ENSG00000174408,ENSG00000278698,ENSG00000227590,ENSG00000230156
chr13	106874234	106874784	13:106874234-106874784	ENSG00000285643,ENSG00000279157,ENSG00000277863,ENSG00000174408,ENSG00000278698,ENSG00000227590,ENSG00000230156,ENSG00000252550,ENSG00000226620
chr13	106917765	106918478	13:106917765-106918478	ENSG00000285643,ENSG00000279157,ENSG00000277863,ENSG00000278698,ENSG00000227590,ENSG00000230156,ENSG00000222682,ENSG00000287923,ENSG00000252550,ENSG00000226620,ENSG00000280455,ENSG00000182346,ENSG00000275502,ENSG00000232307,ENSG00000286929
chr13	107451056	107451526	13:107451056-107451526	ENSG00000227248,ENSG00000221650,ENSG00000276740,ENSG00000201847,ENSG00000285643,ENSG00000287923,ENSG00000252550,ENSG00000226620
chr13	107867520	107867725	13:107867520-107867725	ENSG00000274718,ENSG00000286343,ENSG00000227248,ENSG00000204442
chr13	107867937	107868410	13:107867937-107868410	ENSG00000274718,ENSG00000286343,ENSG00000227248,ENSG00000201847,ENSG00000204442
chr13	108155706	108155918	13:108155706-108155918	ENSG00000227248,ENSG00000221650,ENSG00000201847
chr13	108212893	108213177	13:108212893-108213177	ENSG00000139826,ENSG00000174405
chr13	108215482	108215820	13:108215482-108215820	ENSG00000139826,ENSG00000174405
chr13	108218110	108218864	13:108218110-108218864	ENSG00000223177,ENSG00000139826,ENSG00000174405
chr13	108225560	108225857	13:108225560-108225857	ENSG00000223177,ENSG00000139826,ENSG00000174405
chr13	108266406	108266648	13:108266406-108266648	ENSG00000102524,ENSG00000277246,ENSG00000223177
chr13	108269602	108270375	13:108269602-108270375	ENSG00000102524,ENSG00000277246,ENSG00000223177
chr13	108322295	108322668	13:108322295-108322668	ENSG00000223177,ENSG00000283384,ENSG00000232087,ENSG00000041515,ENSG00000201847
chr13	108342553	108342844	13:108342553-108342844	ENSG00000223177,ENSG00000283384
chr13	108368452	108368678	13:108368452-108368678	ENSG00000223177,ENSG00000283384
chr13	108495514	108496388	13:108495514-108496388	ENSG00000223177,ENSG00000232087,ENSG00000041515
chr13	108755055	108755295	13:108755055-108755295	ENSG00000041515
chr13	108760247	108760672	13:108760247-108760672	ENSG00000041515
chr13	108769542	108769778	13:108769542-108769778	ENSG00000041515
chr13	108898044	108898226	13:108898044-108898226	-
chr13	108915844	108916318	13:108915844-108916318	-
chr13	108961530	108961780	13:108961530-108961780	ENSG00000229938,ENSG00000275216,ENSG00000201161,ENSG00000274331,ENSG00000265885,ENSG00000279965
chr13	109011075	109011272	13:109011075-109011272	ENSG00000229938
chr13	109131504	109132166	13:109131504-109132166	ENSG00000229938,ENSG00000236242,ENSG00000275216,ENSG00000223617,ENSG00000236053,ENSG00000275248,ENSG00000274331
chr13	109140548	109140912	13:109140548-109140912	ENSG00000229938,ENSG00000236242,ENSG00000275216,ENSG00000223617,ENSG00000236053,ENSG00000274331
chr13	109145687	109145981	13:109145687-109145981	ENSG00000229938,ENSG00000236242,ENSG00000275216,ENSG00000223617,ENSG00000236053
chr13	109162227	109162578	13:109162227-109162578	ENSG00000229938,ENSG00000236242,ENSG00000275216,ENSG00000223617,ENSG00000236053,ENSG00000201161,ENSG00000274331,ENSG00000276269,ENSG00000265885
chr13	109400350	109400594	13:109400350-109400594	ENSG00000275216,ENSG00000223617,ENSG00000236053,ENSG00000229792
chr13	109412295	109412776	13:109412295-109412776	ENSG00000275216,ENSG00000223617,ENSG00000236053,ENSG00000229792
chr13	109424127	109424374	13:109424127-109424374	-
chr13	109610536	109610797	13:109610536-109610797	ENSG00000229938,ENSG00000275216,ENSG00000223617,ENSG00000236053,ENSG00000275248,ENSG00000201161,ENSG00000274331,ENSG00000276269
chr13	109654260	109654756	13:109654260-109654756	ENSG00000229938,ENSG00000236242,ENSG00000275216,ENSG00000223617,ENSG00000236053,ENSG00000275248,ENSG00000201161,ENSG00000274331,ENSG00000276269,ENSG00000265885
chr13	109667870	109668228	13:109667870-109668228	-
chr13	109700141	109700505	13:109700141-109700505	ENSG00000275216,ENSG00000223617,ENSG00000236053,ENSG00000275248,ENSG00000201161,ENSG00000274331
chr13	109704901	109705541	13:109704901-109705541	ENSG00000223617,ENSG00000236053,ENSG00000275248,ENSG00000201161,ENSG00000274331,ENSG00000265885
chr13	109720295	109720547	13:109720295-109720547	ENSG00000223617,ENSG00000285534,ENSG00000234854,ENSG00000275248,ENSG00000201161,ENSG00000274331
chr13	109725298	109725717	13:109725298-109725717	ENSG00000285534,ENSG00000234854
chr13	109731640	109732258	13:109731640-109732258	ENSG00000236053,ENSG00000285534,ENSG00000234854,ENSG00000275248,ENSG00000201161,ENSG00000274331
chr13	109740207	109740399	13:109740207-109740399	-
chr13	109743704	109744062	13:109743704-109744062	ENSG00000236242,ENSG00000275216,ENSG00000223617,ENSG00000236053,ENSG00000285534,ENSG00000234854,ENSG00000275248,ENSG00000201161,ENSG00000274331,ENSG00000276269,ENSG00000265885
chr13	109764970	109765456	13:109764970-109765456	ENSG00000275248,ENSG00000201161
chr13	109784691	109785045	13:109784691-109785045	ENSG00000185950,ENSG00000275741,ENSG00000275248
chr13	109786108	109787507	13:109786108-109787507	ENSG00000275216,ENSG00000223617,ENSG00000236053,ENSG00000185950,ENSG00000275741,ENSG00000275248,ENSG00000201161,ENSG00000274331,ENSG00000276269,ENSG00000265885
chr13	109840214	109840769	13:109840214-109840769	ENSG00000223617,ENSG00000275248,ENSG00000201161,ENSG00000274331,ENSG00000276269,ENSG00000265885
chr13	109869623	109869823	13:109869623-109869823	ENSG00000275248,ENSG00000201161,ENSG00000274331,ENSG00000276269,ENSG00000265885
chr13	110047438	110047872	13:110047438-110047872	ENSG00000274331,ENSG00000275830,ENSG00000276269,ENSG00000231428,ENSG00000265885
chr13	110055150	110055379	13:110055150-110055379	ENSG00000274331,ENSG00000275830,ENSG00000276269,ENSG00000231428,ENSG00000265885
chr13	110113363	110113892	13:110113363-110113892	ENSG00000201161,ENSG00000274331,ENSG00000276269,ENSG00000265885,ENSG00000279965
chr13	110137837	110138625	13:110137837-110138625	ENSG00000201161,ENSG00000274331,ENSG00000276269,ENSG00000265885,ENSG00000279965,ENSG00000287575
chr13	110160424	110160753	13:110160424-110160753	ENSG00000187498
chr13	110222190	110222536	13:110222190-110222536	ENSG00000187498,ENSG00000279237
chr13	110306929	110307695	13:110306929-110307695	ENSG00000187498,ENSG00000279237,ENSG00000134871
chr13	110341676	110341883	13:110341676-110341883	ENSG00000279237,ENSG00000276765
chr13	110385454	110385719	13:110385454-110385719	ENSG00000279237
chr13	110387547	110387873	13:110387547-110387873	ENSG00000279237
chr13	110412174	110412488	13:110412174-110412488	ENSG00000187498,ENSG00000279237,ENSG00000134871
chr13	110421705	110422205	13:110421705-110422205	ENSG00000187498,ENSG00000279237,ENSG00000134871
chr13	110445137	110445615	13:110445137-110445615	ENSG00000279237,ENSG00000134871,ENSG00000224821
chr13	110455996	110456301	13:110455996-110456301	ENSG00000279237,ENSG00000134871,ENSG00000224821
chr13	110481358	110481609	13:110481358-110481609	ENSG00000134871
chr13	110509958	110510525	13:110509958-110510525	ENSG00000134871,ENSG00000232814
chr13	110520582	110521193	13:110520582-110521193	ENSG00000232814
chr13	110536332	110536688	13:110536332-110536688	-
chr13	110555888	110556126	13:110555888-110556126	ENSG00000139832
chr13	110561344	110562155	13:110561344-110562155	ENSG00000139832,ENSG00000275880,ENSG00000213995
chr13	110575721	110576016	13:110575721-110576016	ENSG00000139832,ENSG00000225239
chr13	110615418	110616527	13:110615418-110616527	ENSG00000275880,ENSG00000213995
chr13	110644901	110645356	13:110644901-110645356	ENSG00000275880,ENSG00000213995,ENSG00000134905,ENSG00000225239
chr13	110658298	110658575	13:110658298-110658575	ENSG00000134905,ENSG00000225239
chr13	110665752	110666000	13:110665752-110666000	ENSG00000134905
chr13	110676137	110676339	13:110676137-110676339	ENSG00000134905
chr13	110677502	110677684	13:110677502-110677684	ENSG00000134905
chr13	110683358	110683610	13:110683358-110683610	ENSG00000134905,ENSG00000225239
chr13	110700753	110701014	13:110700753-110701014	ENSG00000134905,ENSG00000225239
chr13	110705835	110706554	13:110705835-110706554	ENSG00000134905,ENSG00000153487,ENSG00000225239
chr13	110712387	110713676	13:110712387-110713676	ENSG00000134905,ENSG00000153487
chr13	110715327	110715961	13:110715327-110715961	ENSG00000134905,ENSG00000153487,ENSG00000225239
chr13	110799467	110799657	13:110799467-110799657	ENSG00000225239,ENSG00000259831
chr13	110819416	110819799	13:110819416-110819799	ENSG00000225239,ENSG00000259831
chr13	110875192	110875410	13:110875192-110875410	ENSG00000255874,ENSG00000229152
chr13	110914169	110915589	13:110914169-110915589	ENSG00000255874,ENSG00000088448,ENSG00000229152,ENSG00000277767,ENSG00000227105,ENSG00000275989,ENSG00000225760
chr13	110925326	110925557	13:110925326-110925557	ENSG00000225239,ENSG00000088448,ENSG00000229152,ENSG00000277767,ENSG00000227105,ENSG00000275989,ENSG00000225760,ENSG00000225870
chr13	111066940	111067724	13:111066940-111067724	ENSG00000275989,ENSG00000225760,ENSG00000225870,ENSG00000286824,ENSG00000227352
chr13	111114534	111115507	13:111114534-111115507	ENSG00000225870,ENSG00000286824,ENSG00000235875,ENSG00000102606,ENSG00000233644,ENSG00000227352
chr13	111153272	111154216	13:111153272-111154216	ENSG00000275989,ENSG00000225760,ENSG00000225870,ENSG00000286824,ENSG00000235875,ENSG00000102606,ENSG00000233644,ENSG00000227352,ENSG00000285856
chr13	111165271	111165668	13:111165271-111165668	ENSG00000225870,ENSG00000227352,ENSG00000285856
chr13	111177033	111177338	13:111177033-111177338	ENSG00000275989,ENSG00000225760,ENSG00000225870,ENSG00000102606,ENSG00000227352,ENSG00000285856,ENSG00000274614
chr13	111184621	111185117	13:111184621-111185117	ENSG00000225870,ENSG00000102606,ENSG00000227352,ENSG00000274614
chr13	111193288	111193682	13:111193288-111193682	ENSG00000275989,ENSG00000225760,ENSG00000225870,ENSG00000286824,ENSG00000102606,ENSG00000227352,ENSG00000274614
chr13	111201585	111201812	13:111201585-111201812	ENSG00000225870,ENSG00000102606,ENSG00000227352
chr13	111216351	111216608	13:111216351-111216608	ENSG00000275989,ENSG00000225760,ENSG00000225870,ENSG00000286824,ENSG00000227352,ENSG00000285856
chr13	111326299	111326536	13:111326299-111326536	ENSG00000153495
chr13	111384905	111385204	13:111384905-111385204	ENSG00000275989,ENSG00000225760,ENSG00000225870,ENSG00000204398,ENSG00000215881,ENSG00000226903,ENSG00000260102,ENSG00000223626,ENSG00000153498
chr13	111517594	111517781	13:111517594-111517781	ENSG00000204398,ENSG00000215881,ENSG00000226903,ENSG00000153498
chr13	111677540	111677979	13:111677540-111677979	ENSG00000236053,ENSG00000225760,ENSG00000215881,ENSG00000153498,ENSG00000233613,ENSG00000277545
chr13	112057777	112058289	13:112057777-112058289	ENSG00000204398,ENSG00000215881,ENSG00000226903,ENSG00000200072,ENSG00000224243,ENSG00000182968,ENSG00000229520,ENSG00000260102,ENSG00000153498
chr13	112062826	112063196	13:112062826-112063196	ENSG00000226903,ENSG00000200072,ENSG00000224243,ENSG00000182968,ENSG00000229520
chr13	112066613	112067153	13:112066613-112067153	ENSG00000204398,ENSG00000226903,ENSG00000200072,ENSG00000224243,ENSG00000182968,ENSG00000260385,ENSG00000229520,ENSG00000260102,ENSG00000223626,ENSG00000153498
chr13	112078138	112078338	13:112078138-112078338	ENSG00000226903,ENSG00000224243,ENSG00000182968,ENSG00000260385,ENSG00000229520,ENSG00000260102,ENSG00000153498
chr13	112169174	112169436	13:112169174-112169436	ENSG00000204398,ENSG00000215881,ENSG00000226903,ENSG00000229520,ENSG00000260102,ENSG00000223626,ENSG00000153498
chr13	112307519	112307901	13:112307519-112307901	ENSG00000204398,ENSG00000215881,ENSG00000226903,ENSG00000229520,ENSG00000260102,ENSG00000260343,ENSG00000223626,ENSG00000153498
chr13	112443577	112444218	13:112443577-112444218	ENSG00000204398,ENSG00000215881,ENSG00000226903,ENSG00000229520,ENSG00000260102,ENSG00000223626,ENSG00000153498
chr13	112533365	112533870	13:112533365-112533870	ENSG00000204398,ENSG00000215881,ENSG00000226903,ENSG00000260102,ENSG00000223626,ENSG00000153498,ENSG00000126216,ENSG00000277545
chr13	112574102	112575202	13:112574102-112575202	ENSG00000126216
chr13	112583586	112583839	13:112583586-112583839	ENSG00000126216
chr13	112587432	112588304	13:112587432-112588304	ENSG00000126216
chr13	112606428	112606690	13:112606428-112606690	ENSG00000215881,ENSG00000226903,ENSG00000229520,ENSG00000260102,ENSG00000223626,ENSG00000153498,ENSG00000126216,ENSG00000277159,ENSG00000277545,ENSG00000197595
chr13	112638988	112639277	13:112638988-112639277	ENSG00000277545,ENSG00000197595
chr13	112689753	112690913	13:112689753-112690913	ENSG00000277545,ENSG00000068650,ENSG00000274922,ENSG00000197595
chr13	112701033	112701291	13:112701033-112701291	ENSG00000277545,ENSG00000068650,ENSG00000274922
chr13	112703117	112703343	13:112703117-112703343	ENSG00000277545,ENSG00000068650,ENSG00000274922,ENSG00000197595
chr13	112709817	112710029	13:112709817-112710029	ENSG00000068650,ENSG00000274922
chr13	112712139	112712334	13:112712139-112712334	ENSG00000277545,ENSG00000274922,ENSG00000197595
chr13	112725475	112726213	13:112725475-112726213	ENSG00000277545,ENSG00000274922,ENSG00000197595
chr13	112753340	112753530	13:112753340-112753530	ENSG00000277545,ENSG00000232684
chr13	112783733	112784222	13:112783733-112784222	ENSG00000277545,ENSG00000068650
chr13	112872911	112873468	13:112872911-112873468	ENSG00000277545,ENSG00000068650,ENSG00000197595
chr13	112874225	112874758	13:112874225-112874758	ENSG00000277545,ENSG00000068650,ENSG00000197595
chr13	112885795	112886226	13:112885795-112886226	ENSG00000126217,ENSG00000277545,ENSG00000068650,ENSG00000197595
chr13	112892899	112893137	13:112892899-112893137	ENSG00000126217
chr13	112893410	112893590	13:112893410-112893590	ENSG00000126217
chr13	112894320	112894688	13:112894320-112894688	ENSG00000126217
chr13	112894980	112895378	13:112894980-112895378	ENSG00000126217
chr13	112928873	112929082	13:112928873-112929082	-
chr13	112929511	112929785	13:112929511-112929785	-
chr13	112942777	112943832	13:112942777-112943832	ENSG00000269125,ENSG00000230371,ENSG00000231882,ENSG00000126218,ENSG00000235280,ENSG00000267868
chr13	112968379	112969584	13:112968379-112969584	ENSG00000235280,ENSG00000267868,ENSG00000126217
chr13	112980684	112980937	13:112980684-112980937	ENSG00000126217
chr13	112997857	112998039	13:112997857-112998039	ENSG00000269376,ENSG00000269356,ENSG00000126217
chr13	113001225	113001805	13:113001225-113001805	ENSG00000231882,ENSG00000269376,ENSG00000269356,ENSG00000126217
chr13	113020469	113020659	13:113020469-113020659	ENSG00000269376,ENSG00000269356,ENSG00000126217
chr13	113110324	113110797	13:113110324-113110797	ENSG00000269125,ENSG00000230371,ENSG00000231882,ENSG00000126218,ENSG00000057593
chr13	113152336	113152559	13:113152336-113152559	ENSG00000139842,ENSG00000126226,ENSG00000269125,ENSG00000126231,ENSG00000283828,ENSG00000230371,ENSG00000231882,ENSG00000126218
chr13	113153572	113153993	13:113153572-113153993	ENSG00000126226,ENSG00000269125,ENSG00000126231,ENSG00000283828,ENSG00000230371,ENSG00000231882,ENSG00000126218
chr13	113208310	113210350	13:113208310-113210350	ENSG00000139842,ENSG00000126226,ENSG00000269125
chr13	113262955	113263212	13:113262955-113263212	ENSG00000225083,ENSG00000139835,ENSG00000232662,ENSG00000277942,ENSG00000139842,ENSG00000269125
chr13	113275318	113275528	13:113275318-113275528	ENSG00000225083,ENSG00000139835,ENSG00000232662,ENSG00000277942
chr13	113292230	113292652	13:113292230-113292652	ENSG00000225083,ENSG00000276434,ENSG00000139835,ENSG00000185896,ENSG00000232662,ENSG00000269125
chr13	113296887	113297753	13:113296887-113297753	ENSG00000225083,ENSG00000276434,ENSG00000139835,ENSG00000185896,ENSG00000232662,ENSG00000139842,ENSG00000126226,ENSG00000269125
chr13	113321977	113322199	13:113321977-113322199	ENSG00000225083,ENSG00000276434,ENSG00000139835,ENSG00000185896
chr13	113328222	113328465	13:113328222-113328465	ENSG00000225083,ENSG00000276434,ENSG00000139835,ENSG00000185896
chr13	113393762	113394424	13:113393762-113394424	ENSG00000202347,ENSG00000233613,ENSG00000225083,ENSG00000276434,ENSG00000139835,ENSG00000232662,ENSG00000139842,ENSG00000126226,ENSG00000269125,ENSG00000230371,ENSG00000231882
chr13	113449244	113449657	13:113449244-113449657	ENSG00000276248,ENSG00000202347,ENSG00000233613,ENSG00000150401,ENSG00000153531,ENSG00000139835
chr13	113490108	113491248	13:113490108-113491248	ENSG00000276248,ENSG00000150403,ENSG00000202347,ENSG00000233613,ENSG00000150401
chr13	113493262	113493501	13:113493262-113493501	ENSG00000150403,ENSG00000202347,ENSG00000233613,ENSG00000150401
chr13	113506060	113506488	13:113506060-113506488	ENSG00000276916,ENSG00000276248,ENSG00000150403,ENSG00000202347,ENSG00000233613,ENSG00000150401
chr13	113552967	113553437	13:113552967-113553437	ENSG00000276248,ENSG00000186009,ENSG00000150403,ENSG00000202347,ENSG00000233613
chr13	113562349	113562693	13:113562349-113562693	ENSG00000276248,ENSG00000198176,ENSG00000150403,ENSG00000202347,ENSG00000233613
chr13	113584415	113585502	13:113584415-113585502	ENSG00000276248,ENSG00000198176,ENSG00000186009,ENSG00000202347,ENSG00000233613
chr13	113607447	113607963	13:113607447-113607963	ENSG00000276248,ENSG00000186009
chr13	113616547	113616809	13:113616547-113616809	ENSG00000186009
chr13	113724952	113726540	13:113724952-113726540	ENSG00000186009,ENSG00000185974
chr13	113741351	113741714	13:113741351-113741714	ENSG00000186009,ENSG00000185974,ENSG00000279770,ENSG00000184497
chr13	113742009	113742299	13:113742009-113742299	ENSG00000186009,ENSG00000185974,ENSG00000279770
chr13	113758638	113759458	13:113758638-113759458	ENSG00000186009,ENSG00000279770,ENSG00000184497
chr13	113772005	113772234	13:113772005-113772234	ENSG00000186009,ENSG00000184497
chr13	113801963	113802586	13:113801963-113802586	ENSG00000186009,ENSG00000184497,ENSG00000233695
chr13	113816926	113817151	13:113816926-113817151	ENSG00000233695,ENSG00000183087
chr13	113838206	113838539	13:113838206-113838539	ENSG00000233695,ENSG00000183087,ENSG00000272695
chr13	113854562	113855077	13:113854562-113855077	ENSG00000233695,ENSG00000183087,ENSG00000272695,ENSG00000237699,ENSG00000226921,ENSG00000274766,ENSG00000260910
chr13	113863230	113864081	13:113863230-113864081	ENSG00000233695,ENSG00000183087,ENSG00000272695,ENSG00000237699,ENSG00000226921,ENSG00000274766
chr13	113881159	113881468	13:113881159-113881468	ENSG00000237699,ENSG00000226921,ENSG00000274766,ENSG00000229373
chr13	113916206	113916803	13:113916206-113916803	ENSG00000237699,ENSG00000226921,ENSG00000274766,ENSG00000229373,ENSG00000260910,ENSG00000283199
chr13	114043301	114043783	13:114043301-114043783	ENSG00000283199,ENSG00000229723,ENSG00000185989
chr13	114053179	114053376	13:114053179-114053376	ENSG00000283199,ENSG00000260615
chr13	114065130	114065818	13:114065130-114065818	ENSG00000260910,ENSG00000283199,ENSG00000260615,ENSG00000229723,ENSG00000265450,ENSG00000130177,ENSG00000232487
chr13	114099983	114100335	13:114099983-114100335	ENSG00000283199,ENSG00000232487
chr13	114110379	114111251	13:114110379-114111251	ENSG00000283199,ENSG00000232487
chr13	114128989	114129283	13:114128989-114129283	ENSG00000283199,ENSG00000260615,ENSG00000185989
chr13	114131008	114131297	13:114131008-114131297	ENSG00000283199,ENSG00000185989
chr13	114132130	114132897	13:114132130-114132897	ENSG00000283199,ENSG00000185989
chr13	114140479	114140761	13:114140479-114140761	ENSG00000283199,ENSG00000283361,ENSG00000185989
chr13	114142760	114143249	13:114142760-114143249	ENSG00000283199,ENSG00000283361
chr13	114148330	114148835	13:114148330-114148835	ENSG00000283199,ENSG00000260615,ENSG00000229723,ENSG00000265450,ENSG00000283361,ENSG00000185989
chr13	114154533	114154728	13:114154533-114154728	ENSG00000283199,ENSG00000283361
chr13	114161745	114162184	13:114161745-114162184	ENSG00000283199,ENSG00000283361
chr13	114166384	114166804	13:114166384-114166804	ENSG00000283199,ENSG00000283361
chr13	114222526	114222905	13:114222526-114222905	ENSG00000260910,ENSG00000283199,ENSG00000260615,ENSG00000229723,ENSG00000265450,ENSG00000130177,ENSG00000283347
chr13	114234838	114235425	13:114234838-114235425	ENSG00000283199,ENSG00000260615,ENSG00000229723,ENSG00000285672,ENSG00000265450,ENSG00000264539,ENSG00000130177
chr13	114281152	114282506	13:114281152-114282506	ENSG00000260615,ENSG00000229723,ENSG00000198824,ENSG00000169062,ENSG00000285672,ENSG00000265450
chr13	114314104	114314931	13:114314104-114314931	ENSG00000260615,ENSG00000229723,ENSG00000198824,ENSG00000226158,ENSG00000169062,ENSG00000285672,ENSG00000265450
chr14	18236049	18236501	14:18236049-18236501	-
chr14	19132697	19132903	14:19132697-19132903	-
chr14	19302651	19302880	14:19302651-19302880	-
chr14	20177390	20177819	14:20177390-20177819	ENSG00000278184,ENSG00000274649,ENSG00000187537,ENSG00000278301,ENSG00000274827,ENSG00000277156,ENSG00000257310,ENSG00000285990,ENSG00000277252,ENSG00000271632,ENSG00000196143,ENSG00000277128,ENSG00000286614,ENSG00000274369,ENSG00000275563,ENSG00000257672,ENSG00000257115,ENSG00000257959,ENSG00000257356,ENSG00000215398,ENSG00000257175,ENSG00000258364,ENSG00000257731,ENSG00000258076,ENSG00000257558,ENSG00000239200,ENSG00000257635,ENSG00000277529,ENSG00000278143,ENSG00000257853,ENSG00000257891,ENSG00000258265,ENSG00000222036,ENSG00000258324,ENSG00000257493,ENSG00000257751,ENSG00000257846,ENSG00000259069,ENSG00000257884,ENSG00000257395,ENSG00000176294,ENSG00000258438,ENSG00000182652,ENSG00000176312,ENSG00000176299,ENSG00000258564,ENSG00000228304,ENSG00000176290,ENSG00000165762,ENSG00000258541,ENSG00000259016,ENSG00000176281,ENSG00000155249,ENSG00000258822,ENSG00000169488,ENSG00000196383,ENSG00000169484,ENSG00000176253,ENSG00000258899,ENSG00000176246,ENSG00000252999,ENSG00000258641,ENSG00000176230,ENSG00000184394,ENSG00000259074,ENSG00000259095,ENSG00000258468,ENSG00000284742,ENSG00000196832,ENSG00000258625,ENSG00000176219,ENSG00000258806,ENSG00000176198,ENSG00000258768
chr14	20305643	20306097	14:20305643-20306097	ENSG00000258436,ENSG00000258573,ENSG00000173464,ENSG00000259060,ENSG00000188655,ENSG00000278184,ENSG00000274649,ENSG00000257162,ENSG00000278301,ENSG00000274827,ENSG00000287515,ENSG00000277156,ENSG00000257310,ENSG00000285990,ENSG00000277252,ENSG00000271632,ENSG00000196143,ENSG00000277128,ENSG00000286614,ENSG00000275563,ENSG00000257504,ENSG00000257672,ENSG00000257959,ENSG00000215398,ENSG00000257644,ENSG00000257731,ENSG00000258076,ENSG00000257558,ENSG00000239200,ENSG00000277529,ENSG00000278143,ENSG00000257853,ENSG00000257891,ENSG00000222036,ENSG00000258324,ENSG00000257493,ENSG00000257395,ENSG00000176294,ENSG00000258438,ENSG00000176299,ENSG00000258564,ENSG00000228304,ENSG00000176290,ENSG00000165762,ENSG00000258541,ENSG00000259016,ENSG00000176281,ENSG00000155249,ENSG00000258822,ENSG00000169488,ENSG00000196383,ENSG00000169484,ENSG00000258899,ENSG00000176246,ENSG00000252999,ENSG00000258641,ENSG00000176219,ENSG00000258806,ENSG00000176198,ENSG00000136319,ENSG00000258768,ENSG00000258459,ENSG00000100814,ENSG00000287735,ENSG00000222489,ENSG00000238344,ENSG00000258456,ENSG00000258863
chr14	20327407	20327596	14:20327407-20327596	ENSG00000173464,ENSG00000259060,ENSG00000273639,ENSG00000259069,ENSG00000257884,ENSG00000100814,ENSG00000287735,ENSG00000222489,ENSG00000238344,ENSG00000129484
chr14	20332852	20333414	14:20332852-20333414	ENSG00000258436,ENSG00000173464,ENSG00000259060,ENSG00000257162,ENSG00000212516,ENSG00000276888,ENSG00000277156,ENSG00000285990,ENSG00000277252,ENSG00000196143,ENSG00000257672,ENSG00000257959,ENSG00000277529,ENSG00000278143,ENSG00000257853,ENSG00000257891,ENSG00000222036,ENSG00000259069,ENSG00000257884,ENSG00000258453,ENSG00000258768,ENSG00000100814,ENSG00000287735,ENSG00000222489,ENSG00000238344,ENSG00000259001,ENSG00000277209,ENSG00000129484,ENSG00000254846,ENSG00000129566
chr14	20342766	20343813	14:20342766-20343813	ENSG00000259060,ENSG00000188655,ENSG00000278184,ENSG00000274649,ENSG00000257162,ENSG00000277156,ENSG00000285990,ENSG00000277252,ENSG00000271632,ENSG00000286614,ENSG00000275563,ENSG00000257672,ENSG00000257959,ENSG00000257175,ENSG00000258364,ENSG00000257558,ENSG00000239200,ENSG00000257635,ENSG00000277529,ENSG00000278143,ENSG00000257853,ENSG00000257891,ENSG00000222036,ENSG00000273558,ENSG00000258768,ENSG00000100814,ENSG00000287735,ENSG00000222489,ENSG00000238344,ENSG00000259001,ENSG00000277209,ENSG00000129484,ENSG00000254846,ENSG00000129566,ENSG00000200225
chr14	20412808	20413589	14:20412808-20413589	ENSG00000258436,ENSG00000258573,ENSG00000173464,ENSG00000259060,ENSG00000274827,ENSG00000271632,ENSG00000277128,ENSG00000257171,ENSG00000257558,ENSG00000129566,ENSG00000200225,ENSG00000092094,ENSG00000258515,ENSG00000258456,ENSG00000258863
chr14	20427322	20427982	14:20427322-20427982	ENSG00000258436,ENSG00000258573,ENSG00000188655,ENSG00000271632,ENSG00000277128,ENSG00000257672,ENSG00000257115,ENSG00000257959,ENSG00000257171,ENSG00000257635,ENSG00000277529,ENSG00000258453,ENSG00000129566,ENSG00000200225,ENSG00000185271,ENSG00000259162,ENSG00000092094,ENSG00000258515,ENSG00000182545
chr14	20441397	20441688	14:20441397-20441688	ENSG00000185271,ENSG00000259162,ENSG00000092094,ENSG00000258515
chr14	20454489	20455577	14:20454489-20455577	ENSG00000278301,ENSG00000129566,ENSG00000200225,ENSG00000092094,ENSG00000258515,ENSG00000100823,ENSG00000165782
chr14	20461061	20461992	14:20461061-20461992	ENSG00000258436,ENSG00000258573,ENSG00000188655,ENSG00000277128,ENSG00000257672,ENSG00000257959,ENSG00000129566,ENSG00000200225,ENSG00000092094,ENSG00000258515,ENSG00000100823,ENSG00000165782,ENSG00000198805,ENSG00000182545,ENSG00000258456,ENSG00000258863
chr14	20468965	20470205	14:20468965-20470205	ENSG00000257731,ENSG00000258076,ENSG00000257558,ENSG00000092094,ENSG00000258515,ENSG00000100823,ENSG00000165782,ENSG00000198805,ENSG00000258908,ENSG00000182545,ENSG00000258456,ENSG00000258863
chr14	20477492	20478067	14:20477492-20478067	ENSG00000258436,ENSG00000258573,ENSG00000173464,ENSG00000259060,ENSG00000188655,ENSG00000278184,ENSG00000274649,ENSG00000277156,ENSG00000285990,ENSG00000277252,ENSG00000277128,ENSG00000286614,ENSG00000275563,ENSG00000257672,ENSG00000257959,ENSG00000257558,ENSG00000239200,ENSG00000257635,ENSG00000277529,ENSG00000278143,ENSG00000257853,ENSG00000257891,ENSG00000222036,ENSG00000258324,ENSG00000258822,ENSG00000258768,ENSG00000092094,ENSG00000258515,ENSG00000198805,ENSG00000258908,ENSG00000182545,ENSG00000258456,ENSG00000258863
chr14	20493775	20494093	14:20493775-20494093	ENSG00000258436,ENSG00000258573,ENSG00000173464,ENSG00000188655,ENSG00000278301,ENSG00000257672,ENSG00000258367,ENSG00000257721,ENSG00000257959,ENSG00000257558,ENSG00000257635,ENSG00000277529,ENSG00000258080,ENSG00000257142,ENSG00000258908,ENSG00000182545,ENSG00000258456,ENSG00000258863
chr14	20613207	20613915	14:20613207-20613915	ENSG00000259171,ENSG00000258818,ENSG00000214274,ENSG00000181803,ENSG00000239327,ENSG00000258436,ENSG00000258573,ENSG00000173464,ENSG00000259060,ENSG00000188655,ENSG00000228294,ENSG00000271632,ENSG00000257672,ENSG00000257959,ENSG00000257356,ENSG00000257731,ENSG00000258076,ENSG00000257635,ENSG00000277529,ENSG00000257493,ENSG00000257884,ENSG00000257395,ENSG00000165762,ENSG00000258768,ENSG00000222489,ENSG00000238344,ENSG00000129566,ENSG00000200225,ENSG00000182545,ENSG00000258456,ENSG00000258863
chr14	20625272	20625627	14:20625272-20625627	ENSG00000259171,ENSG00000258818,ENSG00000214274,ENSG00000199461,ENSG00000181803,ENSG00000239327,ENSG00000258436,ENSG00000258573,ENSG00000173464,ENSG00000259060,ENSG00000188655,ENSG00000278184,ENSG00000274649,ENSG00000277156,ENSG00000257310,ENSG00000285990,ENSG00000277252,ENSG00000196143,ENSG00000286614,ENSG00000275563,ENSG00000258233,ENSG00000257672,ENSG00000257959,ENSG00000257731,ENSG00000258076,ENSG00000257558,ENSG00000277529,ENSG00000278143,ENSG00000257853,ENSG00000257891,ENSG00000222036,ENSG00000258324,ENSG00000259069,ENSG00000257884,ENSG00000258080,ENSG00000258564,ENSG00000176281,ENSG00000169488,ENSG00000258768,ENSG00000258456,ENSG00000258863
chr14	20633000	20633286	14:20633000-20633286	ENSG00000259171,ENSG00000258818,ENSG00000214274,ENSG00000199461,ENSG00000181803,ENSG00000239327,ENSG00000258436,ENSG00000258573,ENSG00000173464,ENSG00000259060,ENSG00000188655,ENSG00000278184,ENSG00000274649,ENSG00000277156,ENSG00000285990,ENSG00000277252,ENSG00000278594,ENSG00000277710,ENSG00000286614,ENSG00000275563,ENSG00000257672,ENSG00000257959,ENSG00000257731,ENSG00000258076,ENSG00000257558,ENSG00000257635,ENSG00000277529,ENSG00000278143,ENSG00000257853,ENSG00000257891,ENSG00000222036,ENSG00000258324,ENSG00000257493,ENSG00000257395,ENSG00000182652,ENSG00000176312,ENSG00000176299,ENSG00000155249,ENSG00000258822,ENSG00000169488,ENSG00000176246,ENSG00000258456,ENSG00000258863
chr14	20663930	20664137	14:20663930-20664137	ENSG00000259171,ENSG00000258818,ENSG00000214274,ENSG00000199461,ENSG00000181803,ENSG00000258436,ENSG00000258573,ENSG00000173464,ENSG00000228294,ENSG00000278594,ENSG00000277710,ENSG00000274369,ENSG00000257504,ENSG00000206906,ENSG00000257644,ENSG00000239200,ENSG00000182652
chr14	20665380	20665637	14:20665380-20665637	ENSG00000259171,ENSG00000258818,ENSG00000214274,ENSG00000199461,ENSG00000181803,ENSG00000258436,ENSG00000258573,ENSG00000188655,ENSG00000257162,ENSG00000228294,ENSG00000271632,ENSG00000277128,ENSG00000258233,ENSG00000257672,ENSG00000257825,ENSG00000257959,ENSG00000257558,ENSG00000239200,ENSG00000277529,ENSG00000278143,ENSG00000257853,ENSG00000257891,ENSG00000222036,ENSG00000258324
chr14	20682834	20683082	14:20682834-20683082	ENSG00000259171,ENSG00000258818,ENSG00000214274,ENSG00000199461
chr14	20684086	20684671	14:20684086-20684671	ENSG00000259171,ENSG00000258818,ENSG00000214274,ENSG00000199461,ENSG00000259060
chr14	20690970	20691312	14:20690970-20691312	ENSG00000258963,ENSG00000259171,ENSG00000258818,ENSG00000214274,ENSG00000199461,ENSG00000181803,ENSG00000239327,ENSG00000258436,ENSG00000258573,ENSG00000173464,ENSG00000259060,ENSG00000188655,ENSG00000278184,ENSG00000274649,ENSG00000278301,ENSG00000277156,ENSG00000285990,ENSG00000277252,ENSG00000271632,ENSG00000286614,ENSG00000275563,ENSG00000257672,ENSG00000257959,ENSG00000239200,ENSG00000277529,ENSG00000278143,ENSG00000257853,ENSG00000257891,ENSG00000222036,ENSG00000258324,ENSG00000257751,ENSG00000257846,ENSG00000258438,ENSG00000182652,ENSG00000176312,ENSG00000176299,ENSG00000228304,ENSG00000165762,ENSG00000176281,ENSG00000169488,ENSG00000258456,ENSG00000258863
chr14	20697643	20697994	14:20697643-20697994	ENSG00000181562,ENSG00000258963,ENSG00000258451,ENSG00000258818,ENSG00000214274,ENSG00000258436,ENSG00000258573,ENSG00000173464,ENSG00000188655,ENSG00000278184,ENSG00000274649,ENSG00000187537,ENSG00000274827,ENSG00000277156,ENSG00000285990,ENSG00000277252,ENSG00000277128,ENSG00000286614,ENSG00000274369,ENSG00000275563,ENSG00000257672,ENSG00000257959,ENSG00000257356,ENSG00000257558,ENSG00000239200,ENSG00000277529,ENSG00000278143,ENSG00000257853,ENSG00000257891,ENSG00000222036,ENSG00000258324,ENSG00000258080,ENSG00000176312,ENSG00000258456,ENSG00000258863
chr14	20711670	20712080	14:20711670-20712080	ENSG00000181552,ENSG00000181562,ENSG00000258963,ENSG00000259144,ENSG00000258451,ENSG00000274827,ENSG00000271632,ENSG00000278594,ENSG00000277710,ENSG00000257672,ENSG00000257959,ENSG00000257731,ENSG00000258076,ENSG00000277529,ENSG00000278143,ENSG00000257853,ENSG00000257891,ENSG00000222036,ENSG00000257751,ENSG00000257846,ENSG00000176294,ENSG00000258438,ENSG00000182652,ENSG00000169484
chr14	20715580	20715768	14:20715580-20715768	ENSG00000181552,ENSG00000181562,ENSG00000258963,ENSG00000259144,ENSG00000258451,ENSG00000258573,ENSG00000258781,ENSG00000196143,ENSG00000257672,ENSG00000257959,ENSG00000257558,ENSG00000239200,ENSG00000277529,ENSG00000277367,ENSG00000278143,ENSG00000257853,ENSG00000257891,ENSG00000222036,ENSG00000258564,ENSG00000176281,ENSG00000258768
chr14	20723598	20723951	14:20723598-20723951	ENSG00000181562,ENSG00000258963,ENSG00000259144,ENSG00000258451,ENSG00000278301,ENSG00000212612,ENSG00000258233,ENSG00000257356,ENSG00000257558,ENSG00000257635,ENSG00000257224,ENSG00000277367
chr14	20758128	20758407	14:20758128-20758407	ENSG00000181552,ENSG00000181562,ENSG00000258963,ENSG00000257432,ENSG00000274827,ENSG00000257310,ENSG00000278594,ENSG00000277710,ENSG00000257672,ENSG00000257959,ENSG00000239200,ENSG00000257224,ENSG00000257142,ENSG00000258564,ENSG00000176290
chr14	20780820	20781315	14:20780820-20781315	ENSG00000129538,ENSG00000258810,ENSG00000169413,ENSG00000181552,ENSG00000181562,ENSG00000258963,ENSG00000196143,ENSG00000225210,ENSG00000274369,ENSG00000257558,ENSG00000257635,ENSG00000257751,ENSG00000257846
chr14	20782359	20782735	14:20782359-20782735	ENSG00000129538,ENSG00000258810,ENSG00000169413,ENSG00000181552,ENSG00000181562,ENSG00000258963,ENSG00000196143,ENSG00000225210,ENSG00000274369,ENSG00000257558,ENSG00000239200,ENSG00000257635,ENSG00000257751,ENSG00000257846,ENSG00000259069,ENSG00000257884,ENSG00000228304
chr14	20799490	20799696	14:20799490-20799696	ENSG00000129538,ENSG00000258810,ENSG00000169413,ENSG00000181552,ENSG00000181562,ENSG00000278301,ENSG00000274827,ENSG00000257731,ENSG00000258076,ENSG00000239200,ENSG00000257224,ENSG00000258564,ENSG00000176281
chr14	20811915	20812146	14:20811915-20812146	ENSG00000129538,ENSG00000181552,ENSG00000181562,ENSG00000258027,ENSG00000228294,ENSG00000258314,ENSG00000275563,ENSG00000257672,ENSG00000257959,ENSG00000277529,ENSG00000278143,ENSG00000257853,ENSG00000257891,ENSG00000222036,ENSG00000257751,ENSG00000257846,ENSG00000259069,ENSG00000257884,ENSG00000258564
chr14	20855697	20855940	14:20855697-20855940	ENSG00000165799,ENSG00000258918,ENSG00000259130,ENSG00000181552,ENSG00000181562,ENSG00000258963,ENSG00000278184,ENSG00000274649,ENSG00000277156,ENSG00000285990,ENSG00000277252,ENSG00000286614,ENSG00000275563,ENSG00000257672,ENSG00000257959,ENSG00000239200,ENSG00000257635,ENSG00000277529,ENSG00000278143,ENSG00000257853,ENSG00000257891,ENSG00000222036,ENSG00000258324,ENSG00000257142,ENSG00000182652,ENSG00000176312,ENSG00000258564,ENSG00000228304,ENSG00000176290,ENSG00000155249,ENSG00000258822
chr14	20873755	20874049	14:20873755-20874049	ENSG00000258772,ENSG00000258918,ENSG00000258642,ENSG00000259130,ENSG00000271632,ENSG00000257504,ENSG00000257672,ENSG00000257959,ENSG00000257644,ENSG00000257731,ENSG00000258076,ENSG00000257558,ENSG00000277529,ENSG00000169484,ENSG00000258768
chr14	20881196	20881632	14:20881196-20881632	ENSG00000258772,ENSG00000258918,ENSG00000169397,ENSG00000258642,ENSG00000259130,ENSG00000244306,ENSG00000277128,ENSG00000275563,ENSG00000257672,ENSG00000258367,ENSG00000257721,ENSG00000257959,ENSG00000277529,ENSG00000278143,ENSG00000257853,ENSG00000257891,ENSG00000222036,ENSG00000257493,ENSG00000259069,ENSG00000257884,ENSG00000257395,ENSG00000258438,ENSG00000182652,ENSG00000176299,ENSG00000176290,ENSG00000258541,ENSG00000259016,ENSG00000176198
chr14	20891331	20891637	14:20891331-20891637	ENSG00000258772,ENSG00000258918,ENSG00000169397,ENSG00000274827,ENSG00000196143,ENSG00000257356,ENSG00000257493,ENSG00000257395,ENSG00000182652
chr14	20919148	20919554	14:20919148-20919554	ENSG00000136315,ENSG00000258772,ENSG00000258918,ENSG00000278301,ENSG00000257672,ENSG00000257959,ENSG00000277529,ENSG00000259069,ENSG00000257884,ENSG00000258080,ENSG00000176312,ENSG00000258564,ENSG00000228304,ENSG00000176290,ENSG00000169488,ENSG00000258899
chr14	20945121	20945454	14:20945121-20945454	ENSG00000259102,ENSG00000169385,ENSG00000258772,ENSG00000258918,ENSG00000278184,ENSG00000274649,ENSG00000278301,ENSG00000277156,ENSG00000285990,ENSG00000258781,ENSG00000277252,ENSG00000286614,ENSG00000275563,ENSG00000257672,ENSG00000257959,ENSG00000277529,ENSG00000278143,ENSG00000257853,ENSG00000257891,ENSG00000222036,ENSG00000258324,ENSG00000258438,ENSG00000176312,ENSG00000176281,ENSG00000252999,ENSG00000258641,ENSG00000258806
chr14	20955266	20955824	14:20955266-20955824	ENSG00000258599,ENSG00000243817,ENSG00000169385,ENSG00000258772,ENSG00000258918,ENSG00000228294,ENSG00000271632,ENSG00000257672,ENSG00000257959,ENSG00000239200,ENSG00000257635,ENSG00000277529,ENSG00000258080,ENSG00000228304
chr14	20961183	20961506	14:20961183-20961506	ENSG00000169327,ENSG00000165792,ENSG00000258599,ENSG00000243817,ENSG00000169385,ENSG00000258772,ENSG00000258918,ENSG00000196143,ENSG00000277128,ENSG00000286614,ENSG00000258314,ENSG00000275563,ENSG00000257672,ENSG00000257959,ENSG00000257731,ENSG00000258076,ENSG00000257558,ENSG00000239200,ENSG00000257635,ENSG00000277529,ENSG00000278143,ENSG00000257853,ENSG00000257891,ENSG00000222036,ENSG00000257493,ENSG00000257395,ENSG00000258080,ENSG00000228304,ENSG00000258822
chr14	20970877	20971850	14:20970877-20971850	ENSG00000173431,ENSG00000165799,ENSG00000258604,ENSG00000284122,ENSG00000165794,ENSG00000258471,ENSG00000165792,ENSG00000258599,ENSG00000243817,ENSG00000258772,ENSG00000258918,ENSG00000196143,ENSG00000274369,ENSG00000275563,ENSG00000257672,ENSG00000257959,ENSG00000239200,ENSG00000277529,ENSG00000278143,ENSG00000257853,ENSG00000257891,ENSG00000222036,ENSG00000169488
chr14	20989791	20990435	14:20989791-20990435	ENSG00000173431,ENSG00000258604,ENSG00000284122,ENSG00000165794,ENSG00000258471,ENSG00000165792,ENSG00000258599,ENSG00000257731,ENSG00000258076
chr14	21024701	21025457	14:21024701-21025457	ENSG00000173431,ENSG00000165799,ENSG00000206150,ENSG00000255472,ENSG00000258604,ENSG00000179636,ENSG00000284122,ENSG00000165795,ENSG00000277367
chr14	21044282	21044612	14:21044282-21044612	ENSG00000173431,ENSG00000165799,ENSG00000206150,ENSG00000255472,ENSG00000258604,ENSG00000179636,ENSG00000284122,ENSG00000165795,ENSG00000258471
chr14	21071026	21071800	14:21071026-21071800	ENSG00000259102,ENSG00000200102,ENSG00000258722,ENSG00000178107,ENSG00000232070,ENSG00000165804,ENSG00000165801,ENSG00000173431,ENSG00000165799,ENSG00000258604,ENSG00000284122,ENSG00000165795,ENSG00000274369,ENSG00000259069,ENSG00000257884
chr14	21087474	21087958	14:21087474-21087958	ENSG00000200102,ENSG00000258722,ENSG00000178107,ENSG00000232070,ENSG00000165804,ENSG00000165801,ENSG00000173431,ENSG00000165799,ENSG00000258604,ENSG00000284122,ENSG00000165795,ENSG00000258471
chr14	21092578	21092776	14:21092578-21092776	ENSG00000200102,ENSG00000258722,ENSG00000178107,ENSG00000232070,ENSG00000165804,ENSG00000165801,ENSG00000173431,ENSG00000258604,ENSG00000284122,ENSG00000258471,ENSG00000187537
chr14	21098117	21098667	14:21098117-21098667	ENSG00000200102,ENSG00000258722,ENSG00000178107,ENSG00000232070,ENSG00000165804,ENSG00000165801,ENSG00000173431,ENSG00000258604,ENSG00000284122,ENSG00000228294
chr14	21103614	21104692	14:21103614-21104692	ENSG00000259102,ENSG00000200102,ENSG00000258722,ENSG00000178107,ENSG00000232070,ENSG00000165804,ENSG00000165801,ENSG00000173431,ENSG00000165799,ENSG00000258604,ENSG00000284122,ENSG00000165795,ENSG00000258471
chr14	21107001	21107262	14:21107001-21107262	ENSG00000200102,ENSG00000258722,ENSG00000178107,ENSG00000232070,ENSG00000173431
chr14	21191862	21192306	14:21191862-21192306	ENSG00000258870,ENSG00000241035,ENSG00000200785,ENSG00000199436,ENSG00000258441,ENSG00000258906,ENSG00000259102,ENSG00000169327,ENSG00000278301,ENSG00000228294,ENSG00000257310,ENSG00000196143,ENSG00000278594,ENSG00000277710,ENSG00000277128,ENSG00000275563,ENSG00000277529,ENSG00000278143,ENSG00000257853,ENSG00000257891,ENSG00000222036,ENSG00000259069,ENSG00000257884
chr14	21205928	21206131	14:21205928-21206131	ENSG00000258441,ENSG00000259102,ENSG00000169327,ENSG00000258080
chr14	21229865	21230066	14:21229865-21230066	ENSG00000258870,ENSG00000241035,ENSG00000200785,ENSG00000199436,ENSG00000092199,ENSG00000258441,ENSG00000259102,ENSG00000169327,ENSG00000228294
chr14	21257232	21257913	14:21257232-21257913	ENSG00000241035,ENSG00000200785,ENSG00000199436,ENSG00000092199,ENSG00000244306
chr14	21269388	21270167	14:21269388-21270167	ENSG00000241035,ENSG00000200785,ENSG00000199436,ENSG00000260830,ENSG00000092201,ENSG00000092199,ENSG00000169327
chr14	21300902	21301224	14:21300902-21301224	ENSG00000092200,ENSG00000259102,ENSG00000169327,ENSG00000244306,ENSG00000257884
chr14	21308415	21309079	14:21308415-21309079	ENSG00000256385,ENSG00000273586,ENSG00000256081,ENSG00000169208,ENSG00000258870,ENSG00000241035,ENSG00000200785,ENSG00000199436,ENSG00000092200,ENSG00000092199,ENSG00000259102,ENSG00000169327,ENSG00000274827,ENSG00000271632,ENSG00000196143,ENSG00000257751,ENSG00000257846
chr14	21317451	21317771	14:21317451-21317771	ENSG00000258870,ENSG00000241035,ENSG00000200785,ENSG00000199436,ENSG00000092200,ENSG00000259102,ENSG00000169327,ENSG00000228294,ENSG00000277128
chr14	21320028	21320326	14:21320028-21320326	ENSG00000092200
chr14	21384004	21384743	14:21384004-21384743	ENSG00000274475,ENSG00000258870,ENSG00000241035,ENSG00000200785,ENSG00000199436,ENSG00000100888,ENSG00000260830,ENSG00000092201
chr14	21437091	21437660	14:21437091-21437660	ENSG00000169208,ENSG00000092203,ENSG00000129472,ENSG00000274475,ENSG00000258870,ENSG00000241035,ENSG00000200785,ENSG00000199436,ENSG00000100888,ENSG00000260830,ENSG00000092201
chr14	21455923	21456634	14:21455923-21456634	ENSG00000255569,ENSG00000256385,ENSG00000256081,ENSG00000169208,ENSG00000092203,ENSG00000129472,ENSG00000274475,ENSG00000258870,ENSG00000241035,ENSG00000200785,ENSG00000199436,ENSG00000100888,ENSG00000260830,ENSG00000092201,ENSG00000196143,ENSG00000176294
chr14	21476878	21477458	14:21476878-21477458	ENSG00000256081,ENSG00000169208,ENSG00000165821,ENSG00000165819,ENSG00000092203,ENSG00000129472,ENSG00000274475,ENSG00000258870,ENSG00000241035,ENSG00000200785,ENSG00000199436,ENSG00000100888,ENSG00000257432,ENSG00000271632,ENSG00000277128
chr14	21498514	21498918	14:21498514-21498918	ENSG00000256385,ENSG00000273586,ENSG00000256081,ENSG00000169208,ENSG00000165821,ENSG00000165819,ENSG00000092203,ENSG00000129472,ENSG00000274475,ENSG00000258870,ENSG00000241035,ENSG00000200785,ENSG00000199436,ENSG00000176294
chr14	21511116	21511612	14:21511116-21511612	ENSG00000273586,ENSG00000256081,ENSG00000169208,ENSG00000257096,ENSG00000165821,ENSG00000165819,ENSG00000092203,ENSG00000129472,ENSG00000274475,ENSG00000258870
chr14	21525937	21526586	14:21525937-21526586	ENSG00000273586,ENSG00000256081,ENSG00000169208,ENSG00000257096,ENSG00000165821,ENSG00000165819
chr14	21557501	21557836	14:21557501-21557836	ENSG00000255582,ENSG00000255569,ENSG00000256385,ENSG00000273586,ENSG00000256081,ENSG00000169208,ENSG00000256737,ENSG00000165821,ENSG00000274475,ENSG00000258870,ENSG00000241035,ENSG00000200785,ENSG00000274827,ENSG00000287515
chr14	21703924	21704278	14:21703924-21704278	ENSG00000211782,ENSG00000211781,ENSG00000211778,ENSG00000211777,ENSG00000248358,ENSG00000211776,ENSG00000256350,ENSG00000276240,ENSG00000221977,ENSG00000255664,ENSG00000256553,ENSG00000255582,ENSG00000255569,ENSG00000256385,ENSG00000273586,ENSG00000256081,ENSG00000169208,ENSG00000257493,ENSG00000257395,ENSG00000182652,ENSG00000176312
chr14	21748929	21749437	14:21748929-21749437	ENSG00000211783,ENSG00000211782,ENSG00000211781,ENSG00000211780,ENSG00000240954,ENSG00000211779,ENSG00000211778,ENSG00000211777,ENSG00000248358,ENSG00000211776,ENSG00000276240,ENSG00000221977,ENSG00000255664,ENSG00000256553,ENSG00000255582,ENSG00000255569,ENSG00000256385,ENSG00000273586,ENSG00000256081,ENSG00000169208,ENSG00000257162,ENSG00000278301,ENSG00000257751,ENSG00000257846,ENSG00000258438,ENSG00000176312,ENSG00000258564,ENSG00000228304,ENSG00000258541,ENSG00000259016,ENSG00000155249
chr14	21768261	21768569	14:21768261-21768569	ENSG00000211783,ENSG00000211782,ENSG00000211781,ENSG00000211780,ENSG00000211778,ENSG00000211777,ENSG00000248358,ENSG00000276240,ENSG00000221977,ENSG00000255664,ENSG00000256553,ENSG00000255582,ENSG00000255569,ENSG00000256385,ENSG00000273586,ENSG00000258453
chr14	21825248	21825431	14:21825248-21825431	ENSG00000211786,ENSG00000211785,ENSG00000256474,ENSG00000211784,ENSG00000211783,ENSG00000211782,ENSG00000211781,ENSG00000211777,ENSG00000276240,ENSG00000221977,ENSG00000255664,ENSG00000256553,ENSG00000255582,ENSG00000255569,ENSG00000256385,ENSG00000273586,ENSG00000256081,ENSG00000258080,ENSG00000258564,ENSG00000228304
chr14	21852221	21852769	14:21852221-21852769	ENSG00000211787,ENSG00000211786,ENSG00000211785,ENSG00000211783,ENSG00000211782,ENSG00000211781,ENSG00000258080
chr14	21868542	21868888	14:21868542-21868888	ENSG00000258557,ENSG00000258482,ENSG00000211793,ENSG00000211789,ENSG00000211788,ENSG00000211787,ENSG00000211786,ENSG00000211785,ENSG00000211783,ENSG00000211782,ENSG00000211781,ENSG00000276240,ENSG00000256553,ENSG00000255582,ENSG00000255569,ENSG00000256385,ENSG00000278301,ENSG00000274827,ENSG00000258080,ENSG00000176294,ENSG00000258438,ENSG00000176312
chr14	21874092	21874726	14:21874092-21874726	ENSG00000258482,ENSG00000211793,ENSG00000211789,ENSG00000211788,ENSG00000211785,ENSG00000211783,ENSG00000211782,ENSG00000211781,ENSG00000256553,ENSG00000255569,ENSG00000256385,ENSG00000273586,ENSG00000257142
chr14	21894190	21894507	14:21894190-21894507	ENSG00000258482,ENSG00000256379,ENSG00000211790,ENSG00000211789,ENSG00000257162
chr14	21902530	21902838	14:21902530-21902838	ENSG00000258557,ENSG00000258482,ENSG00000211793,ENSG00000256379,ENSG00000211790,ENSG00000211789,ENSG00000273586,ENSG00000212516,ENSG00000276888,ENSG00000257493,ENSG00000257395
chr14	21913885	21914151	14:21913885-21914151	ENSG00000211794,ENSG00000258557,ENSG00000258482,ENSG00000211793,ENSG00000211792,ENSG00000211791,ENSG00000256379,ENSG00000211789
chr14	21917956	21918162	14:21917956-21918162	ENSG00000211794,ENSG00000258557,ENSG00000258482,ENSG00000211793,ENSG00000211792,ENSG00000211791
chr14	21923827	21924163	14:21923827-21924163	ENSG00000258705,ENSG00000211794,ENSG00000258557,ENSG00000258482,ENSG00000211793,ENSG00000211792,ENSG00000211791,ENSG00000256379,ENSG00000256553,ENSG00000258453,ENSG00000176312,ENSG00000176299
chr14	21924523	21924801	14:21924523-21924801	ENSG00000211794,ENSG00000258557,ENSG00000258482,ENSG00000211793,ENSG00000211792,ENSG00000211791,ENSG00000258453
chr14	21978327	21978631	14:21978327-21978631	ENSG00000258705,ENSG00000211799,ENSG00000211798,ENSG00000211796,ENSG00000211795,ENSG00000211794,ENSG00000258557,ENSG00000258482,ENSG00000211793,ENSG00000258080,ENSG00000176294
chr14	21990301	21990532	14:21990301-21990532	ENSG00000258705,ENSG00000211799,ENSG00000211798,ENSG00000211797,ENSG00000211796,ENSG00000211794,ENSG00000258557,ENSG00000258482
chr14	21997442	21997750	14:21997442-21997750	ENSG00000258705,ENSG00000211799,ENSG00000211798,ENSG00000211797,ENSG00000211796,ENSG00000211794,ENSG00000258557,ENSG00000258482
chr14	22040414	22040694	14:22040414-22040694	ENSG00000211808,ENSG00000211807,ENSG00000211803,ENSG00000211801,ENSG00000211800,ENSG00000258705,ENSG00000211799,ENSG00000258482,ENSG00000258453
chr14	22047295	22047509	14:22047295-22047509	ENSG00000211803,ENSG00000211801,ENSG00000211800,ENSG00000258705,ENSG00000211799
chr14	22066047	22066292	14:22066047-22066292	ENSG00000211803,ENSG00000211802,ENSG00000276428,ENSG00000211801,ENSG00000176294
chr14	22070277	22070706	14:22070277-22070706	ENSG00000211809,ENSG00000211808,ENSG00000211807,ENSG00000211806,ENSG00000211803,ENSG00000211802,ENSG00000276428,ENSG00000211801,ENSG00000258705,ENSG00000211799
chr14	22071009	22071325	14:22071009-22071325	ENSG00000211809,ENSG00000211808,ENSG00000211807,ENSG00000211806,ENSG00000211803,ENSG00000211802,ENSG00000276428,ENSG00000211801,ENSG00000258705,ENSG00000211799
chr14	22100257	22100522	14:22100257-22100522	ENSG00000211809,ENSG00000211808,ENSG00000211807,ENSG00000211806,ENSG00000211805,ENSG00000211804,ENSG00000211803,ENSG00000258705
chr14	22163229	22163455	14:22163229-22163455	ENSG00000259092,ENSG00000211810,ENSG00000258835,ENSG00000211809,ENSG00000211808,ENSG00000211807,ENSG00000176294
chr14	22177868	22178805	14:22177868-22178805	ENSG00000258812,ENSG00000258905,ENSG00000249048,ENSG00000259092,ENSG00000211810,ENSG00000258835,ENSG00000211809,ENSG00000211808,ENSG00000211807,ENSG00000258080
chr14	22185352	22185553	14:22185352-22185553	ENSG00000258812,ENSG00000258905,ENSG00000249048,ENSG00000211809,ENSG00000211808,ENSG00000211807
chr14	22200949	22201377	14:22200949-22201377	ENSG00000259068,ENSG00000211814,ENSG00000211813,ENSG00000211812,ENSG00000258812,ENSG00000258905,ENSG00000249048,ENSG00000259092,ENSG00000211810,ENSG00000258835,ENSG00000211809,ENSG00000211808,ENSG00000211807,ENSG00000211806,ENSG00000211816,ENSG00000211818,ENSG00000256221
chr14	22221589	22221771	14:22221589-22221771	ENSG00000259068,ENSG00000211815,ENSG00000211814,ENSG00000211809,ENSG00000211808,ENSG00000211816
chr14	22226502	22226755	14:22226502-22226755	ENSG00000259068,ENSG00000211815,ENSG00000211814,ENSG00000211816,ENSG00000211818
chr14	22230955	22231355	14:22230955-22231355	ENSG00000259068,ENSG00000211815,ENSG00000211814,ENSG00000211809,ENSG00000211808,ENSG00000211816,ENSG00000211818
chr14	22238259	22238639	14:22238259-22238639	ENSG00000259068,ENSG00000211815,ENSG00000211814,ENSG00000211809,ENSG00000211808,ENSG00000211816,ENSG00000211818
chr14	22252775	22253299	14:22252775-22253299	ENSG00000259068,ENSG00000211809,ENSG00000211808,ENSG00000211807,ENSG00000211816,ENSG00000211818,ENSG00000256221
chr14	22282525	22282716	14:22282525-22282716	ENSG00000259068,ENSG00000211816,ENSG00000211817,ENSG00000211818,ENSG00000256221
chr14	22314309	22314602	14:22314309-22314602	ENSG00000259068,ENSG00000211816,ENSG00000211818,ENSG00000211819,ENSG00000211820,ENSG00000256221
chr14	22319721	22319963	14:22319721-22319963	ENSG00000211818,ENSG00000211819,ENSG00000211820,ENSG00000256221
chr14	22387538	22387818	14:22387538-22387818	ENSG00000251002,ENSG00000256221,ENSG00000211831,ENSG00000249446,ENSG00000211832,ENSG00000211833,ENSG00000211834,ENSG00000211835,ENSG00000250688,ENSG00000211836,ENSG00000211837,ENSG00000211838,ENSG00000248366,ENSG00000211839,ENSG00000211840
chr14	22391968	22392179	14:22391968-22392179	ENSG00000256221,ENSG00000211831,ENSG00000249446,ENSG00000211832,ENSG00000211833,ENSG00000211834,ENSG00000211835,ENSG00000250688,ENSG00000211836,ENSG00000211837,ENSG00000211838,ENSG00000248366,ENSG00000211839,ENSG00000211840,ENSG00000211858,ENSG00000211859,ENSG00000211860
chr14	22418619	22419118	14:22418619-22419118	ENSG00000251002,ENSG00000259042,ENSG00000211821
chr14	22427596	22428177	14:22427596-22428177	ENSG00000251002,ENSG00000259042,ENSG00000211821,ENSG00000223997,ENSG00000237235
chr14	22432576	22433111	14:22432576-22433111	ENSG00000251002,ENSG00000259042,ENSG00000211821,ENSG00000223997,ENSG00000237235,ENSG00000228985,ENSG00000211825,ENSG00000250688,ENSG00000211836,ENSG00000211837,ENSG00000211838,ENSG00000248366,ENSG00000211839,ENSG00000211840
chr14	22448208	22448827	14:22448208-22448827	ENSG00000251002,ENSG00000211821,ENSG00000223997,ENSG00000237235,ENSG00000228985,ENSG00000211825,ENSG00000211826,ENSG00000211827,ENSG00000211828,ENSG00000211829,ENSG00000250688,ENSG00000211836,ENSG00000211837,ENSG00000211838,ENSG00000248366,ENSG00000211839,ENSG00000211840,ENSG00000211858,ENSG00000211859,ENSG00000211860
chr14	22460451	22460818	14:22460451-22460818	ENSG00000223997,ENSG00000237235,ENSG00000228985,ENSG00000211825,ENSG00000211826,ENSG00000211827,ENSG00000211828,ENSG00000211829,ENSG00000256590,ENSG00000211831,ENSG00000249446,ENSG00000211832,ENSG00000211833,ENSG00000211834,ENSG00000211835,ENSG00000250688,ENSG00000211836,ENSG00000211837,ENSG00000211838,ENSG00000248366,ENSG00000211839,ENSG00000211840,ENSG00000276699,ENSG00000211854,ENSG00000211855,ENSG00000211856,ENSG00000211857,ENSG00000211858,ENSG00000211859,ENSG00000211860
chr14	22471652	22471891	14:22471652-22471891	ENSG00000211826,ENSG00000211827,ENSG00000211828,ENSG00000211829,ENSG00000256590,ENSG00000211831,ENSG00000249446,ENSG00000211832,ENSG00000211833,ENSG00000211834,ENSG00000211835,ENSG00000250688,ENSG00000211836,ENSG00000211837,ENSG00000211838,ENSG00000248366,ENSG00000211839,ENSG00000211840,ENSG00000276699,ENSG00000211854,ENSG00000211855,ENSG00000211856,ENSG00000211857,ENSG00000211858,ENSG00000211859,ENSG00000211860
chr14	22497821	22498112	14:22497821-22498112	ENSG00000211831,ENSG00000249446,ENSG00000211832,ENSG00000211833,ENSG00000211834,ENSG00000211835,ENSG00000250688,ENSG00000211836,ENSG00000211837,ENSG00000211838,ENSG00000248366,ENSG00000211839,ENSG00000211840,ENSG00000211841,ENSG00000211842,ENSG00000211843,ENSG00000211844,ENSG00000211845,ENSG00000211846,ENSG00000211847,ENSG00000211848,ENSG00000211849,ENSG00000211850,ENSG00000211851,ENSG00000278661,ENSG00000276699,ENSG00000211854,ENSG00000211855,ENSG00000211856,ENSG00000211857,ENSG00000211858,ENSG00000211859,ENSG00000211860,ENSG00000211861,ENSG00000211862,ENSG00000211863,ENSG00000211864,ENSG00000211865,ENSG00000211866,ENSG00000211867,ENSG00000211868,ENSG00000211869,ENSG00000211870,ENSG00000211871,ENSG00000211872,ENSG00000211873,ENSG00000211875,ENSG00000211876,ENSG00000211877,ENSG00000211878,ENSG00000211879,ENSG00000211880,ENSG00000211881,ENSG00000211882,ENSG00000211883,ENSG00000211884,ENSG00000211885,ENSG00000211886,ENSG00000211887
chr14	22520185	22520438	14:22520185-22520438	ENSG00000276699,ENSG00000211854,ENSG00000211855,ENSG00000211856,ENSG00000211857,ENSG00000211858,ENSG00000211859,ENSG00000211860,ENSG00000211861,ENSG00000211862,ENSG00000211863,ENSG00000211864,ENSG00000211865,ENSG00000211866,ENSG00000211867,ENSG00000211868,ENSG00000211869,ENSG00000211870,ENSG00000211871,ENSG00000211872,ENSG00000211873,ENSG00000211875,ENSG00000211876,ENSG00000211877,ENSG00000211878,ENSG00000211879,ENSG00000211880,ENSG00000211881,ENSG00000211882,ENSG00000211883,ENSG00000211884,ENSG00000211885,ENSG00000211886,ENSG00000211887
chr14	22550096	22550432	14:22550096-22550432	ENSG00000250688,ENSG00000211836,ENSG00000211837,ENSG00000211838,ENSG00000248366,ENSG00000211839,ENSG00000211840,ENSG00000276699,ENSG00000211854,ENSG00000211855,ENSG00000211856,ENSG00000211857,ENSG00000211858,ENSG00000211859,ENSG00000211860,ENSG00000211861,ENSG00000211862,ENSG00000211863,ENSG00000211864,ENSG00000211865,ENSG00000211866,ENSG00000211867,ENSG00000211868,ENSG00000211869,ENSG00000211870,ENSG00000211871,ENSG00000211872,ENSG00000211873,ENSG00000211875,ENSG00000211876,ENSG00000211877,ENSG00000211878,ENSG00000211879,ENSG00000211880,ENSG00000211881,ENSG00000211882,ENSG00000211883,ENSG00000211884,ENSG00000211885,ENSG00000211886,ENSG00000211887,ENSG00000211888,ENSG00000277734,ENSG00000259054,ENSG00000259003,ENSG00000255804
chr14	22556166	22556819	14:22556166-22556819	ENSG00000250688,ENSG00000211836,ENSG00000211837,ENSG00000211838,ENSG00000248366,ENSG00000211839,ENSG00000211840,ENSG00000276699,ENSG00000211854,ENSG00000211855,ENSG00000211856,ENSG00000211857,ENSG00000211858,ENSG00000211859,ENSG00000211860,ENSG00000211866,ENSG00000211867,ENSG00000211868,ENSG00000211869,ENSG00000211875,ENSG00000211876,ENSG00000211877,ENSG00000211878,ENSG00000211879,ENSG00000211880,ENSG00000211881,ENSG00000211882,ENSG00000211883,ENSG00000211884,ENSG00000211885,ENSG00000211886,ENSG00000211887,ENSG00000211888,ENSG00000277734,ENSG00000259054,ENSG00000259003,ENSG00000255804
chr14	22557078	22557411	14:22557078-22557411	ENSG00000211875,ENSG00000211876,ENSG00000211877,ENSG00000211878,ENSG00000211879,ENSG00000211880,ENSG00000211881,ENSG00000211882,ENSG00000211883,ENSG00000211884,ENSG00000211885,ENSG00000211886,ENSG00000211887,ENSG00000259054,ENSG00000259003,ENSG00000255804
chr14	22561791	22562013	14:22561791-22562013	ENSG00000259054,ENSG00000259003,ENSG00000255804
chr14	22570289	22570634	14:22570289-22570634	ENSG00000211875,ENSG00000211876,ENSG00000211877,ENSG00000211878,ENSG00000211879,ENSG00000211880,ENSG00000211881,ENSG00000211882,ENSG00000211883,ENSG00000211884,ENSG00000211885,ENSG00000211886,ENSG00000211887,ENSG00000259054,ENSG00000259003,ENSG00000129562,ENSG00000275552,ENSG00000100439,ENSG00000255804,ENSG00000242061,ENSG00000258823,ENSG00000155465,ENSG00000212335
chr14	22589056	22589930	14:22589056-22589930	ENSG00000129562,ENSG00000275552,ENSG00000100439,ENSG00000255804,ENSG00000242061
chr14	22598008	22598522	14:22598008-22598522	ENSG00000129562,ENSG00000275552,ENSG00000100439,ENSG00000255804
chr14	22614324	22614706	14:22614324-22614706	ENSG00000275552,ENSG00000100439,ENSG00000255804,ENSG00000242061
chr14	22713094	22713493	14:22713094-22713493	ENSG00000255804,ENSG00000242061,ENSG00000258458,ENSG00000235213,ENSG00000258823,ENSG00000212302,ENSG00000155463
chr14	22748707	22748896	14:22748707-22748896	ENSG00000255804,ENSG00000242061,ENSG00000258458,ENSG00000235213,ENSG00000258823,ENSG00000212302,ENSG00000155463
chr14	22766524	22767233	14:22766524-22767233	ENSG00000242061,ENSG00000258458,ENSG00000258823,ENSG00000212302,ENSG00000155463
chr14	22790305	22790638	14:22790305-22790638	ENSG00000242061,ENSG00000258458,ENSG00000258823,ENSG00000212302,ENSG00000155463,ENSG00000155465
chr14	22822591	22823026	14:22822591-22823026	ENSG00000155465,ENSG00000172590,ENSG00000212335
chr14	22824800	22825161	14:22824800-22825161	ENSG00000155465,ENSG00000172590,ENSG00000212335
chr14	22829784	22830524	14:22829784-22830524	ENSG00000155465,ENSG00000172590,ENSG00000157227,ENSG00000212335
chr14	22848268	22848986	14:22848268-22848986	ENSG00000155465,ENSG00000172590,ENSG00000157227,ENSG00000212335
chr14	22858724	22858910	14:22858724-22858910	ENSG00000155465,ENSG00000172590,ENSG00000157227,ENSG00000212335,ENSG00000199716
chr14	22871561	22872144	14:22871561-22872144	ENSG00000199716,ENSG00000197324,ENSG00000139890,ENSG00000100461
chr14	22872503	22872805	14:22872503-22872805	ENSG00000199716,ENSG00000197324,ENSG00000139890
chr14	22886544	22887130	14:22886544-22887130	ENSG00000199716,ENSG00000197324,ENSG00000139890,ENSG00000100461
chr14	22918924	22919590	14:22918924-22919590	ENSG00000100461,ENSG00000237054,ENSG00000100462,ENSG00000257285
chr14	22929168	22929869	14:22929168-22929869	ENSG00000100461,ENSG00000237054,ENSG00000100462,ENSG00000257285
chr14	22956590	22957407	14:22956590-22957407	ENSG00000092036,ENSG00000259132,ENSG00000284118,ENSG00000129474,ENSG00000258457,ENSG00000100804,ENSG00000279656,ENSG00000222028,ENSG00000139880,ENSG00000100813
chr14	22982293	22982929	14:22982293-22982929	ENSG00000259132,ENSG00000129474,ENSG00000258457,ENSG00000100804,ENSG00000279656,ENSG00000222028,ENSG00000139880,ENSG00000100813
chr14	22994665	22995135	14:22994665-22995135	ENSG00000259132,ENSG00000129474,ENSG00000258457,ENSG00000100802,ENSG00000280129,ENSG00000100804,ENSG00000279656,ENSG00000222028,ENSG00000139880,ENSG00000100813
chr14	23006810	23007343	14:23006810-23007343	ENSG00000259132,ENSG00000129474,ENSG00000258457,ENSG00000100802,ENSG00000280129,ENSG00000100804,ENSG00000279656,ENSG00000222028,ENSG00000139880,ENSG00000100813,ENSG00000179933
chr14	23034650	23035351	14:23034650-23035351	-
chr14	23056105	23056596	14:23056105-23056596	-
chr14	23057319	23058305	14:23057319-23058305	-
chr14	23068972	23069313	14:23068972-23069313	-
chr14	23071360	23071728	14:23071360-23071728	-
chr14	23077056	23077277	14:23077056-23077277	-
chr14	23094616	23095725	14:23094616-23095725	-
chr14	23112728	23113048	14:23112728-23113048	ENSG00000279656,ENSG00000222028,ENSG00000139880,ENSG00000100813,ENSG00000179933,ENSG00000283654,ENSG00000092067,ENSG00000092068,ENSG00000202229,ENSG00000215277,ENSG00000252347
chr14	23119944	23120263	14:23119944-23120263	ENSG00000100813,ENSG00000179933,ENSG00000283654,ENSG00000092067,ENSG00000092068,ENSG00000202229,ENSG00000215277,ENSG00000252347
chr14	23120855	23121150	14:23120855-23121150	ENSG00000100813,ENSG00000179933,ENSG00000283654,ENSG00000092067,ENSG00000092068,ENSG00000202229,ENSG00000215277,ENSG00000252347,ENSG00000197616
chr14	23161189	23161490	14:23161189-23161490	ENSG00000092068,ENSG00000202229
chr14	23237806	23238124	14:23237806-23238124	ENSG00000215277,ENSG00000240131,ENSG00000252347,ENSG00000197616,ENSG00000199157,ENSG00000258444,ENSG00000215991
chr14	23285737	23286678	14:23285737-23286678	ENSG00000100813,ENSG00000179933,ENSG00000215277,ENSG00000252347,ENSG00000215271,ENSG00000270433,ENSG00000235194,ENSG00000129473,ENSG00000258643,ENSG00000100836,ENSG00000166091,ENSG00000197616,ENSG00000199157
chr14	23295041	23295439	14:23295041-23295439	ENSG00000215277,ENSG00000252347,ENSG00000215271,ENSG00000270433,ENSG00000235194,ENSG00000129473,ENSG00000258643,ENSG00000199157
chr14	23301337	23302911	14:23301337-23302911	ENSG00000179933,ENSG00000252347,ENSG00000215271,ENSG00000270433,ENSG00000235194,ENSG00000129473,ENSG00000258643,ENSG00000100836,ENSG00000197616
chr14	23320908	23321741	14:23320908-23321741	ENSG00000179933,ENSG00000252347,ENSG00000235194,ENSG00000129473,ENSG00000258643,ENSG00000100836,ENSG00000166091,ENSG00000197616,ENSG00000199157,ENSG00000092054,ENSG00000258444,ENSG00000215991
chr14	23352426	23353033	14:23352426-23353033	ENSG00000252347,ENSG00000092096,ENSG00000100842,ENSG00000259018,ENSG00000166090,ENSG00000166091,ENSG00000197616,ENSG00000199157,ENSG00000092054,ENSG00000258444,ENSG00000215991
chr14	23365089	23365831	14:23365089-23365831	ENSG00000100842,ENSG00000259018,ENSG00000166090,ENSG00000166091,ENSG00000197616,ENSG00000199157,ENSG00000258444,ENSG00000215991
chr14	23454411	23454809	14:23454411-23454809	ENSG00000252347,ENSG00000166091,ENSG00000197616,ENSG00000199157,ENSG00000092054,ENSG00000258444,ENSG00000215991,ENSG00000129460,ENSG00000157306
chr14	23469085	23469934	14:23469085-23469934	ENSG00000166091,ENSG00000197616,ENSG00000199157,ENSG00000092054,ENSG00000258444,ENSG00000215991,ENSG00000129460,ENSG00000157306,ENSG00000136367,ENSG00000259431
chr14	23530324	23531009	14:23530324-23531009	ENSG00000197616,ENSG00000258444,ENSG00000215991,ENSG00000157306,ENSG00000136367,ENSG00000273618
chr14	23555796	23556390	14:23555796-23556390	ENSG00000129460,ENSG00000157306,ENSG00000136367,ENSG00000259431,ENSG00000213983,ENSG00000258727
chr14	23562853	23563153	14:23562853-23563153	ENSG00000136367,ENSG00000259431,ENSG00000213983,ENSG00000258727
chr14	23567590	23567909	14:23567590-23567909	ENSG00000136367,ENSG00000259431,ENSG00000213983,ENSG00000258727,ENSG00000092051
chr14	23572805	23573162	14:23572805-23573162	ENSG00000157306,ENSG00000213983,ENSG00000092051
chr14	23576126	23576451	14:23576126-23576451	ENSG00000157306,ENSG00000213983,ENSG00000092051,ENSG00000274002
chr14	23577110	23577456	14:23577110-23577456	ENSG00000092051
chr14	23589084	23589556	14:23589084-23589556	ENSG00000258444,ENSG00000215991,ENSG00000157306,ENSG00000213983,ENSG00000092051,ENSG00000274002,ENSG00000100867,ENSG00000258464,ENSG00000259043,ENSG00000270618,ENSG00000222931,ENSG00000285727,ENSG00000259334,ENSG00000157326
chr14	23632153	23632553	14:23632153-23632553	ENSG00000274002,ENSG00000100867,ENSG00000258464,ENSG00000259043,ENSG00000270618,ENSG00000222931,ENSG00000285727
chr14	23695545	23695824	14:23695545-23695824	ENSG00000274002,ENSG00000258464,ENSG00000259043,ENSG00000270618,ENSG00000222931,ENSG00000285727
chr14	23702848	23703044	14:23702848-23703044	ENSG00000258464,ENSG00000259043,ENSG00000270618,ENSG00000222931,ENSG00000285727
chr14	23831579	23831972	14:23831579-23831972	ENSG00000274002,ENSG00000258464,ENSG00000259043,ENSG00000270618,ENSG00000222931,ENSG00000258887,ENSG00000285727
chr14	23929869	23930125	14:23929869-23930125	ENSG00000274002,ENSG00000100867,ENSG00000258464,ENSG00000259043,ENSG00000270618,ENSG00000222931,ENSG00000285727,ENSG00000259334,ENSG00000157326
chr14	23953402	23954284	14:23953402-23954284	ENSG00000274002,ENSG00000258464,ENSG00000259043,ENSG00000270618,ENSG00000222931,ENSG00000285727,ENSG00000259334,ENSG00000215256,ENSG00000157326,ENSG00000285467
chr14	23969657	23970248	14:23969657-23970248	ENSG00000157326,ENSG00000285467,ENSG00000286931
chr14	23977300	23977492	14:23977300-23977492	ENSG00000187630,ENSG00000285467,ENSG00000225766
chr14	23988391	23989162	14:23988391-23989162	ENSG00000259043,ENSG00000285727,ENSG00000215256,ENSG00000187630,ENSG00000285467,ENSG00000225766,ENSG00000186648,ENSG00000100884,ENSG00000259371
chr14	24006769	24007393	14:24006769-24007393	ENSG00000157326,ENSG00000285467,ENSG00000286931
chr14	24014061	24014264	14:24014061-24014264	ENSG00000285467,ENSG00000286931,ENSG00000225766,ENSG00000100889
chr14	24036061	24036925	14:24036061-24036925	ENSG00000215256,ENSG00000187630,ENSG00000285467,ENSG00000225766,ENSG00000186648,ENSG00000100884,ENSG00000100889
chr14	24051581	24052550	14:24051581-24052550	ENSG00000215256,ENSG00000225766,ENSG00000186648,ENSG00000100884
chr14	24079913	24080096	14:24079913-24080096	ENSG00000186648,ENSG00000100884,ENSG00000129535,ENSG00000100889
chr14	24080961	24081798	14:24080961-24081798	ENSG00000186648,ENSG00000100884,ENSG00000129535,ENSG00000100889,ENSG00000259371
chr14	24090641	24090833	14:24090641-24090833	ENSG00000186648,ENSG00000100884,ENSG00000129535,ENSG00000100889
chr14	24093890	24094961	14:24093890-24094961	ENSG00000186648,ENSG00000100884,ENSG00000129535,ENSG00000100889,ENSG00000100897,ENSG00000259371
chr14	24108737	24109096	14:24108737-24109096	ENSG00000186648,ENSG00000100884,ENSG00000129535,ENSG00000100889,ENSG00000100897,ENSG00000259371,ENSG00000139914
chr14	24113955	24115230	14:24113955-24115230	ENSG00000129535,ENSG00000100889,ENSG00000100897,ENSG00000259371,ENSG00000139914,ENSG00000100911,ENSG00000259529
chr14	24135807	24136497	14:24135807-24136497	ENSG00000100897,ENSG00000259371,ENSG00000139914,ENSG00000092010,ENSG00000100908,ENSG00000259321,ENSG00000100911,ENSG00000283856,ENSG00000092098,ENSG00000259529,ENSG00000199804
chr14	24141263	24141976	14:24141263-24141976	ENSG00000100897,ENSG00000259371,ENSG00000139914,ENSG00000092010,ENSG00000100908,ENSG00000259321,ENSG00000100911,ENSG00000283856,ENSG00000092098,ENSG00000259529,ENSG00000199804
chr14	24146646	24147804	14:24146646-24147804	ENSG00000100897,ENSG00000259371,ENSG00000139914,ENSG00000092010,ENSG00000100908,ENSG00000259321,ENSG00000100911,ENSG00000283856,ENSG00000092098,ENSG00000259529,ENSG00000199804,ENSG00000213928
chr14	24161020	24161699	14:24161020-24161699	ENSG00000259371,ENSG00000100911,ENSG00000092098,ENSG00000259529,ENSG00000199804,ENSG00000213928,ENSG00000100918,ENSG00000196497,ENSG00000287765
chr14	24171691	24172189	14:24171691-24172189	ENSG00000259371,ENSG00000199804,ENSG00000213928,ENSG00000100918,ENSG00000196497,ENSG00000287765
chr14	24188326	24189003	14:24188326-24189003	ENSG00000213928,ENSG00000100918,ENSG00000196497,ENSG00000259522,ENSG00000287765,ENSG00000100926,ENSG00000254692,ENSG00000276698,ENSG00000278784,ENSG00000139908,ENSG00000254505
chr14	24195208	24196059	14:24195208-24196059	ENSG00000196497,ENSG00000259522,ENSG00000287765,ENSG00000100926,ENSG00000254692,ENSG00000276698,ENSG00000278784,ENSG00000139908,ENSG00000254505,ENSG00000260669,ENSG00000213920,ENSG00000255526,ENSG00000129559
chr14	24213049	24213685	14:24213049-24213685	ENSG00000100926,ENSG00000254692,ENSG00000276698,ENSG00000278784,ENSG00000139908,ENSG00000254505,ENSG00000260669,ENSG00000213920,ENSG00000255526,ENSG00000129559,ENSG00000100938
chr14	24215825	24216238	14:24215825-24216238	ENSG00000254692,ENSG00000139908,ENSG00000254505,ENSG00000260669,ENSG00000213920,ENSG00000255526,ENSG00000129559,ENSG00000100938
chr14	24232125	24232748	14:24232125-24232748	ENSG00000254692,ENSG00000254505,ENSG00000260669,ENSG00000213920,ENSG00000255526,ENSG00000129559,ENSG00000100938,ENSG00000092330
chr14	24242196	24243433	14:24242196-24243433	ENSG00000260669,ENSG00000213920,ENSG00000255526,ENSG00000129559,ENSG00000100938,ENSG00000092330,ENSG00000157379,ENSG00000196943
chr14	24256354	24256828	14:24256354-24256828	ENSG00000092295,ENSG00000100949
chr14	24271140	24271709	14:24271140-24271709	ENSG00000092330,ENSG00000092295,ENSG00000100949,ENSG00000288044,ENSG00000286825,ENSG00000157379,ENSG00000196943
chr14	24277938	24278189	14:24277938-24278189	ENSG00000092295,ENSG00000100949,ENSG00000288044,ENSG00000286825,ENSG00000157379,ENSG00000196943
chr14	24279460	24279888	14:24279460-24279888	ENSG00000092295,ENSG00000100949,ENSG00000288044,ENSG00000286825,ENSG00000157379,ENSG00000196943
chr14	24296872	24297087	14:24296872-24297087	ENSG00000260669,ENSG00000213920,ENSG00000092330,ENSG00000100949,ENSG00000288044,ENSG00000286825,ENSG00000157379,ENSG00000196943,ENSG00000136305,ENSG00000213906
chr14	24299719	24300076	14:24299719-24300076	ENSG00000092330,ENSG00000157379,ENSG00000196943
chr14	24310659	24311405	14:24310659-24311405	ENSG00000157379,ENSG00000196943,ENSG00000136305,ENSG00000213906,ENSG00000213903,ENSG00000129467,ENSG00000283290
chr14	24332086	24332691	14:24332086-24332691	ENSG00000129467,ENSG00000258973,ENSG00000129465,ENSG00000283290,ENSG00000139899
chr14	24339793	24340099	14:24339793-24340099	ENSG00000129467,ENSG00000258973,ENSG00000129465,ENSG00000283290
chr14	24365697	24365941	14:24365697-24365941	ENSG00000283290,ENSG00000100968,ENSG00000139899,ENSG00000100441
chr14	24366693	24366874	14:24366693-24366874	ENSG00000283290,ENSG00000100968
chr14	24368653	24369178	14:24368653-24369178	ENSG00000283290,ENSG00000100968
chr14	24390615	24391133	14:24390615-24391133	ENSG00000283290,ENSG00000100968,ENSG00000205978
chr14	24395553	24395925	14:24395553-24395925	ENSG00000283290,ENSG00000100968,ENSG00000205978
chr14	24398897	24399263	14:24398897-24399263	ENSG00000283290,ENSG00000100968,ENSG00000205978
chr14	24412071	24412359	14:24412071-24412359	ENSG00000283290,ENSG00000100968,ENSG00000205978,ENSG00000139899
chr14	24422227	24422545	14:24422227-24422545	ENSG00000283290,ENSG00000205978,ENSG00000139899,ENSG00000100441
chr14	24427184	24427431	14:24427184-24427431	ENSG00000139899,ENSG00000100441
chr14	24429680	24430244	14:24429680-24430244	ENSG00000129467,ENSG00000258973,ENSG00000129465,ENSG00000283290,ENSG00000100968,ENSG00000139899,ENSG00000100441
chr14	24431781	24431985	14:24431781-24431985	ENSG00000129467,ENSG00000258973,ENSG00000283290,ENSG00000100968,ENSG00000139899,ENSG00000100441,ENSG00000100445,ENSG00000258744
chr14	24436566	24436934	14:24436566-24436934	ENSG00000283290,ENSG00000139899,ENSG00000100441,ENSG00000100445,ENSG00000258744
chr14	24442115	24443007	14:24442115-24443007	ENSG00000283290,ENSG00000139899,ENSG00000100441,ENSG00000100445,ENSG00000258744
chr14	24475380	24475572	14:24475380-24475572	ENSG00000258744,ENSG00000092009
chr14	24481748	24481963	14:24481748-24481963	ENSG00000092009
chr14	24483822	24484218	14:24483822-24484218	ENSG00000258744,ENSG00000092009
chr14	24576266	24576902	14:24576266-24576902	ENSG00000092009,ENSG00000100448,ENSG00000258657,ENSG00000100453
chr14	24605517	24605810	14:24605517-24605810	ENSG00000258657,ENSG00000100450,ENSG00000100453
chr14	24660202	24660453	14:24660202-24660453	ENSG00000258657,ENSG00000100453,ENSG00000257179
chr14	24662799	24663143	14:24662799-24663143	ENSG00000092009,ENSG00000258657,ENSG00000100453,ENSG00000258098,ENSG00000257179
chr14	24665641	24666006	14:24665641-24666006	ENSG00000092009,ENSG00000258657,ENSG00000100453,ENSG00000258098,ENSG00000279521
chr14	24674511	24674768	14:24674511-24674768	ENSG00000100453
chr14	24678871	24679196	14:24678871-24679196	ENSG00000092009,ENSG00000258657,ENSG00000100450,ENSG00000100453,ENSG00000258098,ENSG00000257179
chr14	24695351	24695717	14:24695351-24695717	ENSG00000100453,ENSG00000258098,ENSG00000257179
chr14	24699091	24699281	14:24699091-24699281	ENSG00000100453,ENSG00000258098,ENSG00000257179
chr14	24710557	24710838	14:24710557-24710838	ENSG00000258098,ENSG00000257179
chr14	24774283	24774904	14:24774283-24774904	ENSG00000287481,ENSG00000258098,ENSG00000257179,ENSG00000212270,ENSG00000279521
chr14	24818145	24818528	14:24818145-24818528	ENSG00000168952,ENSG00000288100,ENSG00000287481,ENSG00000258098,ENSG00000257179
chr14	24843572	24843800	14:24843572-24843800	ENSG00000287481,ENSG00000258098
chr14	24876002	24876589	14:24876002-24876589	ENSG00000287481
chr14	24920752	24920986	14:24920752-24920986	ENSG00000287481,ENSG00000258098,ENSG00000257179
chr14	25049656	25050418	14:25049656-25050418	ENSG00000168952,ENSG00000258098
chr14	25381620	25381819	14:25381620-25381819	ENSG00000258098,ENSG00000257179,ENSG00000258275,ENSG00000257976,ENSG00000212270,ENSG00000279521,ENSG00000285633
chr14	25400549	25401042	14:25400549-25401042	ENSG00000258098,ENSG00000257179,ENSG00000258275,ENSG00000257976,ENSG00000212270,ENSG00000279521,ENSG00000285633,ENSG00000257185
chr14	25406869	25407058	14:25406869-25407058	ENSG00000258098,ENSG00000257179,ENSG00000258275,ENSG00000257976,ENSG00000212270,ENSG00000279521,ENSG00000285633,ENSG00000286479,ENSG00000257612
chr14	26163911	26164120	14:26163911-26164120	ENSG00000257986,ENSG00000212270,ENSG00000279521,ENSG00000285633,ENSG00000257845,ENSG00000257185,ENSG00000286479,ENSG00000257612,ENSG00000265165,ENSG00000258175
chr14	26199315	26199895	14:26199315-26199895	ENSG00000257986,ENSG00000212270,ENSG00000279521,ENSG00000285633,ENSG00000257503,ENSG00000257845,ENSG00000257185,ENSG00000286479,ENSG00000257612,ENSG00000265165,ENSG00000240179,ENSG00000257662
chr14	26204563	26205003	14:26204563-26205003	ENSG00000257986,ENSG00000212270,ENSG00000279521,ENSG00000285633,ENSG00000257503,ENSG00000257845,ENSG00000257185,ENSG00000286479,ENSG00000257612,ENSG00000265165
chr14	26286198	26286415	14:26286198-26286415	ENSG00000257986,ENSG00000212270,ENSG00000279521,ENSG00000285633,ENSG00000257845,ENSG00000257185,ENSG00000286479,ENSG00000257612,ENSG00000265165,ENSG00000258175
chr14	26597767	26598736	14:26597767-26598736	ENSG00000139910,ENSG00000262119,ENSG00000257842,ENSG00000258081,ENSG00000257845,ENSG00000257185,ENSG00000286479,ENSG00000257612,ENSG00000265165
chr14	27672138	27672363	14:27672138-27672363	ENSG00000257185,ENSG00000286479,ENSG00000257612,ENSG00000265165,ENSG00000258932,ENSG00000258548,ENSG00000264657,ENSG00000257869,ENSG00000240179,ENSG00000258175,ENSG00000257662,ENSG00000258282
chr14	27817892	27818316	14:27817892-27818316	ENSG00000212270,ENSG00000279521,ENSG00000285633,ENSG00000257845,ENSG00000257185,ENSG00000286479,ENSG00000257612,ENSG00000265165,ENSG00000258548,ENSG00000264657,ENSG00000197358,ENSG00000257869,ENSG00000240179,ENSG00000258175,ENSG00000257662,ENSG00000258282,ENSG00000257056,ENSG00000257748,ENSG00000258038,ENSG00000258065,ENSG00000257523,ENSG00000207164,ENSG00000258028,ENSG00000252065,ENSG00000257522,ENSG00000258107,ENSG00000212518
chr14	27826047	27826549	14:27826047-27826549	ENSG00000212270,ENSG00000279521,ENSG00000285633,ENSG00000257845,ENSG00000257185,ENSG00000286479,ENSG00000257612,ENSG00000265165,ENSG00000258932,ENSG00000258548,ENSG00000264657,ENSG00000197358,ENSG00000257869,ENSG00000240179,ENSG00000258175,ENSG00000257662,ENSG00000258282,ENSG00000257056,ENSG00000257748,ENSG00000258038,ENSG00000258065,ENSG00000257523,ENSG00000207164,ENSG00000258028,ENSG00000252065,ENSG00000257522,ENSG00000258107,ENSG00000286040,ENSG00000212518,ENSG00000240201
chr14	28077138	28077410	14:28077138-28077410	ENSG00000212270,ENSG00000279521,ENSG00000285633,ENSG00000257845,ENSG00000257185,ENSG00000286479,ENSG00000257612,ENSG00000265165,ENSG00000258548,ENSG00000264657,ENSG00000197358,ENSG00000257869,ENSG00000240179,ENSG00000258175,ENSG00000257662,ENSG00000258282,ENSG00000257056,ENSG00000257748,ENSG00000258038,ENSG00000258065,ENSG00000257523,ENSG00000207164,ENSG00000258028,ENSG00000252065,ENSG00000257522,ENSG00000258107,ENSG00000286040,ENSG00000212518
chr14	28767922	28768122	14:28767922-28768122	ENSG00000258175,ENSG00000258282,ENSG00000257126,ENSG00000186960,ENSG00000176165,ENSG00000257056,ENSG00000257748,ENSG00000258038,ENSG00000258065,ENSG00000257523,ENSG00000207164,ENSG00000258028,ENSG00000252065
chr14	29548823	29549104	14:29548823-29549104	ENSG00000240179,ENSG00000258175,ENSG00000257662,ENSG00000258282,ENSG00000257056,ENSG00000257748,ENSG00000258038,ENSG00000258065,ENSG00000257523,ENSG00000207164,ENSG00000258028,ENSG00000252065,ENSG00000257522,ENSG00000258107,ENSG00000286040,ENSG00000212518,ENSG00000252686,ENSG00000257904,ENSG00000240201
chr14	29650663	29651084	14:29650663-29651084	ENSG00000240179,ENSG00000258175,ENSG00000257662,ENSG00000258282,ENSG00000257056,ENSG00000257748,ENSG00000258038,ENSG00000258065,ENSG00000257523,ENSG00000207164,ENSG00000258028,ENSG00000252065,ENSG00000257522,ENSG00000258107,ENSG00000286040,ENSG00000212518,ENSG00000184304,ENSG00000257120,ENSG00000252686,ENSG00000257904,ENSG00000240201
chr14	29927054	29928169	14:29927054-29928169	ENSG00000257523,ENSG00000207164,ENSG00000258028,ENSG00000257522,ENSG00000258107,ENSG00000286040,ENSG00000212518,ENSG00000184304,ENSG00000252686,ENSG00000287142,ENSG00000257904,ENSG00000240201
chr14	30270730	30271101	14:30270730-30271101	ENSG00000257869,ENSG00000240179,ENSG00000258175,ENSG00000257662,ENSG00000258282,ENSG00000257056,ENSG00000257748,ENSG00000258038,ENSG00000258065,ENSG00000257523,ENSG00000207164,ENSG00000258028,ENSG00000252065,ENSG00000257522,ENSG00000258107,ENSG00000286040,ENSG00000212518,ENSG00000252686,ENSG00000257904,ENSG00000240201,ENSG00000257636,ENSG00000258350,ENSG00000258558,ENSG00000243855,ENSG00000213867
chr14	30296871	30297129	14:30296871-30297129	ENSG00000258175,ENSG00000257662,ENSG00000258282,ENSG00000257056,ENSG00000257748,ENSG00000258038,ENSG00000258065,ENSG00000257523,ENSG00000207164,ENSG00000258028,ENSG00000252065,ENSG00000257522,ENSG00000258107,ENSG00000286040,ENSG00000212518,ENSG00000252686,ENSG00000248975,ENSG00000240201,ENSG00000257636,ENSG00000258558,ENSG00000240513,ENSG00000213867
chr14	30299595	30299827	14:30299595-30299827	ENSG00000257662,ENSG00000258282,ENSG00000257056,ENSG00000257748,ENSG00000258038,ENSG00000258065,ENSG00000257523,ENSG00000207164,ENSG00000258028,ENSG00000252065,ENSG00000257522,ENSG00000258107,ENSG00000286040,ENSG00000212518,ENSG00000252686,ENSG00000248975,ENSG00000240201,ENSG00000258558,ENSG00000213867
chr14	30375098	30375569	14:30375098-30375569	ENSG00000240179,ENSG00000257056,ENSG00000257748,ENSG00000258038,ENSG00000258065,ENSG00000257523,ENSG00000207164,ENSG00000258028,ENSG00000252065,ENSG00000257522,ENSG00000258107,ENSG00000286040,ENSG00000212518,ENSG00000240201,ENSG00000279032,ENSG00000257636,ENSG00000258350,ENSG00000258648,ENSG00000258558,ENSG00000243855,ENSG00000240513,ENSG00000213867
chr14	30453597	30453834	14:30453597-30453834	ENSG00000258282,ENSG00000257056,ENSG00000257748,ENSG00000258038,ENSG00000258065,ENSG00000257523,ENSG00000207164,ENSG00000258028,ENSG00000257522,ENSG00000258107,ENSG00000286040,ENSG00000212518,ENSG00000240201,ENSG00000257636,ENSG00000258350,ENSG00000258558,ENSG00000243855,ENSG00000240513,ENSG00000213867
chr14	30522038	30522333	14:30522038-30522333	ENSG00000257636,ENSG00000278587,ENSG00000258350
chr14	30558853	30559935	14:30558853-30559935	ENSG00000257636,ENSG00000258350,ENSG00000092140,ENSG00000092108,ENSG00000258648
chr14	30610928	30611276	14:30610928-30611276	ENSG00000257636,ENSG00000258350,ENSG00000092140,ENSG00000092108,ENSG00000258648
chr14	30621823	30622634	14:30621823-30622634	ENSG00000092108,ENSG00000258648
chr14	30656314	30656597	14:30656314-30656597	ENSG00000092108,ENSG00000258648,ENSG00000258558,ENSG00000243855,ENSG00000240513,ENSG00000213867
chr14	30874202	30875281	14:30874202-30875281	ENSG00000258648,ENSG00000258558,ENSG00000243855,ENSG00000240513,ENSG00000213867,ENSG00000100473,ENSG00000258525
chr14	30906893	30907184	14:30906893-30907184	ENSG00000258648,ENSG00000258558,ENSG00000243855,ENSG00000240513,ENSG00000213867,ENSG00000258525,ENSG00000196792,ENSG00000258886
chr14	30980159	30980465	14:30980159-30980465	ENSG00000283016,ENSG00000207440,ENSG00000258640,ENSG00000100478,ENSG00000258968,ENSG00000258648,ENSG00000258558,ENSG00000243855,ENSG00000240513,ENSG00000213867,ENSG00000258525,ENSG00000196792,ENSG00000258886,ENSG00000207952
chr14	30982599	30982803	14:30982599-30982803	ENSG00000258640,ENSG00000258968,ENSG00000240513,ENSG00000258525,ENSG00000258886,ENSG00000207952
chr14	30991370	30991713	14:30991370-30991713	ENSG00000258968,ENSG00000240513,ENSG00000258886,ENSG00000207952
chr14	31026062	31026997	14:31026062-31026997	ENSG00000100478,ENSG00000258968,ENSG00000196792,ENSG00000258886,ENSG00000207952
chr14	31038584	31038832	14:31038584-31038832	ENSG00000100478,ENSG00000258968,ENSG00000240513,ENSG00000196792,ENSG00000258886,ENSG00000207952
chr14	31059612	31059895	14:31059612-31059895	ENSG00000283016,ENSG00000207440,ENSG00000258640,ENSG00000100478,ENSG00000258968,ENSG00000258648,ENSG00000258558,ENSG00000243855,ENSG00000240513,ENSG00000213867,ENSG00000258525,ENSG00000196792,ENSG00000258886,ENSG00000207952
chr14	31068367	31068614	14:31068367-31068614	ENSG00000258640,ENSG00000100478,ENSG00000258968,ENSG00000258558,ENSG00000240513,ENSG00000213867,ENSG00000258525,ENSG00000258886,ENSG00000207952
chr14	31127783	31127984	14:31127783-31127984	ENSG00000283016,ENSG00000207440,ENSG00000258640,ENSG00000092148,ENSG00000243855,ENSG00000258525
chr14	31200724	31200962	14:31200724-31200962	ENSG00000283016,ENSG00000199291,ENSG00000257831,ENSG00000202402,ENSG00000207440,ENSG00000258640,ENSG00000092148
chr14	31207319	31208592	14:31207319-31208592	ENSG00000283016,ENSG00000199291,ENSG00000257831,ENSG00000202402,ENSG00000207440,ENSG00000258640,ENSG00000092148
chr14	31229653	31230197	14:31229653-31230197	ENSG00000283016,ENSG00000199291,ENSG00000257831,ENSG00000202402,ENSG00000207440,ENSG00000258640,ENSG00000092148,ENSG00000258558,ENSG00000243855,ENSG00000240513,ENSG00000213867,ENSG00000258525,ENSG00000258886
chr14	31356062	31356397	14:31356062-31356397	ENSG00000283016,ENSG00000129493,ENSG00000199291,ENSG00000207440,ENSG00000258640,ENSG00000092148,ENSG00000258648,ENSG00000258558,ENSG00000243855,ENSG00000240513,ENSG00000213867,ENSG00000258525,ENSG00000258886
chr14	31378113	31378514	14:31378113-31378514	ENSG00000283016,ENSG00000129493,ENSG00000257831,ENSG00000207440,ENSG00000243855
chr14	31410228	31410598	14:31410228-31410598	ENSG00000250365,ENSG00000283016,ENSG00000129493,ENSG00000207440,ENSG00000258640,ENSG00000258558,ENSG00000213867
chr14	31420324	31420949	14:31420324-31420949	ENSG00000207412,ENSG00000223087,ENSG00000129480,ENSG00000250365,ENSG00000203546,ENSG00000283016,ENSG00000129493,ENSG00000243855,ENSG00000240513
chr14	31450140	31450459	14:31450140-31450459	ENSG00000239323,ENSG00000129480,ENSG00000203546
chr14	31457036	31457627	14:31457036-31457627	ENSG00000278746,ENSG00000207412,ENSG00000223087,ENSG00000239323,ENSG00000129480,ENSG00000250365,ENSG00000203546,ENSG00000129493,ENSG00000243855
chr14	31489798	31489978	14:31489798-31489978	ENSG00000207412,ENSG00000223087,ENSG00000151413,ENSG00000214943
chr14	31561266	31561815	14:31561266-31561815	ENSG00000278746,ENSG00000258386,ENSG00000275002,ENSG00000207412,ENSG00000223087,ENSG00000257155,ENSG00000258196,ENSG00000151413
chr14	31937805	31938199	14:31937805-31938199	ENSG00000259045,ENSG00000278746,ENSG00000258580,ENSG00000258619,ENSG00000258386,ENSG00000275002,ENSG00000258474,ENSG00000257472,ENSG00000207412,ENSG00000223087
chr14	32076126	32077696	14:32076126-32077696	ENSG00000258580,ENSG00000100852,ENSG00000258655,ENSG00000258386,ENSG00000275002
chr14	32102494	32102736	14:32102494-32102736	ENSG00000259045,ENSG00000278746,ENSG00000258580,ENSG00000285608,ENSG00000100852,ENSG00000258655,ENSG00000258386,ENSG00000275002,ENSG00000207412,ENSG00000223087
chr14	32169235	32169482	14:32169235-32169482	ENSG00000259045,ENSG00000278746,ENSG00000258580,ENSG00000259086,ENSG00000258619,ENSG00000285608,ENSG00000100852,ENSG00000258386,ENSG00000275002,ENSG00000207412,ENSG00000223087,ENSG00000243855
chr14	32183591	32184000	14:32183591-32184000	ENSG00000259045,ENSG00000278746,ENSG00000258580,ENSG00000151320,ENSG00000259086,ENSG00000258619,ENSG00000202337,ENSG00000201654,ENSG00000286527,ENSG00000285608,ENSG00000100852,ENSG00000258386,ENSG00000275002,ENSG00000207412,ENSG00000223087,ENSG00000258558,ENSG00000243855,ENSG00000213867
chr14	32200934	32201402	14:32200934-32201402	ENSG00000202337,ENSG00000201654,ENSG00000286527,ENSG00000100852,ENSG00000258655
chr14	32201683	32202075	14:32201683-32202075	ENSG00000202337,ENSG00000201654,ENSG00000286527,ENSG00000100852,ENSG00000258655
chr14	32203145	32203834	14:32203145-32203834	ENSG00000259135,ENSG00000206588,ENSG00000259045,ENSG00000278746,ENSG00000258580,ENSG00000258619,ENSG00000202337,ENSG00000201654,ENSG00000286527,ENSG00000285608,ENSG00000100852,ENSG00000258655,ENSG00000258386,ENSG00000275002,ENSG00000207412,ENSG00000223087
chr14	32217346	32217578	14:32217346-32217578	ENSG00000259045,ENSG00000278746,ENSG00000258580,ENSG00000151320,ENSG00000259086,ENSG00000258619,ENSG00000202337,ENSG00000201654,ENSG00000286527,ENSG00000258386,ENSG00000275002,ENSG00000207412,ENSG00000223087
chr14	32224967	32225234	14:32224967-32225234	ENSG00000259045,ENSG00000278746,ENSG00000258580,ENSG00000151320,ENSG00000259086,ENSG00000258619,ENSG00000258386,ENSG00000275002,ENSG00000207412,ENSG00000223087
chr14	32252159	32252346	14:32252159-32252346	ENSG00000259045,ENSG00000278746,ENSG00000258580,ENSG00000151320,ENSG00000259086,ENSG00000258619,ENSG00000100852,ENSG00000258655,ENSG00000258386,ENSG00000275002,ENSG00000207412,ENSG00000223087
chr14	32254904	32255264	14:32254904-32255264	ENSG00000259045,ENSG00000278746,ENSG00000258580,ENSG00000151320,ENSG00000259086,ENSG00000258619,ENSG00000258386,ENSG00000275002,ENSG00000207412,ENSG00000223087
chr14	32259542	32259929	14:32259542-32259929	ENSG00000259045,ENSG00000278746,ENSG00000258580,ENSG00000151320,ENSG00000259086,ENSG00000258619,ENSG00000258386,ENSG00000275002,ENSG00000207412,ENSG00000223087
chr14	32484748	32485118	14:32484748-32485118	-
chr14	32564609	32565023	14:32564609-32565023	ENSG00000259045,ENSG00000278746,ENSG00000258580,ENSG00000151320
chr14	32656999	32657579	14:32656999-32657579	ENSG00000280281,ENSG00000259045,ENSG00000278746,ENSG00000258580,ENSG00000151320
chr14	32932844	32933092	14:32932844-32933092	ENSG00000151322,ENSG00000280281
chr14	32934678	32935029	14:32934678-32935029	ENSG00000151322,ENSG00000280281
chr14	32939435	32940055	14:32939435-32940055	ENSG00000151322,ENSG00000280281
chr14	33045858	33046189	14:33045858-33046189	ENSG00000280281,ENSG00000151320
chr14	33369952	33370761	14:33369952-33370761	ENSG00000287777,ENSG00000280281
chr14	33413960	33414248	14:33413960-33414248	ENSG00000280281,ENSG00000259045,ENSG00000151320
chr14	33436038	33436557	14:33436038-33436557	ENSG00000280281
chr14	33475788	33475990	14:33475788-33475990	ENSG00000287777,ENSG00000280281
chr14	33484268	33484787	14:33484268-33484787	ENSG00000287777,ENSG00000280281,ENSG00000258580
chr14	33564864	33565098	14:33564864-33565098	ENSG00000287777,ENSG00000151322,ENSG00000280281
chr14	33597168	33597403	14:33597168-33597403	ENSG00000287777,ENSG00000287153
chr14	33606736	33607036	14:33606736-33607036	ENSG00000287777,ENSG00000287153,ENSG00000151322
chr14	33612159	33612600	14:33612159-33612600	ENSG00000287777,ENSG00000287153,ENSG00000151322,ENSG00000280281
chr14	33645046	33645303	14:33645046-33645303	ENSG00000287777,ENSG00000280281
chr14	33765413	33765599	14:33765413-33765599	ENSG00000287777,ENSG00000280281
chr14	33792814	33793088	14:33792814-33793088	ENSG00000287777,ENSG00000280281
chr14	33800082	33800334	14:33800082-33800334	ENSG00000287777,ENSG00000280281
chr14	33839749	33840024	14:33839749-33840024	-
chr14	33916848	33917124	14:33916848-33917124	ENSG00000259135,ENSG00000206588,ENSG00000258897
chr14	33950303	33951203	14:33950303-33951203	ENSG00000258897,ENSG00000129521
chr14	33959940	33960159	14:33959940-33960159	ENSG00000258897,ENSG00000129521
chr14	34013500	34013971	14:34013500-34013971	ENSG00000258897,ENSG00000129521
chr14	34059912	34060880	14:34059912-34060880	ENSG00000240463,ENSG00000259135,ENSG00000206588,ENSG00000206596,ENSG00000259002,ENSG00000279423,ENSG00000223593,ENSG00000258897
chr14	34078013	34078565	14:34078013-34078565	ENSG00000258897,ENSG00000278746
chr14	34165933	34166490	14:34165933-34166490	ENSG00000129521
chr14	34180418	34180702	14:34180418-34180702	ENSG00000206596,ENSG00000223593
chr14	34227979	34228244	14:34227979-34228244	ENSG00000206588,ENSG00000129521
chr14	34363928	34364111	14:34363928-34364111	ENSG00000240463,ENSG00000259135,ENSG00000206588,ENSG00000206596,ENSG00000259002,ENSG00000279423,ENSG00000129518,ENSG00000237450,ENSG00000223593
chr14	34368560	34369029	14:34368560-34369029	ENSG00000240463,ENSG00000259135,ENSG00000206588,ENSG00000206596,ENSG00000259002,ENSG00000279423,ENSG00000129518,ENSG00000237450,ENSG00000223593
chr14	34461981	34462739	14:34461981-34462739	ENSG00000240463,ENSG00000259135,ENSG00000206588,ENSG00000206596,ENSG00000259002,ENSG00000279423,ENSG00000129518,ENSG00000237450,ENSG00000165389,ENSG00000223593,ENSG00000129521
chr14	34498761	34499024	14:34498761-34499024	ENSG00000240463,ENSG00000259135,ENSG00000206588,ENSG00000206596,ENSG00000259002,ENSG00000279423,ENSG00000129518,ENSG00000237450,ENSG00000223593
chr14	34539380	34539923	14:34539380-34539923	-
chr14	34546309	34547610	14:34546309-34547610	-
chr14	34555490	34556682	14:34555490-34556682	-
chr14	34629685	34630466	14:34629685-34630466	ENSG00000279434,ENSG00000226677,ENSG00000258493,ENSG00000243824,ENSG00000241582,ENSG00000253003,ENSG00000275978,ENSG00000240463,ENSG00000129515,ENSG00000259135,ENSG00000206588,ENSG00000206596,ENSG00000259002,ENSG00000279423,ENSG00000129518
chr14	34666105	34666520	14:34666105-34666520	ENSG00000279434,ENSG00000226677,ENSG00000258493,ENSG00000251726,ENSG00000243824,ENSG00000241582,ENSG00000253003,ENSG00000275978,ENSG00000240463,ENSG00000259135,ENSG00000206588,ENSG00000206596
chr14	34714168	34715020	14:34714168-34715020	ENSG00000226677,ENSG00000258493,ENSG00000243824,ENSG00000165410,ENSG00000241582,ENSG00000253003,ENSG00000275978,ENSG00000240463,ENSG00000259135,ENSG00000206588,ENSG00000206596,ENSG00000259002,ENSG00000279423
chr14	34833777	34834301	14:34833777-34834301	ENSG00000279434,ENSG00000226677,ENSG00000258493,ENSG00000251726,ENSG00000198604,ENSG00000243824,ENSG00000240463
chr14	34873340	34875456	14:34873340-34875456	ENSG00000279434,ENSG00000100883,ENSG00000226677,ENSG00000258493,ENSG00000258704,ENSG00000258738,ENSG00000251726,ENSG00000198604,ENSG00000243824,ENSG00000206596
chr14	34965086	34965307	14:34965086-34965307	ENSG00000279434,ENSG00000100883,ENSG00000226677,ENSG00000258493,ENSG00000258704,ENSG00000251726,ENSG00000243824
chr14	34981992	34983276	14:34981992-34983276	ENSG00000100883,ENSG00000226677,ENSG00000258493,ENSG00000258704
chr14	35045950	35046800	14:35045950-35046800	ENSG00000258790,ENSG00000100890,ENSG00000279434,ENSG00000092020,ENSG00000151327,ENSG00000100883,ENSG00000226677,ENSG00000258493,ENSG00000258704
chr14	35121775	35122808	14:35121775-35122808	ENSG00000241052,ENSG00000258790,ENSG00000100890,ENSG00000279434,ENSG00000092020
chr14	35156010	35156348	14:35156010-35156348	ENSG00000253059,ENSG00000259105,ENSG00000259017,ENSG00000259022,ENSG00000240392,ENSG00000256243,ENSG00000282308,ENSG00000282625,ENSG00000259090,ENSG00000241052,ENSG00000258790,ENSG00000100890,ENSG00000279434,ENSG00000092020,ENSG00000226677,ENSG00000258493
chr14	35202290	35202682	14:35202290-35202682	ENSG00000259105,ENSG00000259017,ENSG00000259022,ENSG00000240392,ENSG00000256243,ENSG00000282308,ENSG00000282625,ENSG00000241052,ENSG00000279434,ENSG00000258493
chr14	35248325	35248682	14:35248325-35248682	ENSG00000259105,ENSG00000259017,ENSG00000259022,ENSG00000240392,ENSG00000256243,ENSG00000282308,ENSG00000282625
chr14	35285626	35286396	14:35285626-35286396	ENSG00000100902,ENSG00000240392,ENSG00000256243,ENSG00000282308
chr14	35291939	35292800	14:35291939-35292800	ENSG00000100906,ENSG00000240023,ENSG00000100902,ENSG00000240392,ENSG00000256243,ENSG00000282308,ENSG00000282625,ENSG00000241052
chr14	35300687	35300901	14:35300687-35300901	ENSG00000100902,ENSG00000240392
chr14	35331975	35332506	14:35331975-35332506	ENSG00000100906,ENSG00000240023,ENSG00000100902,ENSG00000240392,ENSG00000256243,ENSG00000282308,ENSG00000282625,ENSG00000279434,ENSG00000206588
chr14	35341667	35342099	14:35341667-35342099	ENSG00000259017,ENSG00000100906,ENSG00000240023,ENSG00000258860,ENSG00000100902,ENSG00000240392,ENSG00000256243,ENSG00000282308,ENSG00000282625
chr14	35349916	35350209	14:35349916-35350209	ENSG00000240023,ENSG00000258860,ENSG00000240392,ENSG00000256243,ENSG00000282308
chr14	35352624	35352848	14:35352624-35352848	ENSG00000240023,ENSG00000258860
chr14	35365560	35365760	14:35365560-35365760	ENSG00000100906,ENSG00000240023,ENSG00000258860
chr14	35366206	35366500	14:35366206-35366500	ENSG00000100906,ENSG00000240023,ENSG00000258860,ENSG00000240392,ENSG00000256243,ENSG00000282308
chr14	35367812	35368184	14:35367812-35368184	ENSG00000100906,ENSG00000240023,ENSG00000258860,ENSG00000240392
chr14	35375669	35375900	14:35375669-35375900	ENSG00000240023
chr14	35403831	35405022	14:35403831-35405022	ENSG00000100906,ENSG00000240023,ENSG00000100902,ENSG00000240392,ENSG00000256243,ENSG00000282308,ENSG00000282625,ENSG00000241052
chr14	35416955	35417151	14:35416955-35417151	ENSG00000259105,ENSG00000259017,ENSG00000259022,ENSG00000240392,ENSG00000256243,ENSG00000282308,ENSG00000282625,ENSG00000241052,ENSG00000279434
chr14	35422333	35422722	14:35422333-35422722	ENSG00000259105,ENSG00000259017,ENSG00000259022,ENSG00000240392,ENSG00000256243,ENSG00000282308,ENSG00000282625,ENSG00000241052,ENSG00000279434
chr14	35533423	35534821	14:35533423-35534821	ENSG00000253059,ENSG00000168348,ENSG00000258783,ENSG00000259105,ENSG00000259017
chr14	35535114	35535687	14:35535114-35535687	ENSG00000257957,ENSG00000253059,ENSG00000174373,ENSG00000168348,ENSG00000258783,ENSG00000259105,ENSG00000259017,ENSG00000259022,ENSG00000258493
chr14	35808647	35809479	14:35808647-35809479	ENSG00000257614,ENSG00000100916,ENSG00000258300,ENSG00000258938,ENSG00000257957,ENSG00000253059,ENSG00000174373,ENSG00000259017,ENSG00000259135,ENSG00000206588
chr14	35826099	35826889	14:35826099-35826889	ENSG00000257614,ENSG00000258342,ENSG00000100916,ENSG00000258300,ENSG00000258938,ENSG00000257957,ENSG00000253059,ENSG00000174373,ENSG00000259105
chr14	35856073	35856430	14:35856073-35856430	ENSG00000258601,ENSG00000238540,ENSG00000252312,ENSG00000258844,ENSG00000259104,ENSG00000257614,ENSG00000258342,ENSG00000257307,ENSG00000257272,ENSG00000100916,ENSG00000258300,ENSG00000257957,ENSG00000253059,ENSG00000259105,ENSG00000259017
chr14	35878823	35879492	14:35878823-35879492	ENSG00000259104,ENSG00000257614,ENSG00000258342,ENSG00000257307,ENSG00000257272
chr14	36069625	36069938	14:36069625-36069938	ENSG00000258601,ENSG00000258690,ENSG00000258467,ENSG00000238540,ENSG00000252312,ENSG00000258844,ENSG00000259104,ENSG00000257585,ENSG00000257826,ENSG00000257720,ENSG00000257614,ENSG00000258342
chr14	36070609	36070853	14:36070609-36070853	ENSG00000238540,ENSG00000252312,ENSG00000258844,ENSG00000259104,ENSG00000257585,ENSG00000257826,ENSG00000257720,ENSG00000257614,ENSG00000258342
chr14	36271324	36271503	14:36271324-36271503	ENSG00000258601,ENSG00000238540,ENSG00000252312,ENSG00000258844,ENSG00000259104,ENSG00000257614,ENSG00000258342
chr14	36272366	36272584	14:36272366-36272584	ENSG00000258601,ENSG00000238540,ENSG00000252312,ENSG00000258844,ENSG00000259104,ENSG00000257614,ENSG00000258342
chr14	36320220	36320889	14:36320220-36320889	ENSG00000238540,ENSG00000283098,ENSG00000151332,ENSG00000252312,ENSG00000258844,ENSG00000259104
chr14	36374087	36374319	14:36374087-36374319	ENSG00000266327,ENSG00000258601,ENSG00000258690,ENSG00000258467,ENSG00000238540,ENSG00000188831,ENSG00000252312,ENSG00000258844,ENSG00000259104,ENSG00000257614,ENSG00000258342
chr14	36505435	36506017	14:36505435-36506017	ENSG00000258467,ENSG00000253563,ENSG00000136352,ENSG00000229415,ENSG00000257520,ENSG00000238540
chr14	36518938	36519167	14:36518938-36519167	ENSG00000258467,ENSG00000253563,ENSG00000136352,ENSG00000229415,ENSG00000257520
chr14	36520742	36521004	14:36520742-36521004	ENSG00000258467,ENSG00000253563,ENSG00000136352,ENSG00000229415,ENSG00000257520
chr14	36580933	36581454	14:36580933-36581454	ENSG00000258827,ENSG00000266327,ENSG00000258601,ENSG00000258690,ENSG00000201395,ENSG00000136327,ENSG00000243730,ENSG00000258467,ENSG00000238540,ENSG00000259104
chr14	36647209	36647452	14:36647209-36647452	ENSG00000258827,ENSG00000266327,ENSG00000258601,ENSG00000258690,ENSG00000198807,ENSG00000258661,ENSG00000258467
chr14	36647830	36648114	14:36647830-36648114	ENSG00000258827,ENSG00000266327,ENSG00000258601,ENSG00000258690,ENSG00000198807,ENSG00000258661,ENSG00000201395,ENSG00000258467
chr14	36661585	36661957	14:36661585-36661957	ENSG00000258827,ENSG00000266327,ENSG00000258601,ENSG00000258690,ENSG00000198807,ENSG00000258661
chr14	37147586	37147894	14:37147586-37147894	ENSG00000200385,ENSG00000258414,ENSG00000207046,ENSG00000252746,ENSG00000258827,ENSG00000266327,ENSG00000258601,ENSG00000258690
chr14	37171871	37172711	14:37171871-37172711	ENSG00000207046,ENSG00000151338,ENSG00000252746,ENSG00000258708,ENSG00000258827,ENSG00000266327,ENSG00000258601,ENSG00000258690,ENSG00000183032
chr14	37197656	37198228	14:37197656-37198228	ENSG00000207046,ENSG00000151338,ENSG00000252746,ENSG00000258708,ENSG00000258827,ENSG00000266327,ENSG00000258601,ENSG00000258690,ENSG00000183032
chr14	37246590	37246777	14:37246590-37246777	ENSG00000201431,ENSG00000200385,ENSG00000258414,ENSG00000259087,ENSG00000207046,ENSG00000151338,ENSG00000258827
chr14	37586267	37586483	14:37586267-37586483	ENSG00000200385,ENSG00000139865,ENSG00000129514,ENSG00000258414,ENSG00000259087,ENSG00000207046
chr14	37594989	37595184	14:37594989-37595184	ENSG00000200385,ENSG00000139865,ENSG00000129514,ENSG00000258414,ENSG00000259087,ENSG00000207046
chr14	37595842	37596223	14:37595842-37596223	ENSG00000201431,ENSG00000200385,ENSG00000139865,ENSG00000129514,ENSG00000258414,ENSG00000259087,ENSG00000207046
chr14	37874700	37874955	14:37874700-37874955	ENSG00000199285,ENSG00000270713,ENSG00000271468,ENSG00000258696,ENSG00000259091,ENSG00000201431,ENSG00000200385,ENSG00000139865,ENSG00000258414,ENSG00000259087,ENSG00000207046,ENSG00000258827,ENSG00000258601,ENSG00000258690
chr14	38065186	38065518	14:38065186-38065518	ENSG00000199285,ENSG00000270713,ENSG00000271468,ENSG00000259048,ENSG00000258696,ENSG00000259091,ENSG00000201431,ENSG00000200385,ENSG00000258414,ENSG00000207046,ENSG00000258827,ENSG00000258690
chr14	38078451	38078776	14:38078451-38078776	ENSG00000199285,ENSG00000270713,ENSG00000271468,ENSG00000259048,ENSG00000258696,ENSG00000259091,ENSG00000201431,ENSG00000200385,ENSG00000258414,ENSG00000207046
chr14	38124615	38124825	14:38124615-38124825	ENSG00000199285,ENSG00000270713,ENSG00000271468,ENSG00000259048,ENSG00000258696,ENSG00000259091,ENSG00000201431,ENSG00000200385
chr14	38125476	38125920	14:38125476-38125920	ENSG00000199285,ENSG00000270713,ENSG00000271468,ENSG00000259048,ENSG00000258696,ENSG00000259091,ENSG00000201431,ENSG00000200385,ENSG00000207046
chr14	38197259	38197505	14:38197259-38197505	ENSG00000199285,ENSG00000270713,ENSG00000271468,ENSG00000139874,ENSG00000258649,ENSG00000259048,ENSG00000258696,ENSG00000259091,ENSG00000200385
chr14	38209139	38209505	14:38209139-38209505	ENSG00000199285,ENSG00000270713,ENSG00000271468,ENSG00000139874,ENSG00000258649,ENSG00000259048,ENSG00000258696,ENSG00000259091,ENSG00000207046
chr14	38211459	38211691	14:38211459-38211691	ENSG00000271468,ENSG00000139874,ENSG00000258649
chr14	38255606	38256678	14:38255606-38256678	ENSG00000199285,ENSG00000271468,ENSG00000259072,ENSG00000176435
chr14	38721960	38722235	14:38721960-38722235	ENSG00000199285,ENSG00000270713,ENSG00000258948,ENSG00000271468
chr14	38828328	38828720	14:38828328-38828720	ENSG00000251363,ENSG00000286123,ENSG00000199285,ENSG00000270713,ENSG00000258680,ENSG00000259070,ENSG00000271468,ENSG00000258696,ENSG00000201431,ENSG00000207046
chr14	38839697	38840176	14:38839697-38840176	ENSG00000199285,ENSG00000270713,ENSG00000258680,ENSG00000259070
chr14	38867512	38867802	14:38867512-38867802	ENSG00000286123,ENSG00000199285,ENSG00000270713,ENSG00000259070,ENSG00000271468,ENSG00000259091
chr14	39102859	39103590	14:39102859-39103590	ENSG00000259100,ENSG00000271424,ENSG00000241984,ENSG00000182400,ENSG00000092208,ENSG00000258591,ENSG00000258651,ENSG00000259121,ENSG00000100934,ENSG00000199285
chr14	39114040	39114592	14:39114040-39114592	ENSG00000259100,ENSG00000271424,ENSG00000270503,ENSG00000258671,ENSG00000241984,ENSG00000182400,ENSG00000092208,ENSG00000258591,ENSG00000258651,ENSG00000259121,ENSG00000100934,ENSG00000199285
chr14	39145486	39145763	14:39145486-39145763	ENSG00000259100,ENSG00000271424,ENSG00000270503,ENSG00000258671,ENSG00000241984,ENSG00000285830,ENSG00000182400,ENSG00000092208,ENSG00000259121,ENSG00000199285
chr14	39170274	39170781	14:39170274-39170781	ENSG00000100941,ENSG00000259083,ENSG00000241984,ENSG00000182400
chr14	39174707	39175394	14:39174707-39175394	ENSG00000259100,ENSG00000271424,ENSG00000258940,ENSG00000270503,ENSG00000258671,ENSG00000100941,ENSG00000259083,ENSG00000241984,ENSG00000182400,ENSG00000259121
chr14	39231624	39231932	14:39231624-39231932	ENSG00000259100,ENSG00000271424,ENSG00000150527,ENSG00000270503,ENSG00000258671
chr14	39232668	39233240	14:39232668-39233240	ENSG00000259100,ENSG00000271424,ENSG00000150527,ENSG00000270503,ENSG00000258671
chr14	39266747	39267689	14:39266747-39267689	ENSG00000259100,ENSG00000271424,ENSG00000258940,ENSG00000150527,ENSG00000270503,ENSG00000258671,ENSG00000100941,ENSG00000259083,ENSG00000182400
chr14	39342940	39343190	14:39342940-39343190	ENSG00000259100,ENSG00000271424,ENSG00000150527,ENSG00000270503,ENSG00000258671
chr14	39425017	39425207	14:39425017-39425207	ENSG00000258526,ENSG00000165355,ENSG00000259100,ENSG00000271424
chr14	39431676	39433026	14:39431676-39433026	ENSG00000258526,ENSG00000165355,ENSG00000259100,ENSG00000271424,ENSG00000258671
chr14	39447513	39447917	14:39447513-39447917	ENSG00000258526,ENSG00000259100,ENSG00000271424
chr14	40576659	40576892	14:40576659-40576892	ENSG00000279972,ENSG00000258385,ENSG00000251363,ENSG00000286099,ENSG00000286123
chr14	41606792	41607142	14:41606792-41607142	ENSG00000165379,ENSG00000251858,ENSG00000258636,ENSG00000258901,ENSG00000279972,ENSG00000258385,ENSG00000251363
chr14	41718714	41719043	14:41718714-41719043	ENSG00000258394,ENSG00000165379,ENSG00000251858,ENSG00000258901,ENSG00000279972,ENSG00000258385,ENSG00000251363,ENSG00000286099,ENSG00000286123
chr14	41749447	41749668	14:41749447-41749668	ENSG00000258536,ENSG00000251858,ENSG00000258901,ENSG00000279972,ENSG00000258385,ENSG00000251363,ENSG00000286099,ENSG00000286123
chr14	42224264	42224701	14:42224264-42224701	ENSG00000258747,ENSG00000189139,ENSG00000258487,ENSG00000259126,ENSG00000259148,ENSG00000259137,ENSG00000259019,ENSG00000258969,ENSG00000258828,ENSG00000286464,ENSG00000259051,ENSG00000258406,ENSG00000258934,ENSG00000258622,ENSG00000258505,ENSG00000258850,ENSG00000258394,ENSG00000259149,ENSG00000251858,ENSG00000258901,ENSG00000279972,ENSG00000258385,ENSG00000251363,ENSG00000286099,ENSG00000286123
chr14	42523644	42523951	14:42523644-42523951	ENSG00000258998,ENSG00000258747,ENSG00000189139,ENSG00000258487,ENSG00000259126,ENSG00000259148,ENSG00000259137,ENSG00000259019,ENSG00000258969,ENSG00000286464,ENSG00000259051,ENSG00000258406,ENSG00000258934,ENSG00000258622,ENSG00000258505,ENSG00000258850,ENSG00000258394,ENSG00000259149,ENSG00000258901,ENSG00000279972,ENSG00000258385,ENSG00000251363,ENSG00000286099,ENSG00000286123
chr14	42563377	42563749	14:42563377-42563749	ENSG00000259000,ENSG00000258998,ENSG00000258747,ENSG00000189139,ENSG00000258487,ENSG00000259126,ENSG00000259148,ENSG00000259137,ENSG00000259019,ENSG00000258969,ENSG00000258828,ENSG00000286464,ENSG00000259051,ENSG00000258406,ENSG00000258934,ENSG00000258622,ENSG00000258505,ENSG00000258850,ENSG00000258394,ENSG00000259149,ENSG00000258901,ENSG00000279972,ENSG00000258385,ENSG00000286099,ENSG00000286123
chr14	42855117	42855368	14:42855117-42855368	ENSG00000258998,ENSG00000258747,ENSG00000189139,ENSG00000258487,ENSG00000259126,ENSG00000259148,ENSG00000259137,ENSG00000259019,ENSG00000258969,ENSG00000258828,ENSG00000286464,ENSG00000259051,ENSG00000258406,ENSG00000259047,ENSG00000258934,ENSG00000258622,ENSG00000258505,ENSG00000258850,ENSG00000258394,ENSG00000279972,ENSG00000258385,ENSG00000251363
chr14	42884161	42884521	14:42884161-42884521	ENSG00000257900,ENSG00000260046,ENSG00000258608,ENSG00000259046,ENSG00000258509,ENSG00000259000,ENSG00000258998,ENSG00000258747,ENSG00000189139,ENSG00000258487,ENSG00000259126,ENSG00000259148,ENSG00000259137,ENSG00000259019,ENSG00000258969,ENSG00000258828,ENSG00000286464,ENSG00000259051,ENSG00000258406,ENSG00000259047,ENSG00000258934,ENSG00000258622,ENSG00000258505,ENSG00000258850,ENSG00000258394,ENSG00000259149,ENSG00000251858,ENSG00000258901,ENSG00000279972,ENSG00000258385,ENSG00000251363,ENSG00000286099
chr14	42929934	42930433	14:42929934-42930433	ENSG00000257900,ENSG00000260046,ENSG00000258608,ENSG00000259000,ENSG00000258998,ENSG00000258747,ENSG00000189139,ENSG00000258487,ENSG00000259126,ENSG00000259148,ENSG00000259137,ENSG00000259019,ENSG00000258969,ENSG00000258828,ENSG00000286464,ENSG00000259051,ENSG00000258406,ENSG00000259047,ENSG00000258934,ENSG00000258622,ENSG00000258505,ENSG00000258850,ENSG00000258394,ENSG00000259149,ENSG00000251858,ENSG00000258901,ENSG00000279972,ENSG00000258385,ENSG00000251363,ENSG00000286099
chr14	43042437	43042736	14:43042437-43042736	ENSG00000258746,ENSG00000257900,ENSG00000260046,ENSG00000259000,ENSG00000258998,ENSG00000258747,ENSG00000189139,ENSG00000258487,ENSG00000259126,ENSG00000259148,ENSG00000259137,ENSG00000259019,ENSG00000258969,ENSG00000258828,ENSG00000286464,ENSG00000259051,ENSG00000258406,ENSG00000259047,ENSG00000258934,ENSG00000258622,ENSG00000258505,ENSG00000258850,ENSG00000258394,ENSG00000259149,ENSG00000279972,ENSG00000258385,ENSG00000251363
chr14	43418417	43418644	14:43418417-43418644	ENSG00000258616,ENSG00000258845,ENSG00000258746,ENSG00000257900,ENSG00000260046,ENSG00000258608,ENSG00000259000,ENSG00000258998,ENSG00000258747,ENSG00000189139,ENSG00000258487,ENSG00000259126,ENSG00000259148,ENSG00000259137,ENSG00000259019,ENSG00000258969,ENSG00000258828,ENSG00000286464,ENSG00000259051,ENSG00000258406,ENSG00000259047,ENSG00000258934,ENSG00000258622,ENSG00000258505,ENSG00000258850,ENSG00000258394,ENSG00000259149,ENSG00000258901,ENSG00000279972,ENSG00000258385,ENSG00000251363
chr14	43591762	43592100	14:43591762-43592100	ENSG00000258998,ENSG00000258747,ENSG00000189139,ENSG00000258487,ENSG00000259126,ENSG00000259148,ENSG00000259137,ENSG00000259019,ENSG00000258969,ENSG00000258894,ENSG00000258387,ENSG00000258828,ENSG00000286464
chr14	44896994	44897941	14:44896994-44897941	ENSG00000258746,ENSG00000260046,ENSG00000258608,ENSG00000239043,ENSG00000198718,ENSG00000179454,ENSG00000258949,ENSG00000179476,ENSG00000259046,ENSG00000258509,ENSG00000258633,ENSG00000259000,ENSG00000258998,ENSG00000258747,ENSG00000189139
chr14	44911948	44912439	14:44911948-44912439	ENSG00000257900,ENSG00000258608,ENSG00000239043,ENSG00000258949,ENSG00000179476,ENSG00000259046,ENSG00000258509,ENSG00000258633,ENSG00000259000
chr14	44961706	44962606	14:44961706-44962606	ENSG00000239043,ENSG00000198718,ENSG00000179454,ENSG00000259046,ENSG00000258509,ENSG00000258633,ENSG00000259000
chr14	44989680	44989929	14:44989680-44989929	ENSG00000239043,ENSG00000198718,ENSG00000259000
chr14	45049092	45049387	14:45049092-45049387	ENSG00000258845,ENSG00000258746,ENSG00000257900,ENSG00000260046,ENSG00000258608,ENSG00000239043,ENSG00000185246,ENSG00000198718,ENSG00000179454,ENSG00000259000,ENSG00000258998,ENSG00000258487,ENSG00000259126,ENSG00000259137,ENSG00000258969
chr14	45083865	45084517	14:45083865-45084517	ENSG00000239043,ENSG00000212615,ENSG00000185246,ENSG00000249163,ENSG00000278147,ENSG00000198718,ENSG00000259000
chr14	45134162	45134800	14:45134162-45134800	ENSG00000187790,ENSG00000100442,ENSG00000239043,ENSG00000212615,ENSG00000185246,ENSG00000198718,ENSG00000259000
chr14	45135818	45136224	14:45135818-45136224	ENSG00000187790,ENSG00000100442,ENSG00000239043
chr14	45201656	45202341	14:45201656-45202341	ENSG00000258746,ENSG00000257900,ENSG00000260046,ENSG00000258608,ENSG00000129534,ENSG00000187790,ENSG00000239043,ENSG00000259000
chr14	45250218	45250506	14:45250218-45250506	ENSG00000258608,ENSG00000129534
chr14	45253018	45253805	14:45253018-45253805	ENSG00000258746,ENSG00000257900,ENSG00000260046,ENSG00000258608,ENSG00000129534,ENSG00000239043,ENSG00000259000
chr14	45268537	45268951	14:45268537-45268951	ENSG00000258616,ENSG00000258845,ENSG00000258746,ENSG00000257900,ENSG00000260046,ENSG00000258608,ENSG00000199739,ENSG00000129534,ENSG00000239043,ENSG00000258949,ENSG00000259046,ENSG00000258509,ENSG00000259000,ENSG00000258998,ENSG00000258487,ENSG00000259126,ENSG00000259148
chr14	46048339	46048567	14:46048339-46048567	ENSG00000286595,ENSG00000258639,ENSG00000259129,ENSG00000165496,ENSG00000258700,ENSG00000258616,ENSG00000258845,ENSG00000258746,ENSG00000257900,ENSG00000260046,ENSG00000258747,ENSG00000189139
chr14	46323050	46323531	14:46323050-46323531	ENSG00000258381,ENSG00000242417,ENSG00000258750,ENSG00000258751,ENSG00000207366,ENSG00000270359,ENSG00000287492,ENSG00000286595,ENSG00000258639,ENSG00000259117,ENSG00000259129,ENSG00000263945,ENSG00000214903,ENSG00000251735,ENSG00000165496,ENSG00000258616,ENSG00000258845,ENSG00000258746,ENSG00000257900,ENSG00000260046,ENSG00000258608,ENSG00000258998,ENSG00000258747,ENSG00000189139,ENSG00000258487,ENSG00000259126,ENSG00000259148,ENSG00000258969
chr14	46344448	46344786	14:46344448-46344786	ENSG00000242417,ENSG00000258750,ENSG00000258751,ENSG00000207366,ENSG00000270359,ENSG00000287492,ENSG00000286595,ENSG00000258639,ENSG00000259117,ENSG00000259129,ENSG00000263945,ENSG00000214903,ENSG00000251735,ENSG00000165496,ENSG00000258616,ENSG00000258845,ENSG00000258746,ENSG00000257900,ENSG00000260046,ENSG00000258747,ENSG00000189139,ENSG00000258487
chr14	46490300	46490664	14:46490300-46490664	ENSG00000242417,ENSG00000258750,ENSG00000258751,ENSG00000207366,ENSG00000270359,ENSG00000287492,ENSG00000286595,ENSG00000258639,ENSG00000259129,ENSG00000263945,ENSG00000214903,ENSG00000251735,ENSG00000165496,ENSG00000258700,ENSG00000258616,ENSG00000258845,ENSG00000258746,ENSG00000257900,ENSG00000260046
chr14	47040643	47040953	14:47040643-47040953	ENSG00000258868,ENSG00000258381,ENSG00000242417,ENSG00000258750,ENSG00000258751,ENSG00000207366,ENSG00000270359,ENSG00000287492,ENSG00000286595,ENSG00000258639,ENSG00000259117,ENSG00000259129,ENSG00000263945,ENSG00000214903,ENSG00000244053,ENSG00000258392,ENSG00000251735,ENSG00000165496,ENSG00000258616,ENSG00000258845,ENSG00000258746,ENSG00000257900,ENSG00000260046
chr14	47102574	47102798	14:47102574-47102798	ENSG00000258868,ENSG00000258381,ENSG00000242417,ENSG00000258750,ENSG00000258751,ENSG00000207366,ENSG00000270359,ENSG00000287492,ENSG00000286595,ENSG00000258639,ENSG00000259117,ENSG00000263945,ENSG00000214903,ENSG00000244053,ENSG00000258392,ENSG00000251735,ENSG00000165496,ENSG00000258616,ENSG00000258746,ENSG00000257900
chr14	47227076	47227469	14:47227076-47227469	ENSG00000258401,ENSG00000258868,ENSG00000258381,ENSG00000242417,ENSG00000258750,ENSG00000258751,ENSG00000207366,ENSG00000270359,ENSG00000287492,ENSG00000286595,ENSG00000258639,ENSG00000259117,ENSG00000259129,ENSG00000263945,ENSG00000214903,ENSG00000244053,ENSG00000258392,ENSG00000251735,ENSG00000165496,ENSG00000258616,ENSG00000258845,ENSG00000258746,ENSG00000257900
chr14	47674310	47674793	14:47674310-47674793	ENSG00000258868,ENSG00000258381,ENSG00000242417,ENSG00000258750,ENSG00000258751,ENSG00000207366,ENSG00000270359,ENSG00000287492,ENSG00000286595,ENSG00000258639,ENSG00000259117,ENSG00000259129,ENSG00000263945,ENSG00000214903,ENSG00000139915,ENSG00000165496,ENSG00000258845
chr14	47675539	47676412	14:47675539-47676412	ENSG00000258868,ENSG00000258381,ENSG00000242417,ENSG00000258750,ENSG00000258751,ENSG00000207366,ENSG00000270359,ENSG00000287492,ENSG00000286595,ENSG00000258639,ENSG00000259117,ENSG00000259129,ENSG00000263945,ENSG00000214903,ENSG00000139915
chr14	49461721	49462054	14:49461721-49462054	ENSG00000244270,ENSG00000252424,ENSG00000258401,ENSG00000258868,ENSG00000258381,ENSG00000242417,ENSG00000258750,ENSG00000258751,ENSG00000207366,ENSG00000270359,ENSG00000287492,ENSG00000258639
chr14	49483339	49483607	14:49483339-49483607	ENSG00000244270,ENSG00000252424,ENSG00000258401,ENSG00000258868,ENSG00000258381,ENSG00000242417,ENSG00000258750,ENSG00000258751,ENSG00000207366,ENSG00000270359,ENSG00000287492,ENSG00000286595,ENSG00000258639
chr14	49493598	49493892	14:49493598-49493892	ENSG00000244270,ENSG00000252424,ENSG00000258401,ENSG00000258868,ENSG00000258381,ENSG00000242417,ENSG00000258750,ENSG00000258751,ENSG00000207366,ENSG00000270359,ENSG00000287492,ENSG00000286595,ENSG00000258639,ENSG00000259117
chr14	49497864	49498043	14:49497864-49498043	ENSG00000244270,ENSG00000252424,ENSG00000258401,ENSG00000258868,ENSG00000258381,ENSG00000242417,ENSG00000258750,ENSG00000258751,ENSG00000270359,ENSG00000287492,ENSG00000286595
chr14	49585920	49587047	14:49585920-49587047	ENSG00000278009,ENSG00000258568,ENSG00000165501,ENSG00000252919,ENSG00000276168,ENSG00000244270,ENSG00000213741,ENSG00000252424
chr14	49594485	49594997	14:49594485-49594997	ENSG00000278009,ENSG00000258568,ENSG00000165501,ENSG00000252919,ENSG00000276168,ENSG00000244270,ENSG00000213741,ENSG00000252424
chr14	49598691	49599418	14:49598691-49599418	ENSG00000278009,ENSG00000258568,ENSG00000165501,ENSG00000252919,ENSG00000276168,ENSG00000244270,ENSG00000213741
chr14	49599816	49600026	14:49599816-49600026	ENSG00000278009,ENSG00000258568,ENSG00000165501,ENSG00000252919,ENSG00000276168,ENSG00000244270,ENSG00000213741
chr14	49620236	49621447	14:49620236-49621447	ENSG00000259155,ENSG00000258450,ENSG00000165506,ENSG00000258377,ENSG00000168282,ENSG00000165502,ENSG00000278009,ENSG00000258568,ENSG00000165501,ENSG00000276168,ENSG00000244270,ENSG00000213741
chr14	49633643	49635342	14:49633643-49635342	ENSG00000165516,ENSG00000259155,ENSG00000258450,ENSG00000165506,ENSG00000258377,ENSG00000168282,ENSG00000165502,ENSG00000278009
chr14	49657058	49657408	14:49657058-49657408	ENSG00000259155,ENSG00000100479,ENSG00000165506
chr14	49687930	49688524	14:49687930-49688524	ENSG00000197776,ENSG00000221114,ENSG00000258462,ENSG00000259155,ENSG00000100479,ENSG00000165506
chr14	49692847	49693631	14:49692847-49693631	ENSG00000165516,ENSG00000258400,ENSG00000197776,ENSG00000221114,ENSG00000258462,ENSG00000259155,ENSG00000100479,ENSG00000165506
chr14	49704061	49704433	14:49704061-49704433	ENSG00000258400,ENSG00000197776,ENSG00000221114,ENSG00000258462,ENSG00000259155,ENSG00000100479
chr14	49733948	49734136	14:49733948-49734136	ENSG00000197776,ENSG00000259155
chr14	49767465	49768959	14:49767465-49768959	ENSG00000165516,ENSG00000165506
chr14	49830233	49830428	14:49830233-49830428	ENSG00000252474,ENSG00000277634,ENSG00000165525
chr14	49852572	49853298	14:49852572-49853298	ENSG00000278002,ENSG00000274012,ENSG00000282885,ENSG00000278771,ENSG00000252474,ENSG00000277634,ENSG00000165525
chr14	49853879	49854074	14:49853879-49854074	ENSG00000278002,ENSG00000274012,ENSG00000282885,ENSG00000278771,ENSG00000252474,ENSG00000277634,ENSG00000165525
chr14	49862567	49863245	14:49862567-49863245	ENSG00000165527,ENSG00000278002,ENSG00000274012,ENSG00000282885,ENSG00000278771,ENSG00000165525
chr14	49867934	49868659	14:49867934-49868659	ENSG00000251929,ENSG00000165527,ENSG00000278002,ENSG00000274012,ENSG00000282885
chr14	49880312	49880519	14:49880312-49880519	ENSG00000251929,ENSG00000165527
chr14	49892406	49893629	14:49892406-49893629	ENSG00000251929,ENSG00000165527,ENSG00000278002,ENSG00000274012,ENSG00000282885
chr14	49911665	49912089	14:49911665-49912089	ENSG00000274704,ENSG00000251929,ENSG00000165527
chr14	49971139	49971678	14:49971139-49971678	ENSG00000278038,ENSG00000214900,ENSG00000251929,ENSG00000165527
chr14	49977235	49977498	14:49977235-49977498	ENSG00000278038
chr14	49999247	49999623	14:49999247-49999623	ENSG00000214900,ENSG00000251929
chr14	50000504	50000940	14:50000504-50000940	ENSG00000214900,ENSG00000165527
chr14	50003171	50003743	14:50003171-50003743	ENSG00000214900,ENSG00000251929,ENSG00000165527
chr14	50038442	50039002	14:50038442-50039002	ENSG00000243038,ENSG00000270788,ENSG00000214900
chr14	50045085	50045448	14:50045085-50045448	ENSG00000243038,ENSG00000270788,ENSG00000214900
chr14	50055950	50056368	14:50055950-50056368	ENSG00000201358,ENSG00000243038,ENSG00000270788
chr14	50061138	50061404	14:50061138-50061404	ENSG00000201358,ENSG00000243038,ENSG00000270788
chr14	50061808	50062147	14:50061808-50062147	ENSG00000251792,ENSG00000201358,ENSG00000243038,ENSG00000270788
chr14	50083189	50083389	14:50083189-50083389	ENSG00000251792,ENSG00000201358,ENSG00000214900
chr14	50087384	50087678	14:50087384-50087678	ENSG00000251792,ENSG00000214900
chr14	50096041	50096352	14:50096041-50096352	ENSG00000251792,ENSG00000214900
chr14	50116303	50116773	14:50116303-50116773	ENSG00000100483,ENSG00000278002,ENSG00000274012,ENSG00000282885,ENSG00000278771,ENSG00000165525
chr14	50231130	50232212	14:50231130-50232212	ENSG00000100485
chr14	50237619	50237933	14:50237619-50237933	ENSG00000100485
chr14	50303764	50304334	14:50303764-50304334	ENSG00000273675,ENSG00000201573,ENSG00000125375,ENSG00000264712,ENSG00000087299
chr14	50311801	50312929	14:50311801-50312929	ENSG00000273675,ENSG00000201573,ENSG00000259113,ENSG00000012983,ENSG00000125375,ENSG00000264712,ENSG00000087299
chr14	50321130	50321551	14:50321130-50321551	ENSG00000198513,ENSG00000273675,ENSG00000201573,ENSG00000259113,ENSG00000012983,ENSG00000259071,ENSG00000125375,ENSG00000087299
chr14	50335893	50336402	14:50335893-50336402	ENSG00000273675,ENSG00000201573,ENSG00000259113,ENSG00000259071,ENSG00000100490
chr14	50342672	50343050	14:50342672-50343050	ENSG00000273675,ENSG00000201573,ENSG00000259113,ENSG00000012983,ENSG00000259071,ENSG00000100490
chr14	50362787	50364081	14:50362787-50364081	ENSG00000273675,ENSG00000201573,ENSG00000259113,ENSG00000100490
chr14	50396295	50397361	14:50396295-50397361	ENSG00000273675,ENSG00000201573,ENSG00000259113,ENSG00000258857,ENSG00000100490
chr14	50403455	50403777	14:50403455-50403777	ENSG00000273675,ENSG00000201573,ENSG00000259113,ENSG00000258857,ENSG00000100490
chr14	50524100	50524302	14:50524100-50524302	ENSG00000273675,ENSG00000201573,ENSG00000259113,ENSG00000012983
chr14	50524868	50525108	14:50524868-50525108	ENSG00000273675,ENSG00000201573,ENSG00000259113,ENSG00000012983
chr14	50532004	50533335	14:50532004-50533335	ENSG00000270062,ENSG00000198513,ENSG00000273675,ENSG00000201573,ENSG00000259113,ENSG00000012983,ENSG00000125375,ENSG00000087299
chr14	50542802	50543252	14:50542802-50543252	ENSG00000270062,ENSG00000258491,ENSG00000243103,ENSG00000258577,ENSG00000198513,ENSG00000273675,ENSG00000201573,ENSG00000259113,ENSG00000012983
chr14	50560115	50561247	14:50560115-50561247	ENSG00000270062,ENSG00000258491,ENSG00000243103,ENSG00000258577,ENSG00000198513,ENSG00000012983
chr14	50599919	50600097	14:50599919-50600097	ENSG00000270062,ENSG00000258491,ENSG00000243103,ENSG00000258577,ENSG00000198513
chr14	50667775	50668930	14:50667775-50668930	ENSG00000270062,ENSG00000258491,ENSG00000269906,ENSG00000243103,ENSG00000151748
chr14	50677405	50677882	14:50677405-50677882	ENSG00000270062,ENSG00000258491,ENSG00000269906,ENSG00000243103,ENSG00000151748
chr14	50773618	50773888	14:50773618-50773888	ENSG00000270062,ENSG00000100503,ENSG00000258491,ENSG00000243103
chr14	50785399	50785586	14:50785399-50785586	ENSG00000270062,ENSG00000100503,ENSG00000258491,ENSG00000243103
chr14	50813592	50813933	14:50813592-50813933	ENSG00000252945,ENSG00000285747,ENSG00000258843,ENSG00000270062,ENSG00000100503
chr14	50821773	50821981	14:50821773-50821981	ENSG00000285747,ENSG00000258843,ENSG00000100503
chr14	50824076	50824425	14:50824076-50824425	ENSG00000252945,ENSG00000285747,ENSG00000258843,ENSG00000100503
chr14	50830059	50831648	14:50830059-50831648	ENSG00000252945,ENSG00000285747,ENSG00000258843,ENSG00000100503
chr14	50854420	50854924	14:50854420-50854924	ENSG00000258745,ENSG00000258687,ENSG00000252945,ENSG00000285747,ENSG00000270062,ENSG00000100503,ENSG00000258491,ENSG00000243103
chr14	50865790	50866040	14:50865790-50866040	ENSG00000131969,ENSG00000252945
chr14	50871903	50872361	14:50871903-50872361	ENSG00000258745,ENSG00000131969,ENSG00000252945
chr14	50875217	50875562	14:50875217-50875562	ENSG00000258745,ENSG00000131969
chr14	50926702	50927282	14:50926702-50927282	ENSG00000287990,ENSG00000258745,ENSG00000100504
chr14	50928396	50928597	14:50928396-50928597	ENSG00000287990,ENSG00000258745,ENSG00000100504
chr14	50937263	50937594	14:50937263-50937594	ENSG00000287990,ENSG00000258745,ENSG00000100504
chr14	50943934	50944983	14:50943934-50944983	ENSG00000287990,ENSG00000258745,ENSG00000100504
chr14	50961730	50962023	14:50961730-50962023	ENSG00000287990,ENSG00000258711
chr14	50967879	50968154	14:50967879-50968154	ENSG00000287990,ENSG00000258711
chr14	51093771	51093976	14:51093771-51093976	ENSG00000259055,ENSG00000287990,ENSG00000100505
chr14	51094852	51095641	14:51094852-51095641	ENSG00000258893,ENSG00000259055,ENSG00000287990,ENSG00000100505
chr14	51239994	51240766	14:51239994-51240766	ENSG00000258550,ENSG00000258423,ENSG00000259111,ENSG00000207004,ENSG00000251756,ENSG00000252400,ENSG00000258537,ENSG00000258893,ENSG00000258808,ENSG00000258942,ENSG00000201820,ENSG00000201376,ENSG00000139921,ENSG00000287990
chr14	51328155	51328352	14:51328155-51328352	ENSG00000207004,ENSG00000252400,ENSG00000258537,ENSG00000258893,ENSG00000258808,ENSG00000258942,ENSG00000258479,ENSG00000258955
chr14	51626967	51627229	14:51626967-51627229	ENSG00000258423,ENSG00000259111,ENSG00000207004,ENSG00000251756,ENSG00000277050,ENSG00000252400,ENSG00000139926,ENSG00000258537,ENSG00000258893,ENSG00000258808,ENSG00000258942
chr14	51651341	51652672	14:51651341-51652672	ENSG00000258535,ENSG00000258550,ENSG00000258423,ENSG00000259111,ENSG00000207004,ENSG00000251756,ENSG00000273888,ENSG00000277050,ENSG00000252400,ENSG00000139926,ENSG00000258537,ENSG00000258893,ENSG00000258808,ENSG00000258942
chr14	51776346	51776649	14:51776346-51776649	ENSG00000259157,ENSG00000258849,ENSG00000258535,ENSG00000258550,ENSG00000258423,ENSG00000259111,ENSG00000207004,ENSG00000251756,ENSG00000252400,ENSG00000139926,ENSG00000258537,ENSG00000258893,ENSG00000258808,ENSG00000258942
chr14	51780061	51780343	14:51780061-51780343	ENSG00000259157,ENSG00000258849,ENSG00000258535,ENSG00000258550,ENSG00000258423,ENSG00000259111,ENSG00000207004,ENSG00000251756,ENSG00000252400,ENSG00000258537,ENSG00000258893,ENSG00000258808,ENSG00000258942
chr14	51827930	51828566	14:51827930-51828566	ENSG00000258440,ENSG00000258981,ENSG00000258928,ENSG00000186469,ENSG00000258535,ENSG00000258550,ENSG00000258423,ENSG00000259111,ENSG00000207004,ENSG00000251756,ENSG00000252400,ENSG00000258537,ENSG00000258893,ENSG00000258808,ENSG00000258942
chr14	51846705	51847697	14:51846705-51847697	ENSG00000186469,ENSG00000258423,ENSG00000259111,ENSG00000207004,ENSG00000258893
chr14	51860324	51861033	14:51860324-51861033	ENSG00000258928,ENSG00000186469,ENSG00000258423
chr14	51862531	51862728	14:51862531-51862728	ENSG00000186469
chr14	51873190	51873720	14:51873190-51873720	ENSG00000258928,ENSG00000186469,ENSG00000258550,ENSG00000207004,ENSG00000251756,ENSG00000252400,ENSG00000258893,ENSG00000258942
chr14	51884240	51884731	14:51884240-51884731	ENSG00000258928,ENSG00000186469,ENSG00000258550,ENSG00000258423,ENSG00000259111,ENSG00000207004,ENSG00000252400,ENSG00000258893,ENSG00000258808,ENSG00000258942
chr14	51905673	51906084	14:51905673-51906084	ENSG00000258928,ENSG00000186469,ENSG00000258550,ENSG00000258423,ENSG00000259111,ENSG00000207004,ENSG00000251756,ENSG00000252400,ENSG00000258893,ENSG00000258942
chr14	51963377	51963561	14:51963377-51963561	ENSG00000259007
chr14	51989182	51989851	14:51989182-51989851	ENSG00000258440,ENSG00000258981,ENSG00000087303,ENSG00000087302,ENSG00000258854,ENSG00000259007,ENSG00000258550,ENSG00000258423,ENSG00000259111,ENSG00000207004,ENSG00000251756,ENSG00000252400,ENSG00000258893,ENSG00000258942
chr14	52068814	52069697	14:52068814-52069697	ENSG00000258440,ENSG00000258981,ENSG00000087303
chr14	52131770	52132157	14:52131770-52132157	ENSG00000258440,ENSG00000258981,ENSG00000258694,ENSG00000087303,ENSG00000087302
chr14	52259429	52259723	14:52259429-52259723	ENSG00000258757,ENSG00000261208,ENSG00000168229,ENSG00000258440
chr14	52265175	52265639	14:52265175-52265639	ENSG00000261208,ENSG00000168229,ENSG00000258440,ENSG00000258981
chr14	52267551	52268122	14:52267551-52268122	ENSG00000261208,ENSG00000168229,ENSG00000258440,ENSG00000258981
chr14	52279477	52279669	14:52279477-52279669	ENSG00000258757,ENSG00000261208,ENSG00000168229,ENSG00000258440,ENSG00000258981
chr14	52311595	52311873	14:52311595-52311873	ENSG00000125384,ENSG00000261208
chr14	52313944	52314976	14:52313944-52314976	ENSG00000258757,ENSG00000125384,ENSG00000261208
chr14	52315448	52315742	14:52315448-52315742	ENSG00000125384
chr14	52325227	52325547	14:52325227-52325547	ENSG00000258993,ENSG00000258757,ENSG00000125384,ENSG00000261208,ENSG00000258440
chr14	52333399	52333821	14:52333399-52333821	-
chr14	52395852	52396308	14:52395852-52396308	ENSG00000258757
chr14	52402765	52403285	14:52402765-52403285	ENSG00000286730,ENSG00000258993,ENSG00000258503,ENSG00000258757,ENSG00000261208,ENSG00000258440
chr14	52552210	52553278	14:52552210-52553278	ENSG00000259049,ENSG00000258757,ENSG00000180998,ENSG00000087301
chr14	52695225	52696074	14:52695225-52696074	ENSG00000259049,ENSG00000100519,ENSG00000258757,ENSG00000197930
chr14	52706821	52707464	14:52706821-52707464	ENSG00000259049,ENSG00000198252,ENSG00000100519,ENSG00000258757,ENSG00000197930
chr14	52729820	52730697	14:52729820-52730697	ENSG00000258985,ENSG00000258993,ENSG00000258503,ENSG00000259049,ENSG00000100522,ENSG00000198252,ENSG00000100519,ENSG00000258757,ENSG00000197930
chr14	52742519	52742747	14:52742519-52742747	ENSG00000258985,ENSG00000259049,ENSG00000198252,ENSG00000100519,ENSG00000258757
chr14	52791212	52791923	14:52791212-52791923	ENSG00000258985,ENSG00000258993,ENSG00000258503,ENSG00000271075,ENSG00000258802,ENSG00000258698,ENSG00000285664,ENSG00000259049,ENSG00000100522,ENSG00000258757
chr14	52801202	52801688	14:52801202-52801688	ENSG00000258985,ENSG00000258993,ENSG00000258503,ENSG00000271075,ENSG00000258802,ENSG00000258698,ENSG00000285664,ENSG00000259049,ENSG00000100522,ENSG00000258757
chr14	52895051	52895266	14:52895051-52895266	ENSG00000258985,ENSG00000258993,ENSG00000258503,ENSG00000271075,ENSG00000073712,ENSG00000258698
chr14	52918459	52918869	14:52918459-52918869	ENSG00000258985,ENSG00000258993,ENSG00000258503,ENSG00000288045,ENSG00000271075,ENSG00000073712,ENSG00000258698
chr14	52950660	52951403	14:52950660-52951403	ENSG00000258985,ENSG00000258993,ENSG00000258503,ENSG00000288045,ENSG00000271075,ENSG00000073712,ENSG00000258698
chr14	53108882	53109585	14:53108882-53109585	ENSG00000258985,ENSG00000100523,ENSG00000258993,ENSG00000258503
chr14	53152441	53153627	14:53152441-53153627	ENSG00000258731,ENSG00000258985,ENSG00000100523,ENSG00000258993,ENSG00000258503
chr14	53161889	53162116	14:53161889-53162116	ENSG00000237356,ENSG00000258731,ENSG00000100523
chr14	53217313	53217981	14:53217313-53217981	ENSG00000237356,ENSG00000258985,ENSG00000258993,ENSG00000258503
chr14	53306327	53306613	14:53306327-53306613	ENSG00000286730,ENSG00000237356,ENSG00000258985,ENSG00000258993,ENSG00000258503,ENSG00000258698
chr14	53515330	53515763	14:53515330-53515763	ENSG00000224004,ENSG00000231922,ENSG00000235269,ENSG00000226132,ENSG00000225680,ENSG00000286730,ENSG00000237356
chr14	53572105	53572368	14:53572105-53572368	ENSG00000224004,ENSG00000231922,ENSG00000235269,ENSG00000226132,ENSG00000225680,ENSG00000286730
chr14	53946655	53946933	14:53946655-53946933	ENSG00000224004,ENSG00000287156,ENSG00000125378,ENSG00000266431,ENSG00000231922,ENSG00000235269
chr14	53953064	53953797	14:53953064-53953797	ENSG00000224004,ENSG00000287156,ENSG00000125378,ENSG00000266431,ENSG00000231922,ENSG00000235269
chr14	53954285	53954528	14:53954285-53954528	ENSG00000224004,ENSG00000287156,ENSG00000125378,ENSG00000266431,ENSG00000231922,ENSG00000235269
chr14	53963450	53963866	14:53963450-53963866	ENSG00000224004,ENSG00000287156,ENSG00000125378,ENSG00000231922,ENSG00000235269
chr14	54169524	54169806	14:54169524-54169806	ENSG00000224004,ENSG00000231922,ENSG00000235269,ENSG00000226132,ENSG00000225680,ENSG00000286730
chr14	54219142	54219992	14:54219142-54219992	ENSG00000224004,ENSG00000231922,ENSG00000235269,ENSG00000226132,ENSG00000225680,ENSG00000286730
chr14	54267197	54267631	14:54267197-54267631	ENSG00000224004,ENSG00000231922,ENSG00000235269,ENSG00000286730
chr14	54344624	54344849	14:54344624-54344849	ENSG00000224004,ENSG00000231922,ENSG00000235269,ENSG00000286730
chr14	54347983	54348234	14:54347983-54348234	ENSG00000224004,ENSG00000231922,ENSG00000235269,ENSG00000226132,ENSG00000225680,ENSG00000286730
chr14	54366810	54367045	14:54366810-54367045	ENSG00000224004,ENSG00000231922,ENSG00000235269,ENSG00000286730
chr14	54396618	54397368	14:54396618-54397368	ENSG00000100526
chr14	54420448	54420981	14:54420448-54420981	ENSG00000258753
chr14	54440922	54441734	14:54440922-54441734	ENSG00000197045,ENSG00000258753,ENSG00000100528
chr14	54488494	54489191	14:54488494-54489191	ENSG00000100532,ENSG00000197045,ENSG00000258753,ENSG00000100528
chr14	54502380	54502968	14:54502380-54502968	ENSG00000100532,ENSG00000197045,ENSG00000258753
chr14	54509556	54510304	14:54509556-54510304	ENSG00000100532,ENSG00000197045,ENSG00000258753
chr14	54564998	54565396	14:54564998-54565396	ENSG00000285774,ENSG00000020577
chr14	54565949	54567075	14:54565949-54567075	ENSG00000285774,ENSG00000020577
chr14	54567800	54568244	14:54567800-54568244	ENSG00000285774,ENSG00000020577
chr14	54627611	54628159	14:54627611-54628159	ENSG00000285774
chr14	54730201	54730617	14:54730201-54730617	ENSG00000285774,ENSG00000020577
chr14	54756616	54756841	14:54756616-54756841	ENSG00000285774,ENSG00000020577
chr14	54766631	54766825	14:54766631-54766825	ENSG00000285774,ENSG00000020577
chr14	54773229	54773639	14:54773229-54773639	ENSG00000285774,ENSG00000020577
chr14	54776278	54776741	14:54776278-54776741	ENSG00000285774,ENSG00000020577
chr14	54782773	54783330	14:54782773-54783330	ENSG00000285774,ENSG00000020577
chr14	54805725	54806267	14:54805725-54806267	ENSG00000233924,ENSG00000285774
chr14	54857964	54858338	14:54857964-54858338	ENSG00000233924,ENSG00000252019
chr14	54870837	54871079	14:54870837-54871079	ENSG00000258872,ENSG00000265432,ENSG00000252019
chr14	54877158	54877412	14:54877158-54877412	ENSG00000233924,ENSG00000258872,ENSG00000265432
chr14	54881302	54882315	14:54881302-54882315	ENSG00000258872,ENSG00000265432,ENSG00000131979
chr14	54901988	54903234	14:54901988-54903234	ENSG00000233924,ENSG00000258872,ENSG00000131979
chr14	55026771	55027606	14:55026771-55027606	ENSG00000168175,ENSG00000180008,ENSG00000233924,ENSG00000198554
chr14	55051258	55052195	14:55051258-55052195	ENSG00000168175,ENSG00000180008,ENSG00000233924,ENSG00000198554
chr14	55071960	55072248	14:55071960-55072248	ENSG00000168175,ENSG00000233924
chr14	55089494	55089924	14:55089494-55089924	ENSG00000131981,ENSG00000168175,ENSG00000233924
chr14	55102198	55102519	14:55102198-55102519	ENSG00000131981,ENSG00000168175,ENSG00000233924
chr14	55107819	55108169	14:55107819-55108169	ENSG00000131981
chr14	55117848	55118049	14:55117848-55118049	ENSG00000131981
chr14	55125296	55125696	14:55125296-55125696	ENSG00000131981
chr14	55129005	55129962	14:55129005-55129962	ENSG00000131981
chr14	55191333	55192002	14:55191333-55192002	ENSG00000271180,ENSG00000279392,ENSG00000258050,ENSG00000126787,ENSG00000233924
chr14	55213159	55213424	14:55213159-55213424	ENSG00000200742,ENSG00000271484,ENSG00000213641,ENSG00000259318,ENSG00000271180,ENSG00000279392,ENSG00000258050,ENSG00000233924
chr14	55271112	55272216	14:55271112-55272216	ENSG00000259318,ENSG00000258469,ENSG00000278818,ENSG00000239686,ENSG00000178974,ENSG00000258413,ENSG00000271180,ENSG00000279392
chr14	55277903	55278585	14:55277903-55278585	ENSG00000278818,ENSG00000239686,ENSG00000178974,ENSG00000258413,ENSG00000271180
chr14	55303811	55304256	14:55303811-55304256	ENSG00000258469,ENSG00000278818,ENSG00000239686,ENSG00000178974,ENSG00000258413,ENSG00000271180,ENSG00000279392
chr14	55337782	55338121	14:55337782-55338121	ENSG00000259318,ENSG00000258455,ENSG00000278818,ENSG00000239686,ENSG00000178974,ENSG00000258413,ENSG00000271180,ENSG00000279392
chr14	55354429	55354863	14:55354429-55354863	ENSG00000278818,ENSG00000178974,ENSG00000258413,ENSG00000271180
chr14	55383840	55384154	14:55383840-55384154	ENSG00000200742,ENSG00000259318,ENSG00000126775,ENSG00000271180,ENSG00000279392
chr14	55411472	55412084	14:55411472-55412084	ENSG00000258803,ENSG00000200742,ENSG00000271484,ENSG00000213641,ENSG00000239199,ENSG00000259318,ENSG00000126775,ENSG00000278818,ENSG00000271180,ENSG00000279392
chr14	55430273	55430459	14:55430273-55430459	ENSG00000200742,ENSG00000271484,ENSG00000213641,ENSG00000182521,ENSG00000259318,ENSG00000271180
chr14	55434117	55434329	14:55434117-55434329	ENSG00000200742,ENSG00000271484,ENSG00000213641,ENSG00000271180
chr14	55450252	55450560	14:55450252-55450560	ENSG00000258803,ENSG00000200742,ENSG00000271484,ENSG00000213641,ENSG00000182521
chr14	55454541	55454800	14:55454541-55454800	ENSG00000200742,ENSG00000271484,ENSG00000213641,ENSG00000182521
chr14	55579900	55580945	14:55579900-55580945	ENSG00000200742,ENSG00000126777,ENSG00000271484,ENSG00000213641,ENSG00000186615
chr14	55581175	55581362	14:55581175-55581362	ENSG00000200742,ENSG00000126777,ENSG00000271484,ENSG00000213641,ENSG00000186615
chr14	55799505	55799947	14:55799505-55799947	ENSG00000258791,ENSG00000177350,ENSG00000258784
chr14	55806984	55807717	14:55806984-55807717	ENSG00000258592,ENSG00000259136,ENSG00000258758,ENSG00000243388,ENSG00000286257,ENSG00000258776,ENSG00000242995,ENSG00000258428,ENSG00000258803,ENSG00000259868,ENSG00000258791,ENSG00000177350,ENSG00000258784,ENSG00000200742
chr14	55814881	55815266	14:55814881-55815266	ENSG00000258803,ENSG00000259868,ENSG00000258791,ENSG00000177350,ENSG00000258784,ENSG00000213641
chr14	55974233	55974411	14:55974233-55974411	ENSG00000259868
chr14	56004879	56005211	14:56004879-56005211	ENSG00000258592,ENSG00000259136,ENSG00000258758,ENSG00000243388,ENSG00000286257,ENSG00000258776,ENSG00000242995,ENSG00000259133,ENSG00000258803,ENSG00000259868,ENSG00000177350,ENSG00000258784,ENSG00000200742
chr14	56088002	56088558	14:56088002-56088558	ENSG00000258592,ENSG00000259136,ENSG00000258758,ENSG00000286257,ENSG00000258776,ENSG00000258803,ENSG00000259868,ENSG00000177350,ENSG00000258784
chr14	56117855	56119512	14:56117855-56119512	ENSG00000242995,ENSG00000258803,ENSG00000139946,ENSG00000277763,ENSG00000259868,ENSG00000177350,ENSG00000258784
chr14	56129652	56130208	14:56129652-56130208	ENSG00000139946,ENSG00000277763,ENSG00000258784
chr14	56147985	56148219	14:56147985-56148219	-
chr14	56148402	56148620	14:56148402-56148620	-
chr14	56150021	56150274	14:56150021-56150274	-
chr14	56195342	56196026	14:56195342-56196026	ENSG00000258776,ENSG00000177350,ENSG00000258784
chr14	56205563	56206100	14:56205563-56206100	ENSG00000243388,ENSG00000242995,ENSG00000258784
chr14	56216763	56217694	14:56216763-56217694	-
chr14	56220028	56220309	14:56220028-56220309	ENSG00000259136,ENSG00000258758,ENSG00000243388,ENSG00000286257,ENSG00000258803,ENSG00000258784
chr14	56243998	56244403	14:56243998-56244403	ENSG00000243388,ENSG00000258776,ENSG00000177350,ENSG00000258784
chr14	56310666	56311308	14:56310666-56311308	ENSG00000258803,ENSG00000259719,ENSG00000275569,ENSG00000259483,ENSG00000177350,ENSG00000258784
chr14	56339926	56340348	14:56339926-56340348	ENSG00000258592,ENSG00000259136,ENSG00000258758,ENSG00000243388,ENSG00000286257,ENSG00000200818,ENSG00000243801,ENSG00000258776,ENSG00000242995,ENSG00000259133,ENSG00000258428,ENSG00000258803,ENSG00000259868,ENSG00000177350,ENSG00000258784,ENSG00000200742,ENSG00000271484
chr14	56342418	56342762	14:56342418-56342762	ENSG00000258803,ENSG00000177350,ENSG00000258784
chr14	56359282	56359538	14:56359282-56359538	ENSG00000258856,ENSG00000259008,ENSG00000258592,ENSG00000259136,ENSG00000258758,ENSG00000243388,ENSG00000286257,ENSG00000258776,ENSG00000242995,ENSG00000259133,ENSG00000258428,ENSG00000258803,ENSG00000259868,ENSG00000177350,ENSG00000258784,ENSG00000200742,ENSG00000213641
chr14	56412830	56413136	14:56412830-56413136	ENSG00000258592,ENSG00000259136,ENSG00000258758,ENSG00000243388,ENSG00000258803,ENSG00000258784
chr14	56579441	56580370	14:56579441-56580370	ENSG00000259008,ENSG00000258592,ENSG00000259136,ENSG00000258758,ENSG00000243388,ENSG00000286257,ENSG00000200818,ENSG00000243801,ENSG00000258776,ENSG00000248550,ENSG00000165588,ENSG00000258703,ENSG00000242995,ENSG00000259133,ENSG00000258428,ENSG00000258803,ENSG00000070269
chr14	56794460	56794681	14:56794460-56794681	ENSG00000258592,ENSG00000259136,ENSG00000258758,ENSG00000243388,ENSG00000286257,ENSG00000200818,ENSG00000243801,ENSG00000258776,ENSG00000248550,ENSG00000165588,ENSG00000258703,ENSG00000242995,ENSG00000259133,ENSG00000258428
chr14	57112444	57112643	14:57112444-57112643	-
chr14	57268444	57269338	14:57268444-57269338	ENSG00000259008,ENSG00000286355,ENSG00000053770,ENSG00000070367,ENSG00000258592,ENSG00000259136,ENSG00000258758,ENSG00000243388,ENSG00000286257,ENSG00000258776,ENSG00000242995,ENSG00000258428
chr14	57317221	57317455	14:57317221-57317455	ENSG00000258856,ENSG00000259039,ENSG00000259008,ENSG00000286355,ENSG00000258592,ENSG00000259136,ENSG00000258758,ENSG00000243388,ENSG00000286257,ENSG00000258776,ENSG00000258703,ENSG00000242995,ENSG00000259133,ENSG00000258428,ENSG00000258803
chr14	57390248	57391489	14:57390248-57391489	ENSG00000259969,ENSG00000258856,ENSG00000259039,ENSG00000100557,ENSG00000139977,ENSG00000259008,ENSG00000286355,ENSG00000258592,ENSG00000259136,ENSG00000258758,ENSG00000243388,ENSG00000286257,ENSG00000258776,ENSG00000242995,ENSG00000259133,ENSG00000258428,ENSG00000258803
chr14	57865510	57865979	14:57865510-57865979	ENSG00000259969,ENSG00000252837,ENSG00000258856,ENSG00000259039,ENSG00000151812,ENSG00000100557,ENSG00000258592,ENSG00000259136,ENSG00000258758,ENSG00000243388,ENSG00000286257
chr14	58072679	58073084	14:58072679-58073084	ENSG00000259969,ENSG00000252837,ENSG00000258856,ENSG00000259039,ENSG00000100557,ENSG00000259008,ENSG00000258592,ENSG00000259136,ENSG00000258758,ENSG00000243388,ENSG00000286257
chr14	58109860	58110063	14:58109860-58110063	ENSG00000258519,ENSG00000243700,ENSG00000258836,ENSG00000259969,ENSG00000258856
chr14	58138324	58139165	14:58138324-58139165	ENSG00000258650,ENSG00000258519,ENSG00000243700,ENSG00000243023,ENSG00000139971,ENSG00000259969,ENSG00000258856,ENSG00000259039,ENSG00000100557
chr14	58151575	58152640	14:58151575-58152640	ENSG00000258650,ENSG00000252198,ENSG00000258682,ENSG00000258519,ENSG00000243700,ENSG00000243023,ENSG00000258836,ENSG00000139971,ENSG00000259969,ENSG00000252837,ENSG00000258856,ENSG00000259039,ENSG00000100557,ENSG00000259008
chr14	58166383	58166623	14:58166383-58166623	ENSG00000258519,ENSG00000243700,ENSG00000259969
chr14	58199743	58200545	14:58199743-58200545	ENSG00000258650,ENSG00000252198,ENSG00000258682,ENSG00000100567,ENSG00000131966,ENSG00000258519,ENSG00000243700
chr14	58244329	58245292	14:58244329-58245292	ENSG00000032219,ENSG00000257621,ENSG00000258682,ENSG00000100567,ENSG00000131966
chr14	58281198	58281762	14:58281198-58281762	ENSG00000032219,ENSG00000252782,ENSG00000279636,ENSG00000180189,ENSG00000257621,ENSG00000258682,ENSG00000100567
chr14	58297580	58298628	14:58297580-58298628	ENSG00000032219,ENSG00000252782,ENSG00000279636,ENSG00000180189,ENSG00000257621,ENSG00000258682,ENSG00000100567,ENSG00000139971
chr14	58299079	58299498	14:58299079-58299498	ENSG00000032219,ENSG00000252782,ENSG00000279636,ENSG00000257621,ENSG00000258682
chr14	58331089	58331488	14:58331089-58331488	ENSG00000258650,ENSG00000252198,ENSG00000032219,ENSG00000257621,ENSG00000258682
chr14	58354796	58355251	14:58354796-58355251	ENSG00000258650,ENSG00000252198,ENSG00000032219,ENSG00000258682
chr14	58395720	58396499	14:58395720-58396499	ENSG00000258650,ENSG00000252198,ENSG00000100578,ENSG00000100575,ENSG00000258378,ENSG00000196860,ENSG00000258658
chr14	58427475	58428061	14:58427475-58428061	ENSG00000258650,ENSG00000252198,ENSG00000100578,ENSG00000100575
chr14	58560361	58560668	14:58560361-58560668	ENSG00000258734,ENSG00000258583,ENSG00000239510,ENSG00000258900,ENSG00000258650
chr14	58637447	58638686	14:58637447-58638686	ENSG00000258734,ENSG00000213598,ENSG00000258583,ENSG00000165617,ENSG00000258900,ENSG00000258650
chr14	58643429	58643655	14:58643429-58643655	ENSG00000258734,ENSG00000213598,ENSG00000258583,ENSG00000165617
chr14	58747302	58747524	14:58747302-58747524	ENSG00000258734,ENSG00000213598,ENSG00000258583
chr14	58749128	58749578	14:58749128-58749578	ENSG00000258734,ENSG00000213598,ENSG00000258583,ENSG00000258900,ENSG00000258650
chr14	58955243	58955797	14:58955243-58955797	ENSG00000258734,ENSG00000213598,ENSG00000258583,ENSG00000258900,ENSG00000258650,ENSG00000258856
chr14	58972571	58972922	14:58972571-58972922	ENSG00000258734,ENSG00000213598,ENSG00000258583,ENSG00000258900,ENSG00000258650
chr14	59028609	59028971	14:59028609-59028971	ENSG00000258734,ENSG00000213598,ENSG00000258583,ENSG00000258900,ENSG00000258650
chr14	59055580	59055883	14:59055580-59055883	ENSG00000213598,ENSG00000258900,ENSG00000258650
chr14	59067165	59067382	14:59067165-59067382	ENSG00000258900
chr14	59126686	59126938	14:59126686-59126938	ENSG00000258685
chr14	59161516	59162066	14:59161516-59162066	ENSG00000258996,ENSG00000258685,ENSG00000258734,ENSG00000258900,ENSG00000258650
chr14	59187840	59189158	14:59187840-59189158	ENSG00000100592,ENSG00000258996,ENSG00000258685
chr14	59253541	59253840	14:59253541-59253840	-
chr14	59275712	59275971	14:59275712-59275971	-
chr14	59297464	59297681	14:59297464-59297681	ENSG00000100592
chr14	59301420	59301741	14:59301420-59301741	ENSG00000100592,ENSG00000258685
chr14	59310676	59311009	14:59310676-59311009	-
chr14	59315910	59316738	14:59315910-59316738	ENSG00000100592
chr14	59361277	59361735	14:59361277-59361735	ENSG00000100592,ENSG00000258685
chr14	59398843	59399213	14:59398843-59399213	ENSG00000258685
chr14	59464359	59465521	14:59464359-59465521	ENSG00000050130,ENSG00000258782,ENSG00000126790,ENSG00000181619,ENSG00000258685,ENSG00000258650
chr14	59483834	59484950	14:59483834-59484950	ENSG00000050130,ENSG00000126790,ENSG00000181619
chr14	59507398	59507712	14:59507398-59507712	ENSG00000151838,ENSG00000050130,ENSG00000258782
chr14	59564443	59564784	14:59564443-59564784	ENSG00000151838,ENSG00000258782
chr14	59570059	59570402	14:59570059-59570402	ENSG00000151838,ENSG00000258782
chr14	59576409	59576939	14:59576409-59576939	ENSG00000259169,ENSG00000258427,ENSG00000263629,ENSG00000151838,ENSG00000258782
chr14	59583178	59583417	14:59583178-59583417	ENSG00000151838,ENSG00000258782
chr14	59585911	59586146	14:59585911-59586146	ENSG00000263629,ENSG00000258782
chr14	59630367	59630787	14:59630367-59630787	ENSG00000263629,ENSG00000139970
chr14	59688386	59688717	14:59688386-59688717	ENSG00000263629
chr14	59699588	59699773	14:59699588-59699773	ENSG00000263629
chr14	59870419	59871095	14:59870419-59871095	ENSG00000131951,ENSG00000263629,ENSG00000139970
chr14	59919228	59920187	14:59919228-59920187	ENSG00000131951,ENSG00000261120
chr14	59965148	59965773	14:59965148-59965773	ENSG00000242135,ENSG00000258563
chr14	60064941	60065174	14:60064941-60065174	ENSG00000258553
chr14	60091618	60092329	14:60091618-60092329	ENSG00000100612,ENSG00000126773,ENSG00000258553
chr14	60151657	60152150	14:60151657-60152150	ENSG00000258563,ENSG00000258896,ENSG00000100612,ENSG00000126773,ENSG00000258553
chr14	60164658	60165734	14:60164658-60165734	ENSG00000242135,ENSG00000258563,ENSG00000258896,ENSG00000100612,ENSG00000126773,ENSG00000258553
chr14	60184181	60184629	14:60184181-60184629	ENSG00000242135,ENSG00000258563,ENSG00000100612,ENSG00000258553
chr14	60196218	60196613	14:60196218-60196613	ENSG00000241354,ENSG00000244756,ENSG00000258764,ENSG00000259169,ENSG00000258427,ENSG00000242135,ENSG00000258563
chr14	60242367	60242742	14:60242367-60242742	ENSG00000100614,ENSG00000254718,ENSG00000242135
chr14	60248051	60248334	14:60248051-60248334	ENSG00000100614,ENSG00000254718,ENSG00000242135
chr14	60248724	60250176	14:60248724-60250176	ENSG00000100614,ENSG00000254718,ENSG00000242135
chr14	60313193	60313388	14:60313193-60313388	ENSG00000244756,ENSG00000259169,ENSG00000258427,ENSG00000258556,ENSG00000242135
chr14	60327478	60328186	14:60327478-60328186	ENSG00000244756,ENSG00000258764,ENSG00000259169,ENSG00000258427,ENSG00000258556,ENSG00000242135
chr14	60331510	60332044	14:60331510-60332044	ENSG00000244756,ENSG00000258764,ENSG00000259169,ENSG00000258427,ENSG00000258556
chr14	60350049	60350324	14:60350049-60350324	ENSG00000241354,ENSG00000244756,ENSG00000258764,ENSG00000258670,ENSG00000259169,ENSG00000258427
chr14	60485610	60485819	14:60485610-60485819	ENSG00000244756,ENSG00000258764,ENSG00000258670,ENSG00000184302,ENSG00000258692,ENSG00000259169,ENSG00000258427,ENSG00000179008
chr14	60509109	60509288	14:60509109-60509288	ENSG00000241354,ENSG00000244756,ENSG00000258764,ENSG00000258670,ENSG00000184302,ENSG00000258692,ENSG00000259169,ENSG00000258427,ENSG00000179008
chr14	60625548	60625726	14:60625548-60625726	ENSG00000258485,ENSG00000258892,ENSG00000258952,ENSG00000241354,ENSG00000244756
chr14	60637245	60638033	14:60637245-60638033	ENSG00000258485,ENSG00000258892,ENSG00000126778,ENSG00000258952,ENSG00000241354,ENSG00000244756
chr14	60649415	60649602	14:60649415-60649602	ENSG00000126778,ENSG00000258952,ENSG00000241354
chr14	60649828	60650022	14:60649828-60650022	ENSG00000126778,ENSG00000258952,ENSG00000241354
chr14	60656940	60657491	14:60656940-60657491	ENSG00000206870,ENSG00000258656,ENSG00000258485,ENSG00000258892,ENSG00000126778,ENSG00000258952,ENSG00000241354,ENSG00000244756
chr14	60721406	60722031	14:60721406-60722031	ENSG00000206870,ENSG00000258656,ENSG00000258485,ENSG00000258892,ENSG00000258445,ENSG00000020426,ENSG00000100625
chr14	60723343	60723732	14:60723343-60723732	ENSG00000206870,ENSG00000258656,ENSG00000258485,ENSG00000258892,ENSG00000258445,ENSG00000020426,ENSG00000100625
chr14	60734656	60735148	14:60734656-60735148	ENSG00000206870,ENSG00000258656,ENSG00000258485,ENSG00000258892,ENSG00000258445,ENSG00000020426,ENSG00000100625
chr14	60753453	60754154	14:60753453-60754154	ENSG00000206870,ENSG00000258656,ENSG00000258485,ENSG00000258892,ENSG00000258445,ENSG00000020426,ENSG00000241354
chr14	60980857	60981586	14:60980857-60981586	ENSG00000139974,ENSG00000206870,ENSG00000258656,ENSG00000126814,ENSG00000258485,ENSG00000258892
chr14	60989668	60989878	14:60989668-60989878	ENSG00000139974,ENSG00000206870,ENSG00000258656,ENSG00000126814,ENSG00000258485,ENSG00000258892
chr14	61102043	61102609	14:61102043-61102609	ENSG00000206870,ENSG00000258656,ENSG00000258485,ENSG00000258892,ENSG00000241354,ENSG00000244756,ENSG00000258764,ENSG00000258427
chr14	61103900	61104080	14:61103900-61104080	ENSG00000258485
chr14	61183458	61183793	14:61183458-61183793	ENSG00000027075,ENSG00000258485,ENSG00000241354
chr14	61189115	61189478	14:61189115-61189478	ENSG00000027075
chr14	61252774	61253221	14:61252774-61253221	ENSG00000258485,ENSG00000258892,ENSG00000241354,ENSG00000244756,ENSG00000258764,ENSG00000259169
chr14	61269666	61270010	14:61269666-61270010	ENSG00000258638,ENSG00000182107,ENSG00000258485,ENSG00000258892,ENSG00000241354,ENSG00000244756
chr14	61280398	61281237	14:61280398-61281237	ENSG00000182107,ENSG00000027075,ENSG00000241354,ENSG00000258764
chr14	61286199	61286589	14:61286199-61286589	ENSG00000182107,ENSG00000027075
chr14	61297143	61297362	14:61297143-61297362	-
chr14	61308191	61308707	14:61308191-61308707	ENSG00000247287
chr14	61321191	61322278	14:61321191-61322278	ENSG00000247287,ENSG00000027075
chr14	61329490	61329683	14:61329490-61329683	ENSG00000247287,ENSG00000027075
chr14	61342357	61342855	14:61342357-61342855	ENSG00000247287,ENSG00000027075
chr14	61347959	61348479	14:61347959-61348479	ENSG00000027075
chr14	61355882	61356211	14:61355882-61356211	ENSG00000247287,ENSG00000027075
chr14	61385406	61385656	14:61385406-61385656	ENSG00000027075
chr14	61388329	61388897	14:61388329-61388897	-
chr14	61413538	61413759	14:61413538-61413759	-
chr14	61416793	61417072	14:61416793-61417072	-
chr14	61420336	61420564	14:61420336-61420564	-
chr14	61439089	61439653	14:61439089-61439653	ENSG00000027075
chr14	61444207	61444600	14:61444207-61444600	ENSG00000027075
chr14	61461665	61462037	14:61461665-61462037	ENSG00000258964,ENSG00000027075
chr14	61472060	61472516	14:61472060-61472516	ENSG00000258964
chr14	61476682	61477266	14:61476682-61477266	ENSG00000258964,ENSG00000258777,ENSG00000258989,ENSG00000027075
chr14	61503420	61503690	14:61503420-61503690	-
chr14	61525339	61525529	14:61525339-61525529	ENSG00000258926,ENSG00000258989,ENSG00000027075
chr14	61526792	61527139	14:61526792-61527139	ENSG00000258989,ENSG00000027075
chr14	61552884	61553422	14:61552884-61553422	ENSG00000232774,ENSG00000250548,ENSG00000258926,ENSG00000258989
chr14	61568569	61569014	14:61568569-61569014	ENSG00000232774,ENSG00000250548
chr14	61569864	61570093	14:61569864-61570093	ENSG00000232774,ENSG00000250548
chr14	61607574	61607924	14:61607574-61607924	ENSG00000258877,ENSG00000258638,ENSG00000258964,ENSG00000258777,ENSG00000232774,ENSG00000250548
chr14	61670815	61671486	14:61670815-61671486	-
chr14	61694989	61695874	14:61694989-61695874	ENSG00000258964,ENSG00000100644,ENSG00000258777
chr14	61719841	61720547	14:61719841-61720547	ENSG00000258964,ENSG00000100644,ENSG00000258777
chr14	61751007	61751378	14:61751007-61751378	ENSG00000279633,ENSG00000023608,ENSG00000258964,ENSG00000258667,ENSG00000100644
chr14	61762085	61762654	14:61762085-61762654	ENSG00000258638,ENSG00000279633,ENSG00000023608,ENSG00000258964,ENSG00000258667,ENSG00000100644
chr14	61812639	61813185	14:61812639-61813185	ENSG00000258956,ENSG00000139973,ENSG00000279633
chr14	61837533	61838052	14:61837533-61838052	ENSG00000258877,ENSG00000258956,ENSG00000279633,ENSG00000258964
chr14	61889946	61890171	14:61889946-61890171	ENSG00000126785,ENSG00000259093,ENSG00000258877,ENSG00000258638,ENSG00000259142,ENSG00000258842
chr14	62117112	62117564	14:62117112-62117564	ENSG00000258995,ENSG00000259093,ENSG00000258877,ENSG00000258638,ENSG00000259142,ENSG00000186369,ENSG00000258903,ENSG00000258842
chr14	62127005	62127307	14:62127005-62127307	ENSG00000258943,ENSG00000259093,ENSG00000258877,ENSG00000258638,ENSG00000259142,ENSG00000186369,ENSG00000258903,ENSG00000258842
chr14	62158753	62159020	14:62158753-62159020	ENSG00000179600,ENSG00000258943,ENSG00000126785,ENSG00000258995,ENSG00000259093,ENSG00000258877,ENSG00000258638,ENSG00000270852,ENSG00000259142,ENSG00000258842
chr14	63045252	63046193	14:63045252-63046193	ENSG00000179600,ENSG00000258943,ENSG00000126785,ENSG00000258995,ENSG00000259093,ENSG00000140015,ENSG00000258877,ENSG00000258638
chr14	63383853	63384072	14:63383853-63384072	ENSG00000270912,ENSG00000258411,ENSG00000207172,ENSG00000206822,ENSG00000202490,ENSG00000258645,ENSG00000258800,ENSG00000270878,ENSG00000205767,ENSG00000179600,ENSG00000258943,ENSG00000126785,ENSG00000258995,ENSG00000259093,ENSG00000258877,ENSG00000258638
chr14	63438228	63438755	14:63438228-63438755	ENSG00000258411,ENSG00000207172,ENSG00000206822,ENSG00000202490,ENSG00000258645,ENSG00000258800,ENSG00000270878,ENSG00000205767,ENSG00000154001,ENSG00000179600,ENSG00000258943,ENSG00000126785,ENSG00000259093
chr14	63454988	63455219	14:63454988-63455219	ENSG00000206822,ENSG00000202490,ENSG00000258645,ENSG00000258800,ENSG00000270878,ENSG00000205767,ENSG00000154001,ENSG00000179600,ENSG00000258943
chr14	63471317	63471553	14:63471317-63471553	ENSG00000206822,ENSG00000202490,ENSG00000258645,ENSG00000258800,ENSG00000270878,ENSG00000205767,ENSG00000252800,ENSG00000179600,ENSG00000258943
chr14	63487713	63488016	14:63487713-63488016	ENSG00000258411,ENSG00000206822,ENSG00000202490,ENSG00000258645,ENSG00000258800,ENSG00000270878,ENSG00000205767,ENSG00000252800,ENSG00000179600,ENSG00000258943
chr14	63510688	63510929	14:63510688-63510929	ENSG00000206822,ENSG00000202490,ENSG00000258645,ENSG00000258800,ENSG00000270878,ENSG00000205767,ENSG00000154001,ENSG00000179600,ENSG00000258943
chr14	63543017	63543861	14:63543017-63543861	ENSG00000258411,ENSG00000200693,ENSG00000274015,ENSG00000207172,ENSG00000206822,ENSG00000202490,ENSG00000258645,ENSG00000258800,ENSG00000140006,ENSG00000270878,ENSG00000205767,ENSG00000261242,ENSG00000154001,ENSG00000179600,ENSG00000258943,ENSG00000126785,ENSG00000259093,ENSG00000258877,ENSG00000258638
chr14	63641548	63642519	14:63641548-63642519	ENSG00000270912,ENSG00000258411,ENSG00000252749,ENSG00000200693,ENSG00000274015,ENSG00000207172,ENSG00000206822,ENSG00000202490,ENSG00000258645,ENSG00000258800,ENSG00000140006,ENSG00000270878,ENSG00000205767,ENSG00000179600,ENSG00000258943,ENSG00000126785
chr14	63701656	63702019	14:63701656-63702019	ENSG00000221537,ENSG00000270912,ENSG00000258411,ENSG00000252749,ENSG00000200693,ENSG00000207172,ENSG00000206822,ENSG00000202490,ENSG00000258645,ENSG00000258800,ENSG00000270878,ENSG00000205767,ENSG00000179600,ENSG00000258943,ENSG00000126785,ENSG00000258995,ENSG00000259093
chr14	63727583	63728446	14:63727583-63728446	ENSG00000221537,ENSG00000270912,ENSG00000258411,ENSG00000252749,ENSG00000258778,ENSG00000126821,ENSG00000200693,ENSG00000274015,ENSG00000207172,ENSG00000206822,ENSG00000202490,ENSG00000258645,ENSG00000258800,ENSG00000140006,ENSG00000270878,ENSG00000205767,ENSG00000179600,ENSG00000258943,ENSG00000126785,ENSG00000258995,ENSG00000259093,ENSG00000258877
chr14	63852635	63853663	14:63852635-63853663	ENSG00000221537,ENSG00000202182,ENSG00000270912,ENSG00000258411,ENSG00000054654
chr14	64196738	64197329	14:64196738-64197329	ENSG00000221537,ENSG00000270912,ENSG00000054654
chr14	64209383	64210082	14:64209383-64210082	ENSG00000221537,ENSG00000270912,ENSG00000054654
chr14	64220569	64220893	14:64220569-64220893	ENSG00000221537,ENSG00000270912,ENSG00000054654
chr14	64280347	64280546	14:64280347-64280546	ENSG00000221537,ENSG00000140009,ENSG00000270912
chr14	64294016	64295127	14:64294016-64295127	ENSG00000284664,ENSG00000221537,ENSG00000140009,ENSG00000270912
chr14	64338050	64339112	14:64338050-64339112	ENSG00000272909,ENSG00000258824,ENSG00000271511,ENSG00000284664,ENSG00000234911,ENSG00000214770,ENSG00000221537,ENSG00000140009,ENSG00000270912
chr14	64387641	64388730	14:64387641-64388730	ENSG00000272909,ENSG00000258824,ENSG00000100714,ENSG00000271511,ENSG00000284664,ENSG00000234911
chr14	64465127	64465994	14:64465127-64465994	ENSG00000126804,ENSG00000179841,ENSG00000089775,ENSG00000272909,ENSG00000258824,ENSG00000100714,ENSG00000271511,ENSG00000284664,ENSG00000259076
chr14	64503373	64504824	14:64503373-64504824	ENSG00000259160,ENSG00000126804,ENSG00000089775,ENSG00000272909,ENSG00000258824,ENSG00000271511,ENSG00000284664
chr14	64511078	64511602	14:64511078-64511602	ENSG00000259160,ENSG00000126804,ENSG00000089775,ENSG00000272909,ENSG00000258824,ENSG00000271511,ENSG00000284664
chr14	64540256	64540744	14:64540256-64540744	ENSG00000165807,ENSG00000126803,ENSG00000259160,ENSG00000259116,ENSG00000126804,ENSG00000089775,ENSG00000272909,ENSG00000258824,ENSG00000284664,ENSG00000259076,ENSG00000259010
chr14	64549780	64550284	14:64549780-64550284	ENSG00000165807,ENSG00000126803,ENSG00000259160,ENSG00000259116,ENSG00000272909,ENSG00000259076,ENSG00000259010
chr14	64636607	64636997	14:64636607-64636997	ENSG00000126803,ENSG00000259160,ENSG00000259116,ENSG00000272909,ENSG00000258824,ENSG00000271511,ENSG00000284664,ENSG00000259076,ENSG00000259010
chr14	64654254	64654614	14:64654254-64654614	ENSG00000272909,ENSG00000284664,ENSG00000259076,ENSG00000259010,ENSG00000284269
chr14	64658792	64659591	14:64658792-64659591	ENSG00000271511,ENSG00000259076,ENSG00000259010,ENSG00000284269
chr14	64673675	64674078	14:64673675-64674078	ENSG00000271511,ENSG00000259076,ENSG00000259010,ENSG00000126822,ENSG00000070182,ENSG00000284269,ENSG00000176153
chr14	64687989	64688481	14:64687989-64688481	ENSG00000272909,ENSG00000259076,ENSG00000259010,ENSG00000126822,ENSG00000284269,ENSG00000176153
chr14	64699080	64699508	14:64699080-64699508	ENSG00000259010,ENSG00000126822,ENSG00000284269
chr14	64704295	64704993	14:64704295-64704993	ENSG00000126822
chr14	64708561	64708988	14:64708561-64708988	ENSG00000126822
chr14	64764691	64765018	14:64764691-64765018	ENSG00000126822,ENSG00000070182,ENSG00000284269
chr14	64823352	64823653	14:64823352-64823653	ENSG00000070182,ENSG00000284269,ENSG00000176153
chr14	64845112	64845308	14:64845112-64845308	ENSG00000284269
chr14	64854903	64855114	14:64854903-64855114	ENSG00000284269,ENSG00000176153
chr14	64879669	64880793	14:64879669-64880793	ENSG00000070182,ENSG00000284269,ENSG00000252497,ENSG00000176153
chr14	64914156	64914798	14:64914156-64914798	ENSG00000284269,ENSG00000252497,ENSG00000258289,ENSG00000125954,ENSG00000176153
chr14	64926563	64926752	14:64926563-64926752	ENSG00000258289,ENSG00000125954,ENSG00000176153
chr14	64971789	64972570	14:64971789-64972570	ENSG00000176153,ENSG00000139998,ENSG00000272158
chr14	64986536	64987424	14:64986536-64987424	ENSG00000176153,ENSG00000257365,ENSG00000272158,ENSG00000125952,ENSG00000259118
chr14	65020053	65020306	14:65020053-65020306	ENSG00000176153,ENSG00000257365,ENSG00000272158,ENSG00000259118
chr14	65033218	65033486	14:65033218-65033486	ENSG00000257365,ENSG00000272158,ENSG00000266531,ENSG00000259118
chr14	65042527	65043354	14:65042527-65043354	ENSG00000272158,ENSG00000266531,ENSG00000259118
chr14	65044571	65044964	14:65044571-65044964	ENSG00000257365,ENSG00000272158,ENSG00000266531,ENSG00000259118,ENSG00000222985
chr14	65054647	65055244	14:65054647-65055244	ENSG00000257365,ENSG00000272158,ENSG00000125952,ENSG00000266531,ENSG00000259118,ENSG00000222985
chr14	65074870	65075100	14:65074870-65075100	ENSG00000272158,ENSG00000125952,ENSG00000259118,ENSG00000222985
chr14	65101967	65103132	14:65101967-65103132	ENSG00000125952,ENSG00000259118,ENSG00000222985
chr14	65131473	65131673	14:65131473-65131673	ENSG00000222985
chr14	65164252	65164533	14:65164252-65164533	ENSG00000222985,ENSG00000266740,ENSG00000258980
chr14	65170639	65171169	14:65170639-65171169	ENSG00000259118,ENSG00000222985,ENSG00000255002,ENSG00000258878,ENSG00000258760,ENSG00000258613,ENSG00000214759,ENSG00000266740,ENSG00000033170,ENSG00000276116,ENSG00000258980,ENSG00000258960,ENSG00000258847,ENSG00000277651,ENSG00000224861,ENSG00000258502,ENSG00000200860,ENSG00000287833
chr14	65179901	65180148	14:65179901-65180148	ENSG00000258878,ENSG00000258760,ENSG00000266740,ENSG00000258980,ENSG00000224861,ENSG00000258502,ENSG00000200860
chr14	65206471	65206942	14:65206471-65206942	ENSG00000255002,ENSG00000258878,ENSG00000258760,ENSG00000258613,ENSG00000214759,ENSG00000266740,ENSG00000258502
chr14	65210115	65210386	14:65210115-65210386	ENSG00000255002,ENSG00000258878,ENSG00000258760,ENSG00000258613,ENSG00000214759,ENSG00000266740,ENSG00000258980
chr14	65229709	65230115	14:65229709-65230115	ENSG00000255002,ENSG00000258878,ENSG00000258760,ENSG00000258613,ENSG00000214759,ENSG00000266740
chr14	65282094	65282441	14:65282094-65282441	ENSG00000258878,ENSG00000258760,ENSG00000258613,ENSG00000214759,ENSG00000259078,ENSG00000266740
chr14	65287618	65288092	14:65287618-65288092	ENSG00000258878,ENSG00000258760,ENSG00000258613,ENSG00000214759,ENSG00000259078,ENSG00000266740
chr14	65359511	65359780	14:65359511-65359780	ENSG00000258878,ENSG00000258760,ENSG00000258613,ENSG00000214759,ENSG00000266740,ENSG00000258980
chr14	65411725	65413274	14:65411725-65413274	ENSG00000258878,ENSG00000258760,ENSG00000266740,ENSG00000033170,ENSG00000276116,ENSG00000258980
chr14	65461612	65462136	14:65461612-65462136	ENSG00000180662,ENSG00000207781,ENSG00000258980,ENSG00000258502,ENSG00000200860,ENSG00000287833
chr14	65703604	65703885	14:65703604-65703885	ENSG00000258980,ENSG00000258847,ENSG00000224861,ENSG00000258502,ENSG00000200860,ENSG00000287833
chr14	65773025	65773388	14:65773025-65773388	ENSG00000258980,ENSG00000258960,ENSG00000258847,ENSG00000277651,ENSG00000224861,ENSG00000258502,ENSG00000200860,ENSG00000287833
chr14	65846569	65846883	14:65846569-65846883	ENSG00000258980,ENSG00000258960,ENSG00000258847,ENSG00000277651,ENSG00000224861,ENSG00000258502,ENSG00000200860,ENSG00000287833
chr14	65847231	65847641	14:65847231-65847641	ENSG00000258980,ENSG00000258960,ENSG00000258847,ENSG00000277651,ENSG00000224861,ENSG00000258502,ENSG00000200860
chr14	65879347	65879531	14:65879347-65879531	ENSG00000258980,ENSG00000258629,ENSG00000258960,ENSG00000258847,ENSG00000277651,ENSG00000224861,ENSG00000258502,ENSG00000200860,ENSG00000287833
chr14	65937637	65938109	14:65937637-65938109	ENSG00000258960,ENSG00000258847,ENSG00000277651,ENSG00000224861,ENSG00000258502,ENSG00000200860,ENSG00000287833
chr14	65950303	65950521	14:65950303-65950521	ENSG00000258960,ENSG00000258847,ENSG00000277651,ENSG00000224861,ENSG00000258502,ENSG00000200860,ENSG00000287833
chr14	65961011	65961264	14:65961011-65961264	ENSG00000258980,ENSG00000258960,ENSG00000258847,ENSG00000277651,ENSG00000224861,ENSG00000258502,ENSG00000200860,ENSG00000287833
chr14	66395371	66395578	14:66395371-66395578	ENSG00000258502,ENSG00000200860,ENSG00000287833,ENSG00000258796,ENSG00000258490,ENSG00000172717,ENSG00000258988,ENSG00000286319
chr14	66487444	66487671	14:66487444-66487671	ENSG00000196553
chr14	66495398	66496254	14:66495398-66496254	ENSG00000258561,ENSG00000287833,ENSG00000196553,ENSG00000171723,ENSG00000258796,ENSG00000258490,ENSG00000286319
chr14	66507525	66508434	14:66507525-66508434	ENSG00000258561,ENSG00000196553,ENSG00000171723,ENSG00000258796,ENSG00000258490,ENSG00000286319
chr14	66624060	66624763	14:66624060-66624763	ENSG00000200860,ENSG00000287833,ENSG00000258796,ENSG00000258490,ENSG00000172717,ENSG00000258988,ENSG00000286319
chr14	66717632	66718079	14:66717632-66718079	ENSG00000258502,ENSG00000200860,ENSG00000287833,ENSG00000258796,ENSG00000258490,ENSG00000172717,ENSG00000258988,ENSG00000286319
chr14	67137720	67137918	14:67137720-67137918	ENSG00000171723,ENSG00000258490,ENSG00000172717,ENSG00000258988,ENSG00000286319
chr14	67240910	67241977	14:67240910-67241977	ENSG00000258490,ENSG00000172717,ENSG00000258988,ENSG00000072415,ENSG00000286319,ENSG00000199755
chr14	67359721	67360570	14:67359721-67360570	ENSG00000172717,ENSG00000258988,ENSG00000286319,ENSG00000100554,ENSG00000199755,ENSG00000134001
chr14	67414116	67414535	14:67414116-67414535	ENSG00000172717,ENSG00000258988,ENSG00000286319,ENSG00000199755,ENSG00000100558,ENSG00000265993,ENSG00000239820
chr14	67423568	67423795	14:67423568-67423795	ENSG00000100558,ENSG00000265993
chr14	67427220	67427545	14:67427220-67427545	ENSG00000199755,ENSG00000265993,ENSG00000054690
chr14	67488262	67488994	14:67488262-67488994	ENSG00000199755,ENSG00000265993,ENSG00000198133,ENSG00000239820
chr14	67514950	67515586	14:67514950-67515586	ENSG00000265993,ENSG00000198133
chr14	67516814	67517143	14:67516814-67517143	ENSG00000265993,ENSG00000198133
chr14	67524639	67524833	14:67524639-67524833	ENSG00000265993,ENSG00000198133
chr14	67526722	67526913	14:67526722-67526913	ENSG00000198133,ENSG00000054690
chr14	67532914	67533543	14:67532914-67533543	ENSG00000265993,ENSG00000198133,ENSG00000054690
chr14	67569495	67569674	14:67569495-67569674	ENSG00000054690
chr14	67571435	67571676	14:67571435-67571676	ENSG00000054690
chr14	67575667	67575969	14:67575667-67575969	ENSG00000054690
chr14	67583990	67584473	14:67583990-67584473	ENSG00000054690
chr14	67599756	67600485	14:67599756-67600485	ENSG00000100564,ENSG00000259502,ENSG00000259648,ENSG00000201529,ENSG00000081181,ENSG00000258626,ENSG00000272253,ENSG00000258618,ENSG00000239820,ENSG00000271697
chr14	67618697	67618925	14:67618697-67618925	ENSG00000100564,ENSG00000259502,ENSG00000259648,ENSG00000201529,ENSG00000081181,ENSG00000258626,ENSG00000272253,ENSG00000241542,ENSG00000258618
chr14	67619547	67620066	14:67619547-67620066	ENSG00000100564,ENSG00000259502,ENSG00000259648,ENSG00000201529,ENSG00000081181,ENSG00000258626,ENSG00000272253,ENSG00000258618
chr14	67636462	67636730	14:67636462-67636730	ENSG00000081181,ENSG00000286861,ENSG00000258626,ENSG00000272253
chr14	67666729	67666954	14:67666729-67666954	ENSG00000201529,ENSG00000081181,ENSG00000100568,ENSG00000258626,ENSG00000272253
chr14	67674224	67675200	14:67674224-67675200	ENSG00000259648,ENSG00000201529,ENSG00000081181,ENSG00000100568,ENSG00000258626,ENSG00000272253,ENSG00000258466,ENSG00000072042,ENSG00000241542,ENSG00000258618,ENSG00000258759,ENSG00000239820,ENSG00000271697
chr14	67680158	67680556	14:67680158-67680556	ENSG00000100568,ENSG00000258626,ENSG00000272253,ENSG00000258466,ENSG00000072042,ENSG00000258618,ENSG00000239820,ENSG00000271697
chr14	67694819	67695179	14:67694819-67695179	ENSG00000258626,ENSG00000258466,ENSG00000072042,ENSG00000258618
chr14	67695485	67695904	14:67695485-67695904	ENSG00000100568,ENSG00000258626,ENSG00000272253,ENSG00000258466,ENSG00000072042,ENSG00000139988,ENSG00000241542,ENSG00000258618,ENSG00000258759,ENSG00000239820,ENSG00000271697
chr14	67704566	67704905	14:67704566-67704905	ENSG00000201529,ENSG00000081181,ENSG00000072042,ENSG00000139988,ENSG00000241542,ENSG00000258618,ENSG00000239820,ENSG00000271697
chr14	67722435	67722660	14:67722435-67722660	ENSG00000139988,ENSG00000241542,ENSG00000258618,ENSG00000239820,ENSG00000271697
chr14	67816374	67816898	14:67816374-67816898	ENSG00000182185,ENSG00000258759,ENSG00000239820,ENSG00000072121
chr14	67819510	67819871	14:67819510-67819871	ENSG00000182185,ENSG00000258759,ENSG00000072121
chr14	67851782	67852114	14:67851782-67852114	ENSG00000258565,ENSG00000270975,ENSG00000182185,ENSG00000258759,ENSG00000239820
chr14	67853301	67853524	14:67853301-67853524	ENSG00000182185
chr14	67881364	67881546	14:67881364-67881546	ENSG00000182185
chr14	67934030	67934245	14:67934030-67934245	ENSG00000258565,ENSG00000270975,ENSG00000274666,ENSG00000258759
chr14	67962048	67962646	14:67962048-67962646	ENSG00000258837,ENSG00000274666,ENSG00000258759
chr14	67987341	67987905	14:67987341-67987905	ENSG00000258837,ENSG00000274666
chr14	68081447	68081785	14:68081447-68081785	ENSG00000258837,ENSG00000274666
chr14	68143470	68143905	14:68143470-68143905	ENSG00000244677,ENSG00000258837,ENSG00000274666
chr14	68210779	68211285	14:68210779-68211285	ENSG00000258837,ENSG00000274666
chr14	68232650	68232933	14:68232650-68232933	ENSG00000243546,ENSG00000258837,ENSG00000274666
chr14	68269455	68269722	14:68269455-68269722	ENSG00000258477,ENSG00000240210
chr14	68285419	68285927	14:68285419-68285927	ENSG00000258477,ENSG00000240210
chr14	68295370	68295627	14:68295370-68295627	ENSG00000258477,ENSG00000240210
chr14	68363593	68363878	14:68363593-68363878	ENSG00000258477,ENSG00000240210
chr14	68368871	68369176	14:68368871-68369176	ENSG00000258477,ENSG00000240210
chr14	68377300	68377839	14:68377300-68377839	ENSG00000258477,ENSG00000240210,ENSG00000182185
chr14	68397554	68397777	14:68397554-68397777	ENSG00000258477,ENSG00000240210,ENSG00000182185
chr14	68483892	68484304	14:68483892-68484304	ENSG00000258477,ENSG00000240210,ENSG00000182185
chr14	68501128	68501321	14:68501128-68501321	ENSG00000258477
chr14	68563803	68564014	14:68563803-68564014	-
chr14	68594356	68594550	14:68594356-68594550	-
chr14	68607430	68607754	14:68607430-68607754	ENSG00000287385
chr14	68608337	68608695	14:68608337-68608695	ENSG00000287385
chr14	68628775	68629087	14:68628775-68629087	ENSG00000259038,ENSG00000287385
chr14	68633567	68633791	14:68633567-68633791	ENSG00000259038
chr14	68682806	68683098	14:68682806-68683098	ENSG00000287167,ENSG00000242941,ENSG00000258623
chr14	68685565	68686030	14:68685565-68686030	ENSG00000287167,ENSG00000242941,ENSG00000258623
chr14	68719675	68720130	14:68719675-68720130	ENSG00000287913,ENSG00000287167,ENSG00000242941
chr14	68733121	68733356	14:68733121-68733356	ENSG00000207089,ENSG00000287913,ENSG00000287167
chr14	68734412	68734685	14:68734412-68734685	ENSG00000207089,ENSG00000287913,ENSG00000287167
chr14	68741834	68742233	14:68741834-68742233	ENSG00000207089,ENSG00000287913,ENSG00000287167,ENSG00000258477
chr14	68757637	68758122	14:68757637-68758122	ENSG00000207089,ENSG00000287913,ENSG00000287167,ENSG00000258477,ENSG00000240210,ENSG00000258759
chr14	68780780	68781385	14:68780780-68781385	ENSG00000185650,ENSG00000287167
chr14	68793365	68793606	14:68793365-68793606	ENSG00000185650
chr14	68795667	68796402	14:68795667-68796402	ENSG00000185650
chr14	68807076	68807463	14:68807076-68807463	ENSG00000185650,ENSG00000258477
chr14	68816451	68816988	14:68816451-68816988	ENSG00000270975,ENSG00000185650
chr14	68843844	68844192	14:68843844-68844192	ENSG00000258967,ENSG00000258565,ENSG00000270975,ENSG00000258759
chr14	68897747	68898067	14:68897747-68898067	ENSG00000258967,ENSG00000072110,ENSG00000258565,ENSG00000270975
chr14	68929889	68930136	14:68929889-68930136	ENSG00000258531,ENSG00000072110
chr14	68942295	68942546	14:68942295-68942546	ENSG00000259062,ENSG00000258531,ENSG00000072110
chr14	68947874	68948188	14:68947874-68948188	ENSG00000259062,ENSG00000258531,ENSG00000072110
chr14	68978236	68978415	14:68978236-68978415	ENSG00000259062,ENSG00000072110
chr14	68978752	68979629	14:68978752-68979629	ENSG00000259062,ENSG00000072110
chr14	69014007	69014314	14:69014007-69014314	ENSG00000242293,ENSG00000259062,ENSG00000258967,ENSG00000072110,ENSG00000258565,ENSG00000270975
chr14	69042912	69043798	14:69042912-69043798	ENSG00000242293,ENSG00000259062,ENSG00000258967,ENSG00000258565,ENSG00000270975
chr14	69052285	69052772	14:69052285-69052772	ENSG00000242293,ENSG00000259062,ENSG00000258967,ENSG00000258565,ENSG00000270975
chr14	69069133	69069345	14:69069133-69069345	ENSG00000259165,ENSG00000258967,ENSG00000258565
chr14	69079943	69080221	14:69079943-69080221	ENSG00000259165,ENSG00000258967,ENSG00000258565,ENSG00000270975
chr14	69093775	69094075	14:69093775-69094075	ENSG00000259165,ENSG00000258967,ENSG00000258565,ENSG00000270975
chr14	69101373	69101747	14:69101373-69101747	ENSG00000258967,ENSG00000258565,ENSG00000270975
chr14	69129378	69129693	14:69129378-69129693	ENSG00000081177,ENSG00000258957,ENSG00000276063,ENSG00000206768,ENSG00000139990,ENSG00000258565,ENSG00000270975
chr14	69151517	69152178	14:69151517-69152178	ENSG00000081177,ENSG00000258957,ENSG00000276063,ENSG00000206768,ENSG00000139990
chr14	69152935	69153652	14:69152935-69153652	ENSG00000081177,ENSG00000258957,ENSG00000276063,ENSG00000206768,ENSG00000139990
chr14	69183848	69184054	14:69183848-69184054	ENSG00000081177,ENSG00000258957,ENSG00000206768
chr14	69191377	69192265	14:69191377-69192265	ENSG00000081177,ENSG00000258957,ENSG00000276063,ENSG00000206768
chr14	69242521	69242900	14:69242521-69242900	ENSG00000081177
chr14	69259666	69260135	14:69259666-69260135	ENSG00000100626,ENSG00000258520
chr14	69260383	69260934	14:69260383-69260934	ENSG00000100626,ENSG00000258520
chr14	69261258	69261442	14:69261258-69261442	ENSG00000100626,ENSG00000258520
chr14	69351398	69351744	14:69351398-69351744	ENSG00000280073,ENSG00000100626
chr14	69360952	69361130	14:69360952-69361130	ENSG00000280073
chr14	69398038	69398883	14:69398038-69398883	ENSG00000029364,ENSG00000100632
chr14	69460124	69460479	14:69460124-69460479	ENSG00000029364,ENSG00000100632,ENSG00000100626,ENSG00000258520,ENSG00000270975
chr14	69475108	69475552	14:69475108-69475552	ENSG00000175985,ENSG00000286424
chr14	69481798	69481999	14:69481798-69481999	ENSG00000175985,ENSG00000286424
chr14	69484482	69485113	14:69484482-69485113	ENSG00000175985,ENSG00000286424
chr14	69543727	69544003	14:69543727-69544003	ENSG00000221060,ENSG00000244237
chr14	69547927	69548336	14:69547927-69548336	ENSG00000221060,ENSG00000100652,ENSG00000267909,ENSG00000244237
chr14	69572061	69572524	14:69572061-69572524	ENSG00000221060,ENSG00000287310,ENSG00000267909,ENSG00000244237
chr14	69574391	69574928	14:69574391-69574928	ENSG00000221060,ENSG00000287310,ENSG00000267909,ENSG00000244237
chr14	69580052	69580439	14:69580052-69580439	ENSG00000221060,ENSG00000100652,ENSG00000287310,ENSG00000267909,ENSG00000244237
chr14	69611360	69612288	14:69611360-69612288	ENSG00000100650,ENSG00000273797,ENSG00000100647
chr14	69615703	69615933	14:69615703-69615933	ENSG00000273797,ENSG00000100647
chr14	69625364	69625853	14:69625364-69625853	ENSG00000100652,ENSG00000273797,ENSG00000100647
chr14	69636176	69636443	14:69636176-69636443	ENSG00000273797,ENSG00000100647
chr14	69644228	69644583	14:69644228-69644583	-
chr14	69652863	69653063	14:69652863-69653063	ENSG00000100647
chr14	69673262	69673958	14:69673262-69673958	ENSG00000100652,ENSG00000100647
chr14	69682432	69682753	14:69682432-69682753	-
chr14	69687754	69688008	14:69687754-69688008	-
chr14	69696692	69697123	14:69696692-69697123	-
chr14	69701932	69702361	14:69701932-69702361	ENSG00000221060,ENSG00000100652,ENSG00000100647
chr14	69716387	69716837	14:69716387-69716837	ENSG00000100652
chr14	69719602	69719896	14:69719602-69719896	-
chr14	69726714	69727244	14:69726714-69727244	ENSG00000221060,ENSG00000100652,ENSG00000100650,ENSG00000100647,ENSG00000287310
chr14	69766864	69767323	14:69766864-69767323	ENSG00000221060,ENSG00000100652,ENSG00000100650
chr14	69767523	69767958	14:69767523-69767958	ENSG00000100652,ENSG00000100650
chr14	69879305	69879897	14:69879305-69879897	ENSG00000242071,ENSG00000198732,ENSG00000221060,ENSG00000100652
chr14	70018667	70019217	14:70018667-70019217	ENSG00000242071,ENSG00000221060,ENSG00000100652
chr14	70027782	70028061	14:70027782-70028061	ENSG00000242071,ENSG00000221060,ENSG00000100652
chr14	70043062	70043336	14:70043062-70043336	ENSG00000221060,ENSG00000100652
chr14	70046187	70046431	14:70046187-70046431	ENSG00000221060,ENSG00000100652
chr14	70148268	70148535	14:70148268-70148535	-
chr14	70188275	70189073	14:70188275-70189073	ENSG00000258422,ENSG00000100678
chr14	70237813	70238075	14:70237813-70238075	ENSG00000259033,ENSG00000235812,ENSG00000270610,ENSG00000274330,ENSG00000258422
chr14	70254565	70254886	14:70254565-70254886	ENSG00000259033,ENSG00000235812
chr14	70255122	70255607	14:70255122-70255607	ENSG00000259033,ENSG00000235812
chr14	70289349	70289590	14:70289349-70289590	ENSG00000259158
chr14	70359380	70359876	14:70359380-70359876	ENSG00000258951,ENSG00000259158,ENSG00000139985,ENSG00000213463,ENSG00000222640,ENSG00000258644,ENSG00000133983
chr14	70416589	70417009	14:70416589-70417009	ENSG00000259158,ENSG00000139985,ENSG00000213463,ENSG00000258644,ENSG00000133983
chr14	70514378	70514824	14:70514378-70514824	ENSG00000258951,ENSG00000274397,ENSG00000134007,ENSG00000252263,ENSG00000259158,ENSG00000257759,ENSG00000139985
chr14	70567719	70568132	14:70567719-70568132	ENSG00000240837,ENSG00000258951,ENSG00000274397,ENSG00000134007,ENSG00000252263,ENSG00000259158,ENSG00000257759
chr14	70600427	70600753	14:70600427-70600753	ENSG00000240837,ENSG00000258951,ENSG00000133997
chr14	70641107	70641353	14:70641107-70641353	ENSG00000133985,ENSG00000240837,ENSG00000245466,ENSG00000258951,ENSG00000259115
chr14	70641898	70642822	14:70641898-70642822	ENSG00000133985,ENSG00000240837,ENSG00000245466,ENSG00000258951,ENSG00000259115
chr14	70658809	70659037	14:70658809-70659037	ENSG00000133985,ENSG00000240837,ENSG00000245466,ENSG00000259115
chr14	70661529	70661794	14:70661529-70661794	ENSG00000133985,ENSG00000240837,ENSG00000245466,ENSG00000258951,ENSG00000259115
chr14	70698244	70698560	14:70698244-70698560	ENSG00000258689,ENSG00000240837
chr14	70780632	70781156	14:70780632-70781156	ENSG00000006432,ENSG00000240837
chr14	70809100	70810036	14:70809100-70810036	ENSG00000258966,ENSG00000258431,ENSG00000259153,ENSG00000006432,ENSG00000240837,ENSG00000258951
chr14	70817648	70817983	14:70817648-70817983	ENSG00000258966,ENSG00000258930,ENSG00000287643,ENSG00000258431,ENSG00000275630,ENSG00000259153,ENSG00000006432,ENSG00000240837,ENSG00000258951
chr14	70821753	70822215	14:70821753-70822215	ENSG00000258431,ENSG00000275630
chr14	70886495	70887106	14:70886495-70887106	ENSG00000258571,ENSG00000258966,ENSG00000258930,ENSG00000100731,ENSG00000274818,ENSG00000258431
chr14	70907094	70908467	14:70907094-70908467	ENSG00000258571,ENSG00000258966,ENSG00000258930,ENSG00000287643,ENSG00000100731,ENSG00000274818,ENSG00000258431
chr14	70919935	70920198	14:70919935-70920198	ENSG00000258966,ENSG00000258930,ENSG00000287643,ENSG00000100731,ENSG00000274818,ENSG00000258431
chr14	70934764	70935101	14:70934764-70935101	ENSG00000258571,ENSG00000258966,ENSG00000258930,ENSG00000287643,ENSG00000100731,ENSG00000274818,ENSG00000258431
chr14	70956012	70956275	14:70956012-70956275	ENSG00000258571,ENSG00000258930,ENSG00000287643,ENSG00000100731,ENSG00000274818,ENSG00000258431
chr14	70963074	70963357	14:70963074-70963357	ENSG00000287643,ENSG00000100731,ENSG00000258431
chr14	70972314	70972611	14:70972314-70972611	ENSG00000258966,ENSG00000258930,ENSG00000100731,ENSG00000274818,ENSG00000258431
chr14	70981070	70981835	14:70981070-70981835	ENSG00000258571,ENSG00000258966,ENSG00000258930,ENSG00000100731,ENSG00000258431
chr14	70995139	70995450	14:70995139-70995450	ENSG00000258571,ENSG00000258966,ENSG00000258930
chr14	70999144	70999396	14:70999144-70999396	ENSG00000258571,ENSG00000258966,ENSG00000258930,ENSG00000258431
chr14	70999739	70999918	14:70999739-70999918	ENSG00000258966,ENSG00000258930
chr14	71130616	71131019	14:71130616-71131019	ENSG00000285518,ENSG00000269945,ENSG00000258517,ENSG00000259907,ENSG00000269927,ENSG00000258571,ENSG00000258966
chr14	71142446	71142935	14:71142446-71142935	ENSG00000285518,ENSG00000242330,ENSG00000259079,ENSG00000269945,ENSG00000258517,ENSG00000259907,ENSG00000269927,ENSG00000258571,ENSG00000258966
chr14	71167907	71168516	14:71167907-71168516	ENSG00000285518,ENSG00000269945,ENSG00000258517,ENSG00000259907,ENSG00000258571
chr14	71242373	71242619	14:71242373-71242619	ENSG00000269945,ENSG00000258517,ENSG00000259907,ENSG00000286423
chr14	71320055	71320696	14:71320055-71320696	ENSG00000285518,ENSG00000242330,ENSG00000259079,ENSG00000197555,ENSG00000259146,ENSG00000269945,ENSG00000258517
chr14	71321095	71321346	14:71321095-71321346	ENSG00000259079,ENSG00000197555,ENSG00000259146
chr14	71355917	71356274	14:71355917-71356274	ENSG00000285518,ENSG00000242330,ENSG00000259079,ENSG00000197555,ENSG00000259146,ENSG00000269945,ENSG00000258517,ENSG00000258571
chr14	71363375	71363585	14:71363375-71363585	ENSG00000242330,ENSG00000259079,ENSG00000269945
chr14	71398910	71399503	14:71398910-71399503	ENSG00000285518,ENSG00000242330,ENSG00000207444,ENSG00000259079,ENSG00000197555,ENSG00000259146,ENSG00000269945,ENSG00000258517,ENSG00000259907,ENSG00000258571
chr14	71478654	71478856	14:71478654-71478856	ENSG00000242330,ENSG00000259079
chr14	71483848	71484047	14:71483848-71484047	ENSG00000242330
chr14	71555700	71556075	14:71555700-71556075	ENSG00000242330
chr14	71592062	71592294	14:71592062-71592294	ENSG00000285612,ENSG00000242330,ENSG00000197555,ENSG00000269945,ENSG00000258517
chr14	71597900	71598218	14:71597900-71598218	ENSG00000285612,ENSG00000242330,ENSG00000197555
chr14	71749830	71750213	14:71749830-71750213	ENSG00000285518,ENSG00000269945,ENSG00000258517,ENSG00000269927,ENSG00000258571
chr14	71751279	71751580	14:71751279-71751580	ENSG00000285518,ENSG00000269945,ENSG00000258517,ENSG00000259907,ENSG00000269927,ENSG00000258571
chr14	71852268	71852462	14:71852268-71852462	ENSG00000266869
chr14	71856334	71856956	14:71856334-71856956	ENSG00000200298,ENSG00000266869,ENSG00000285518,ENSG00000269945,ENSG00000258517,ENSG00000258571
chr14	71932112	71932803	14:71932112-71932803	ENSG00000200298,ENSG00000182732
chr14	71943327	71943788	14:71943327-71943788	ENSG00000200298,ENSG00000182732
chr14	72055038	72055241	14:72055038-72055241	ENSG00000200298
chr14	72292423	72292643	14:72292423-72292643	ENSG00000200298
chr14	72331995	72332330	14:72331995-72332330	ENSG00000200298,ENSG00000182732
chr14	72401733	72402196	14:72401733-72402196	-
chr14	72439795	72440031	14:72439795-72440031	-
chr14	72444014	72444402	14:72444014-72444402	ENSG00000182732
chr14	72451177	72451965	14:72451177-72451965	ENSG00000182732
chr14	72476744	72477198	14:72476744-72477198	ENSG00000239544,ENSG00000259015,ENSG00000206751,ENSG00000182732
chr14	72518781	72519357	14:72518781-72519357	ENSG00000239544,ENSG00000259015,ENSG00000176043,ENSG00000119599,ENSG00000206751,ENSG00000205683,ENSG00000273830,ENSG00000286333,ENSG00000182732
chr14	72543237	72543713	14:72543237-72543713	ENSG00000239544,ENSG00000259015,ENSG00000206751,ENSG00000286333,ENSG00000182732
chr14	72559111	72559662	14:72559111-72559662	ENSG00000239544,ENSG00000259015,ENSG00000206751,ENSG00000286333
chr14	72594531	72594794	14:72594531-72594794	ENSG00000239544,ENSG00000259015,ENSG00000206751,ENSG00000258871
chr14	72692845	72693047	14:72692845-72693047	ENSG00000239544,ENSG00000259015,ENSG00000206751,ENSG00000285936,ENSG00000205683
chr14	72699889	72700192	14:72699889-72700192	ENSG00000206751,ENSG00000285936
chr14	72714124	72714418	14:72714124-72714418	ENSG00000239544,ENSG00000259015,ENSG00000206751,ENSG00000285936,ENSG00000205683
chr14	72741973	72742345	14:72741973-72742345	ENSG00000206751,ENSG00000205683
chr14	72893458	72894302	14:72893458-72894302	ENSG00000239544,ENSG00000259015,ENSG00000206751,ENSG00000205683
chr14	72905021	72905228	14:72905021-72905228	ENSG00000239544,ENSG00000259015,ENSG00000206751,ENSG00000273830
chr14	72925993	72926849	14:72925993-72926849	ENSG00000239544,ENSG00000259015,ENSG00000176043,ENSG00000119599,ENSG00000206751
chr14	73026846	73027432	14:73026846-73027432	ENSG00000258448,ENSG00000119707,ENSG00000258813,ENSG00000241487,ENSG00000165861,ENSG00000239544,ENSG00000259015
chr14	73058265	73058939	14:73058265-73058939	ENSG00000080815,ENSG00000258448,ENSG00000119707,ENSG00000258813,ENSG00000241487,ENSG00000165861,ENSG00000239544,ENSG00000259015
chr14	73128329	73128629	14:73128329-73128629	ENSG00000080815
chr14	73136317	73137088	14:73136317-73137088	ENSG00000080815
chr14	73180432	73180702	14:73180432-73180702	ENSG00000259109
chr14	73237438	73237922	14:73237438-73237922	ENSG00000252839,ENSG00000258376,ENSG00000100767
chr14	73239607	73239933	14:73239607-73239933	ENSG00000252839,ENSG00000258376,ENSG00000100767
chr14	73245740	73246296	14:73245740-73246296	ENSG00000258944,ENSG00000252839,ENSG00000258376,ENSG00000100767
chr14	73269774	73270304	14:73269774-73270304	ENSG00000258944,ENSG00000100767
chr14	73295326	73295598	14:73295326-73295598	ENSG00000133961
chr14	73311452	73311802	14:73311452-73311802	-
chr14	73369622	73369845	14:73369622-73369845	ENSG00000133961
chr14	73452399	73452649	14:73452399-73452649	ENSG00000251393,ENSG00000284930,ENSG00000285006,ENSG00000133961
chr14	73458313	73458910	14:73458313-73458910	ENSG00000251393,ENSG00000284930,ENSG00000285006,ENSG00000133961
chr14	73463597	73463777	14:73463597-73463777	ENSG00000251393,ENSG00000284930,ENSG00000285006,ENSG00000133961
chr14	73472127	73472367	14:73472127-73472367	ENSG00000251393,ENSG00000284930,ENSG00000285006
chr14	73490808	73491773	14:73490808-73491773	ENSG00000251907,ENSG00000279026,ENSG00000258408,ENSG00000184227,ENSG00000258695,ENSG00000258443,ENSG00000170468,ENSG00000187105
chr14	73569034	73569876	14:73569034-73569876	ENSG00000279026,ENSG00000258524,ENSG00000119673,ENSG00000258408,ENSG00000184227,ENSG00000258695,ENSG00000258443,ENSG00000187105
chr14	73571017	73571197	14:73571017-73571197	ENSG00000279026,ENSG00000258524,ENSG00000119673,ENSG00000258408,ENSG00000184227,ENSG00000258695,ENSG00000258443,ENSG00000187105
chr14	73591749	73592463	14:73591749-73592463	ENSG00000251907,ENSG00000205669,ENSG00000177465,ENSG00000279026,ENSG00000258524,ENSG00000119673,ENSG00000258408,ENSG00000184227,ENSG00000258695,ENSG00000258443,ENSG00000187105
chr14	73612417	73613160	14:73612417-73613160	ENSG00000251907,ENSG00000258972,ENSG00000205669,ENSG00000177465,ENSG00000279026,ENSG00000258524,ENSG00000119673,ENSG00000258603,ENSG00000258408,ENSG00000184227,ENSG00000258695,ENSG00000258443,ENSG00000187105
chr14	73633287	73634218	14:73633287-73634218	ENSG00000251907,ENSG00000119661,ENSG00000258972,ENSG00000279026,ENSG00000258603,ENSG00000258408,ENSG00000184227,ENSG00000258695,ENSG00000258443,ENSG00000187105
chr14	73644765	73645232	14:73644765-73645232	ENSG00000199472,ENSG00000270140,ENSG00000258660,ENSG00000251907,ENSG00000119661,ENSG00000258972,ENSG00000279026,ENSG00000258603,ENSG00000258408,ENSG00000184227,ENSG00000258695,ENSG00000258443,ENSG00000187105
chr14	73712539	73712776	14:73712539-73712776	ENSG00000176903,ENSG00000258660
chr14	73713801	73714714	14:73713801-73714714	ENSG00000199472,ENSG00000270140,ENSG00000258891,ENSG00000270576,ENSG00000176903,ENSG00000258660,ENSG00000251907
chr14	73728718	73728996	14:73728718-73728996	ENSG00000199472,ENSG00000270140,ENSG00000258891,ENSG00000270576,ENSG00000258586,ENSG00000156030,ENSG00000258660
chr14	73741552	73742289	14:73741552-73742289	ENSG00000199472,ENSG00000270140,ENSG00000270576,ENSG00000259065,ENSG00000264741,ENSG00000156030
chr14	73743686	73744035	14:73743686-73744035	ENSG00000264741,ENSG00000156030
chr14	73753381	73753821	14:73753381-73753821	ENSG00000199472,ENSG00000270140,ENSG00000258891,ENSG00000270576,ENSG00000258586,ENSG00000259065,ENSG00000264741,ENSG00000156030,ENSG00000258660
chr14	73754177	73754535	14:73754177-73754535	ENSG00000264741,ENSG00000156030
chr14	73758540	73758969	14:73758540-73758969	ENSG00000259065,ENSG00000264741,ENSG00000156030
chr14	73759770	73760586	14:73759770-73760586	ENSG00000270576,ENSG00000259065,ENSG00000264741,ENSG00000156030
chr14	73771843	73772336	14:73771843-73772336	ENSG00000259065,ENSG00000264741,ENSG00000156030
chr14	73785971	73786283	14:73785971-73786283	ENSG00000259065,ENSG00000264741,ENSG00000156030
chr14	73786813	73787427	14:73786813-73787427	ENSG00000259065,ENSG00000264741,ENSG00000156030
chr14	73830150	73830476	14:73830150-73830476	ENSG00000270576,ENSG00000258586
chr14	73851772	73852235	14:73851772-73852235	ENSG00000199472,ENSG00000270140,ENSG00000258891,ENSG00000119725,ENSG00000273711,ENSG00000223300,ENSG00000258653,ENSG00000140043,ENSG00000270576,ENSG00000258586
chr14	73861170	73861354	14:73861170-73861354	ENSG00000199472,ENSG00000270140,ENSG00000258891,ENSG00000223300,ENSG00000258653,ENSG00000140043,ENSG00000270576
chr14	73886387	73887302	14:73886387-73887302	ENSG00000199472,ENSG00000270140,ENSG00000258891,ENSG00000119725,ENSG00000273711
chr14	73949820	73950653	14:73949820-73950653	ENSG00000279461,ENSG00000119723,ENSG00000156050,ENSG00000199472,ENSG00000270140,ENSG00000258891
chr14	74018466	74019573	14:74018466-74019573	ENSG00000119636,ENSG00000279461,ENSG00000187097,ENSG00000156050,ENSG00000199472,ENSG00000270140,ENSG00000258891
chr14	74050004	74050317	14:74050004-74050317	ENSG00000119636,ENSG00000279461,ENSG00000199472,ENSG00000270140,ENSG00000258891
chr14	74084197	74085204	14:74084197-74085204	ENSG00000239910,ENSG00000205659,ENSG00000119711,ENSG00000279461,ENSG00000258891
chr14	74217707	74218022	14:74217707-74218022	ENSG00000259005,ENSG00000270000,ENSG00000177776,ENSG00000258559,ENSG00000119614,ENSG00000258513,ENSG00000239910
chr14	74240772	74241069	14:74240772-74241069	ENSG00000119614,ENSG00000258513,ENSG00000239910
chr14	74251638	74251985	14:74251638-74251985	ENSG00000177776,ENSG00000258559,ENSG00000119688,ENSG00000119614,ENSG00000258513,ENSG00000239910
chr14	74257049	74258015	14:74257049-74258015	ENSG00000133980,ENSG00000258559,ENSG00000119688,ENSG00000119614,ENSG00000258513,ENSG00000239910
chr14	74275270	74275760	14:74275270-74275760	ENSG00000258559,ENSG00000119688,ENSG00000258513,ENSG00000239910
chr14	74301988	74303277	14:74301988-74303277	ENSG00000258737,ENSG00000133980,ENSG00000258559,ENSG00000119688
chr14	74401434	74401896	14:74401434-74401896	ENSG00000258769,ENSG00000283944,ENSG00000259005,ENSG00000270000,ENSG00000183379,ENSG00000177776
chr14	74425823	74426470	14:74425823-74426470	ENSG00000258769,ENSG00000283944,ENSG00000259005,ENSG00000270000,ENSG00000183379,ENSG00000177776
chr14	74437546	74437791	14:74437546-74437791	ENSG00000258769,ENSG00000283944,ENSG00000259005,ENSG00000270000,ENSG00000183379,ENSG00000177776
chr14	74493114	74493977	14:74493114-74493977	ENSG00000258425,ENSG00000165898,ENSG00000258769,ENSG00000283944,ENSG00000119655,ENSG00000259005,ENSG00000270000,ENSG00000177776
chr14	74503460	74503770	14:74503460-74503770	ENSG00000258425,ENSG00000119681,ENSG00000165898,ENSG00000258769,ENSG00000283944,ENSG00000119655,ENSG00000259005,ENSG00000270000,ENSG00000177776
chr14	74508485	74508664	14:74508485-74508664	ENSG00000258425,ENSG00000119681,ENSG00000258769,ENSG00000283944,ENSG00000259005,ENSG00000270000
chr14	74514639	74515210	14:74514639-74515210	ENSG00000258425,ENSG00000119681,ENSG00000258769,ENSG00000283944,ENSG00000259005,ENSG00000270000,ENSG00000177776
chr14	74533719	74533967	14:74533719-74533967	ENSG00000258425,ENSG00000258769,ENSG00000283944,ENSG00000259005,ENSG00000270000,ENSG00000177776
chr14	74571919	74572174	14:74571919-74572174	ENSG00000258439,ENSG00000258425,ENSG00000259005,ENSG00000270000
chr14	74612419	74612867	14:74612419-74612867	ENSG00000119616,ENSG00000222604,ENSG00000258439,ENSG00000119682,ENSG00000258976,ENSG00000258425,ENSG00000119681
chr14	74618141	74618599	14:74618141-74618599	ENSG00000258439,ENSG00000258976,ENSG00000119681
chr14	74627102	74627332	14:74627102-74627332	ENSG00000258439,ENSG00000258976
chr14	74684472	74684784	14:74684472-74684784	ENSG00000119616,ENSG00000222604,ENSG00000258439,ENSG00000119682
chr14	74710607	74710858	14:74710607-74710858	ENSG00000119616,ENSG00000222604,ENSG00000258439,ENSG00000119682
chr14	74712756	74713270	14:74712756-74713270	-
chr14	74762992	74763853	14:74762992-74763853	ENSG00000119596,ENSG00000119616,ENSG00000222604,ENSG00000258439,ENSG00000119682
chr14	74793669	74793916	14:74793669-74793916	ENSG00000119596
chr14	74841620	74841813	14:74841620-74841813	ENSG00000119596
chr14	74853062	74853258	14:74853062-74853258	-
chr14	74863287	74863514	14:74863287-74863514	-
chr14	74867708	74868092	14:74867708-74868092	ENSG00000119689,ENSG00000258587,ENSG00000119608
chr14	74875784	74876329	14:74875784-74876329	ENSG00000119689,ENSG00000258587,ENSG00000119608
chr14	74881573	74882620	14:74881573-74882620	ENSG00000119689,ENSG00000258587,ENSG00000119608
chr14	74888563	74888853	14:74888563-74888853	ENSG00000119689
chr14	74892736	74892923	14:74892736-74892923	ENSG00000119689
chr14	74893595	74894070	14:74893595-74894070	ENSG00000119689
chr14	74905711	74905901	14:74905711-74905901	ENSG00000198208
chr14	74907107	74907575	14:74907107-74907575	ENSG00000198208
chr14	74922901	74923434	14:74922901-74923434	ENSG00000206924,ENSG00000198208
chr14	74940187	74940532	14:74940187-74940532	ENSG00000206924,ENSG00000279594,ENSG00000119630,ENSG00000198208
chr14	74941764	74942057	14:74941764-74942057	ENSG00000206924,ENSG00000119630
chr14	74955286	74955879	14:74955286-74955879	ENSG00000206924,ENSG00000119630
chr14	74964034	74964252	14:74964034-74964252	ENSG00000119630
chr14	74973230	74973626	14:74973230-74973626	ENSG00000206924,ENSG00000279594,ENSG00000119630
chr14	75002417	75003165	14:75002417-75003165	ENSG00000206924,ENSG00000119684,ENSG00000279594,ENSG00000258646,ENSG00000119718,ENSG00000119630
chr14	75044484	75044963	14:75044484-75044963	ENSG00000206924,ENSG00000119684,ENSG00000279594
chr14	75051035	75051560	14:75051035-75051560	ENSG00000119703,ENSG00000119640,ENSG00000206924,ENSG00000119684,ENSG00000279594
chr14	75063803	75064308	14:75063803-75064308	ENSG00000119703,ENSG00000119640,ENSG00000206924,ENSG00000119684,ENSG00000279594
chr14	75069026	75069509	14:75069026-75069509	ENSG00000119703,ENSG00000119640,ENSG00000206924,ENSG00000119684,ENSG00000279594
chr14	75124082	75124417	14:75124082-75124417	ENSG00000259138,ENSG00000258978,ENSG00000119638
chr14	75126611	75127218	14:75126611-75127218	ENSG00000259138,ENSG00000258978,ENSG00000119638
chr14	75138496	75138736	14:75138496-75138736	ENSG00000259138,ENSG00000119638
chr14	75145090	75145458	14:75145090-75145458	ENSG00000170348
chr14	75147488	75147702	14:75147488-75147702	ENSG00000170348,ENSG00000259138,ENSG00000119638
chr14	75176081	75177056	14:75176081-75177056	ENSG00000273565,ENSG00000170348
chr14	75188664	75189092	14:75188664-75189092	ENSG00000252013,ENSG00000273565,ENSG00000170348
chr14	75196567	75196937	14:75196567-75196937	ENSG00000252013,ENSG00000273565,ENSG00000170348
chr14	75249610	75249943	14:75249610-75249943	ENSG00000170345,ENSG00000258820
chr14	75258780	75259558	14:75258780-75259558	ENSG00000259687,ENSG00000119660,ENSG00000170345,ENSG00000283519,ENSG00000258820,ENSG00000258740,ENSG00000273565
chr14	75268922	75269129	14:75268922-75269129	ENSG00000170345,ENSG00000283519,ENSG00000258820,ENSG00000258740
chr14	75274889	75275110	14:75274889-75275110	ENSG00000170345,ENSG00000283519,ENSG00000258820,ENSG00000258740
chr14	75276991	75277503	14:75276991-75277503	ENSG00000259687,ENSG00000119660,ENSG00000170345,ENSG00000283519,ENSG00000258820,ENSG00000258740
chr14	75278450	75278950	14:75278450-75278950	ENSG00000170345,ENSG00000283519
chr14	75281126	75281419	14:75281126-75281419	ENSG00000170345
chr14	75282447	75283150	14:75282447-75283150	ENSG00000259687,ENSG00000119660,ENSG00000170345
chr14	75283594	75284415	14:75283594-75284415	ENSG00000259687,ENSG00000119660,ENSG00000170345
chr14	75293938	75294574	14:75293938-75294574	ENSG00000259687,ENSG00000119660,ENSG00000170345,ENSG00000259138,ENSG00000119638
chr14	75315205	75315599	14:75315205-75315599	-
chr14	75333612	75334666	14:75333612-75334666	-
chr14	75341047	75341429	14:75341047-75341429	-
chr14	75350562	75350934	14:75350562-75350934	-
chr14	75370541	75370839	14:75370541-75370839	-
chr14	75383767	75383971	14:75383767-75383971	-
chr14	75400361	75400562	14:75400361-75400562	-
chr14	75419473	75419719	14:75419473-75419719	ENSG00000140044,ENSG00000259319
chr14	75427562	75428417	14:75427562-75428417	ENSG00000140044,ENSG00000259319
chr14	75453834	75454100	14:75453834-75454100	-
chr14	75458917	75459473	14:75458917-75459473	ENSG00000140044,ENSG00000259319
chr14	75466351	75466700	14:75466351-75466700	-
chr14	75497236	75497566	14:75497236-75497566	-
chr14	75515123	75515384	14:75515123-75515384	ENSG00000156127
chr14	75522216	75522837	14:75522216-75522837	ENSG00000156127
chr14	75542551	75543131	14:75542551-75543131	ENSG00000242488,ENSG00000259103,ENSG00000242951,ENSG00000156127
chr14	75559874	75560217	14:75559874-75560217	ENSG00000242951,ENSG00000224721
chr14	75566436	75566658	14:75566436-75566658	ENSG00000242951,ENSG00000119686,ENSG00000224721
chr14	75578236	75578783	14:75578236-75578783	ENSG00000242951,ENSG00000119686,ENSG00000224721
chr14	75605344	75605544	14:75605344-75605544	ENSG00000280494,ENSG00000201096,ENSG00000242951,ENSG00000119686
chr14	75615295	75615528	14:75615295-75615528	ENSG00000280494,ENSG00000201096,ENSG00000242951,ENSG00000119686
chr14	75654241	75654548	14:75654241-75654548	ENSG00000133935,ENSG00000119685,ENSG00000242951,ENSG00000119686,ENSG00000224721
chr14	75660833	75661515	14:75660833-75661515	ENSG00000258578,ENSG00000242488,ENSG00000259103,ENSG00000133935,ENSG00000119685,ENSG00000242951,ENSG00000224721
chr14	75675376	75675588	14:75675376-75675588	ENSG00000258578,ENSG00000258876,ENSG00000242488,ENSG00000259103,ENSG00000133935,ENSG00000119685
chr14	75905235	75905674	14:75905235-75905674	ENSG00000258578,ENSG00000258876,ENSG00000119699,ENSG00000119650,ENSG00000242488,ENSG00000259103,ENSG00000119685
chr14	75982041	75982856	14:75982041-75982856	ENSG00000258578,ENSG00000258876,ENSG00000119699,ENSG00000119650,ENSG00000242488,ENSG00000259103
chr14	75985482	75986090	14:75985482-75986090	ENSG00000258578,ENSG00000258876,ENSG00000119699,ENSG00000119650,ENSG00000242488,ENSG00000259103
chr14	76133197	76133400	14:76133197-76133400	ENSG00000258454,ENSG00000258578
chr14	76138721	76139175	14:76138721-76139175	ENSG00000258402,ENSG00000280078,ENSG00000258454,ENSG00000089916,ENSG00000283629,ENSG00000258578,ENSG00000242488
chr14	76151749	76152662	14:76151749-76152662	ENSG00000258454,ENSG00000089916,ENSG00000283629
chr14	76267858	76268097	14:76267858-76268097	ENSG00000258402,ENSG00000280078,ENSG00000258454
chr14	76352861	76353202	14:76352861-76353202	ENSG00000271423,ENSG00000119715,ENSG00000258402,ENSG00000280078,ENSG00000258454,ENSG00000258578,ENSG00000242488,ENSG00000259103
chr14	76376994	76377633	14:76376994-76377633	ENSG00000119715,ENSG00000258402,ENSG00000258454,ENSG00000258578
chr14	76387256	76387614	14:76387256-76387614	ENSG00000242952,ENSG00000271423,ENSG00000119715,ENSG00000258402,ENSG00000280078,ENSG00000258454,ENSG00000258578,ENSG00000242488,ENSG00000259103
chr14	76414213	76414477	14:76414213-76414477	ENSG00000119715
chr14	76473548	76474059	14:76473548-76474059	ENSG00000242952,ENSG00000271423
chr14	76644920	76645110	14:76644920-76645110	ENSG00000258566,ENSG00000242952,ENSG00000271423
chr14	76715102	76715561	14:76715102-76715561	ENSG00000286437,ENSG00000258566,ENSG00000259124
chr14	76761383	76762326	14:76761383-76762326	ENSG00000100565,ENSG00000286437,ENSG00000258301,ENSG00000259081,ENSG00000071246,ENSG00000258569,ENSG00000258566,ENSG00000259124
chr14	76768054	76768860	14:76768054-76768860	ENSG00000100565,ENSG00000286437,ENSG00000258301,ENSG00000258610,ENSG00000259081,ENSG00000071246,ENSG00000258569,ENSG00000258566,ENSG00000259124
chr14	76773667	76773990	14:76773667-76773990	ENSG00000286437,ENSG00000258610,ENSG00000259081,ENSG00000071246,ENSG00000258566,ENSG00000259124
chr14	76782888	76783257	14:76782888-76783257	ENSG00000100565,ENSG00000286437,ENSG00000258301,ENSG00000258610,ENSG00000259081,ENSG00000071246,ENSG00000258566,ENSG00000259124
chr14	76784881	76785104	14:76784881-76785104	ENSG00000100565,ENSG00000286437,ENSG00000258301,ENSG00000258610,ENSG00000259081,ENSG00000071246,ENSG00000258566,ENSG00000259124
chr14	76811155	76811343	14:76811155-76811343	ENSG00000100565,ENSG00000286437,ENSG00000013523
chr14	76812405	76813075	14:76812405-76813075	ENSG00000100565,ENSG00000286437,ENSG00000013523,ENSG00000258566,ENSG00000259124
chr14	76844238	76844515	14:76844238-76844515	ENSG00000100565,ENSG00000258566
chr14	76863892	76864376	14:76863892-76864376	ENSG00000100565
chr14	76867514	76867937	14:76867514-76867937	ENSG00000287004,ENSG00000258473,ENSG00000100565,ENSG00000258566
chr14	76891449	76891638	14:76891449-76891638	ENSG00000287004,ENSG00000258473,ENSG00000223174,ENSG00000241081
chr14	76904985	76905198	14:76904985-76905198	ENSG00000287004,ENSG00000258473,ENSG00000223174,ENSG00000241081
chr14	76908772	76909191	14:76908772-76909191	ENSG00000287004,ENSG00000258819,ENSG00000258473,ENSG00000223174,ENSG00000241081
chr14	76913289	76913752	14:76913289-76913752	ENSG00000287004
chr14	76919933	76920288	14:76919933-76920288	ENSG00000259058
chr14	76926394	76927154	14:76926394-76927154	ENSG00000259058
chr14	76947083	76947450	14:76947083-76947450	ENSG00000287004,ENSG00000258473,ENSG00000246548,ENSG00000273729,ENSG00000119669,ENSG00000258602,ENSG00000259058
chr14	76955991	76956896	14:76955991-76956896	ENSG00000246548,ENSG00000273729,ENSG00000119669,ENSG00000243225,ENSG00000266553,ENSG00000258602
chr14	76961779	76962369	14:76961779-76962369	ENSG00000273729,ENSG00000119669,ENSG00000243225,ENSG00000266553,ENSG00000258602
chr14	76977870	76978348	14:76977870-76978348	ENSG00000287004,ENSG00000243225,ENSG00000266553,ENSG00000258602,ENSG00000285966
chr14	76984563	76984826	14:76984563-76984826	ENSG00000243225,ENSG00000266553
chr14	77000196	77000912	14:77000196-77000912	ENSG00000243225,ENSG00000266553,ENSG00000285966
chr14	77027235	77027615	14:77027235-77027615	ENSG00000246548,ENSG00000273729,ENSG00000119669
chr14	77027894	77028878	14:77027894-77028878	ENSG00000246548,ENSG00000273729,ENSG00000119669
chr14	77033439	77034190	14:77033439-77034190	ENSG00000246548,ENSG00000273729,ENSG00000119669
chr14	77040145	77040841	14:77040145-77040841	ENSG00000287004,ENSG00000258473,ENSG00000246548,ENSG00000273729,ENSG00000119669
chr14	77053308	77053499	14:77053308-77053499	ENSG00000287004,ENSG00000258473,ENSG00000246548,ENSG00000273729,ENSG00000119669
chr14	77070741	77070943	14:77070741-77070943	ENSG00000259164,ENSG00000198894,ENSG00000287004,ENSG00000258819,ENSG00000258473
chr14	77097719	77098400	14:77097719-77098400	ENSG00000259164,ENSG00000198894,ENSG00000287004,ENSG00000258819,ENSG00000258473
chr14	77124851	77125326	14:77124851-77125326	-
chr14	77133677	77134197	14:77133677-77134197	ENSG00000258552,ENSG00000269883,ENSG00000177108,ENSG00000287004,ENSG00000258473
chr14	77139674	77140029	14:77139674-77140029	ENSG00000269883,ENSG00000177108
chr14	77141191	77141782	14:77141191-77141782	ENSG00000258552,ENSG00000269883,ENSG00000177108
chr14	77158205	77158473	14:77158205-77158473	ENSG00000258552
chr14	77180783	77181095	14:77180783-77181095	ENSG00000258552,ENSG00000165548
chr14	77181514	77182339	14:77181514-77182339	ENSG00000258552,ENSG00000165548
chr14	77208741	77208985	14:77208741-77208985	ENSG00000201384,ENSG00000258552
chr14	77213436	77213650	14:77213436-77213650	ENSG00000201384,ENSG00000258552
chr14	77242601	77243069	14:77242601-77243069	-
chr14	77253616	77254013	14:77253616-77254013	ENSG00000221754,ENSG00000165553,ENSG00000165548
chr14	77260710	77260956	14:77260710-77260956	ENSG00000009830,ENSG00000221754,ENSG00000165553
chr14	77270544	77271301	14:77270544-77271301	ENSG00000009830,ENSG00000221754,ENSG00000165553
chr14	77301004	77301319	14:77301004-77301319	ENSG00000009830
chr14	77320289	77321646	14:77320289-77321646	ENSG00000100577,ENSG00000009830
chr14	77347647	77348256	14:77347647-77348256	ENSG00000165555,ENSG00000258510,ENSG00000100577
chr14	77376710	77377447	14:77376710-77377447	ENSG00000212371,ENSG00000100591,ENSG00000151445,ENSG00000165555,ENSG00000100583,ENSG00000258510,ENSG00000100580,ENSG00000100577,ENSG00000009830
chr14	77406816	77407599	14:77406816-77407599	ENSG00000212371,ENSG00000165555,ENSG00000258510
chr14	77457233	77458593	14:77457233-77458593	ENSG00000212371,ENSG00000100591,ENSG00000151445,ENSG00000165555,ENSG00000100577
chr14	77474828	77475456	14:77474828-77475456	ENSG00000100593,ENSG00000212371,ENSG00000100591
chr14	77498292	77499341	14:77498292-77499341	ENSG00000100593,ENSG00000212371
chr14	77542340	77543116	14:77542340-77543116	ENSG00000240233,ENSG00000212371
chr14	77551365	77551592	14:77551365-77551592	ENSG00000240233,ENSG00000100596,ENSG00000212371,ENSG00000100591,ENSG00000151445
chr14	77554326	77554638	14:77554326-77554638	ENSG00000240233,ENSG00000100596
chr14	77565412	77565926	14:77565412-77565926	ENSG00000100596,ENSG00000212371
chr14	77580833	77581462	14:77580833-77581462	-
chr14	77591174	77591372	14:77591174-77591372	ENSG00000100596
chr14	77593435	77593999	14:77593435-77593999	ENSG00000239272,ENSG00000100596
chr14	77607930	77608535	14:77607930-77608535	ENSG00000239272,ENSG00000100596
chr14	77616367	77617109	14:77616367-77617109	ENSG00000258917,ENSG00000239272,ENSG00000100596,ENSG00000212371,ENSG00000100591,ENSG00000151445
chr14	77641179	77641623	14:77641179-77641623	ENSG00000258917,ENSG00000239272,ENSG00000258668
chr14	77654058	77654335	14:77654058-77654335	ENSG00000258917,ENSG00000239272,ENSG00000258668
chr14	77655112	77655400	14:77655112-77655400	ENSG00000199440,ENSG00000258917,ENSG00000239272,ENSG00000258668
chr14	77659885	77660101	14:77659885-77660101	ENSG00000258917,ENSG00000239272,ENSG00000258668
chr14	77707605	77708314	14:77707605-77708314	ENSG00000119705,ENSG00000258917,ENSG00000239272,ENSG00000100601,ENSG00000100591,ENSG00000151445
chr14	77760479	77761693	14:77760479-77761693	ENSG00000199440,ENSG00000197734,ENSG00000100603
chr14	77799867	77800635	14:77799867-77800635	ENSG00000199440,ENSG00000063761,ENSG00000197734,ENSG00000100603,ENSG00000239272
chr14	77862124	77862431	14:77862124-77862431	ENSG00000258478,ENSG00000258874,ENSG00000258719,ENSG00000258723,ENSG00000258421,ENSG00000199440
chr14	77882192	77882382	14:77882192-77882382	ENSG00000258478,ENSG00000258874,ENSG00000258719,ENSG00000258421,ENSG00000199440
chr14	77914144	77914371	14:77914144-77914371	ENSG00000063761
chr14	77965872	77966377	14:77965872-77966377	ENSG00000258478,ENSG00000258874,ENSG00000258719,ENSG00000258723,ENSG00000239438,ENSG00000258421,ENSG00000199440
chr14	77979611	77979868	14:77979611-77979868	ENSG00000258874,ENSG00000258421
chr14	77980850	77981068	14:77980850-77981068	ENSG00000258421
chr14	78103403	78103587	14:78103403-78103587	ENSG00000258478,ENSG00000258874,ENSG00000258719,ENSG00000258723,ENSG00000239438,ENSG00000199454,ENSG00000258421
chr14	78135427	78135858	14:78135427-78135858	ENSG00000258478,ENSG00000258874,ENSG00000258719,ENSG00000258723,ENSG00000239438,ENSG00000199454,ENSG00000258421
chr14	78152594	78152805	14:78152594-78152805	ENSG00000258478,ENSG00000258874,ENSG00000258719,ENSG00000258723,ENSG00000239438,ENSG00000199454,ENSG00000258421
chr14	78202124	78202480	14:78202124-78202480	ENSG00000258478,ENSG00000258874,ENSG00000258719,ENSG00000258723,ENSG00000239438,ENSG00000199454,ENSG00000258421
chr14	78319502	78319715	14:78319502-78319715	ENSG00000258478,ENSG00000258874,ENSG00000258719,ENSG00000258723,ENSG00000239438,ENSG00000199454,ENSG00000258421
chr14	78451090	78451357	14:78451090-78451357	ENSG00000258478,ENSG00000258874,ENSG00000258719,ENSG00000258723,ENSG00000258421
chr14	78566514	78566830	14:78566514-78566830	ENSG00000258478,ENSG00000258874,ENSG00000258719,ENSG00000258723,ENSG00000239438,ENSG00000258421
chr14	78598012	78598277	14:78598012-78598277	ENSG00000258478,ENSG00000258874,ENSG00000258719
chr14	78969105	78969420	14:78969105-78969420	ENSG00000258452,ENSG00000258766,ENSG00000211448,ENSG00000258416,ENSG00000258637,ENSG00000258662,ENSG00000258419,ENSG00000258829,ENSG00000258478,ENSG00000258874,ENSG00000258719
chr14	79028262	79028755	14:79028262-79028755	ENSG00000258452,ENSG00000258766,ENSG00000211448,ENSG00000258416,ENSG00000258637,ENSG00000258662,ENSG00000258419,ENSG00000258829,ENSG00000258478,ENSG00000258874,ENSG00000258719
chr14	79051086	79051288	14:79051086-79051288	ENSG00000258766,ENSG00000211448,ENSG00000258416,ENSG00000258637,ENSG00000258662,ENSG00000258419,ENSG00000258829
chr14	79278911	79279473	14:79278911-79279473	ENSG00000258637,ENSG00000258662,ENSG00000258419,ENSG00000021645
chr14	79421826	79422126	14:79421826-79422126	ENSG00000258452,ENSG00000258766,ENSG00000211448,ENSG00000258416,ENSG00000258637,ENSG00000287118,ENSG00000259106,ENSG00000258662,ENSG00000258419,ENSG00000258478
chr14	79613708	79613892	14:79613708-79613892	ENSG00000258452,ENSG00000258766,ENSG00000211448,ENSG00000258416,ENSG00000258637,ENSG00000287118,ENSG00000259106,ENSG00000258662,ENSG00000258419,ENSG00000258829,ENSG00000258478
chr14	79656045	79656308	14:79656045-79656308	ENSG00000258766,ENSG00000211448,ENSG00000258416,ENSG00000258637,ENSG00000287118,ENSG00000259106,ENSG00000258662,ENSG00000258419
chr14	80714558	80714785	14:80714558-80714785	ENSG00000241891,ENSG00000259035,ENSG00000258718,ENSG00000258452,ENSG00000258766,ENSG00000211448,ENSG00000258416,ENSG00000258637
chr14	80930827	80931486	14:80930827-80931486	ENSG00000241891,ENSG00000165409,ENSG00000258452,ENSG00000100629,ENSG00000258766,ENSG00000211448,ENSG00000258416
chr14	80941313	80942084	14:80941313-80942084	ENSG00000258915,ENSG00000165409,ENSG00000258452,ENSG00000100629,ENSG00000258766,ENSG00000211448
chr14	80954851	80955246	14:80954851-80955246	ENSG00000258915,ENSG00000165409,ENSG00000100629
chr14	80959526	80959796	14:80959526-80959796	ENSG00000258915,ENSG00000165409,ENSG00000100629
chr14	80987649	80987866	14:80987649-80987866	ENSG00000258915,ENSG00000165409,ENSG00000100629,ENSG00000258766
chr14	81009406	81009744	14:81009406-81009744	ENSG00000271656,ENSG00000271705
chr14	81033879	81034315	14:81033879-81034315	ENSG00000259167
chr14	81062864	81063073	14:81062864-81063073	ENSG00000258501,ENSG00000241891,ENSG00000259035,ENSG00000258718,ENSG00000258841,ENSG00000258977,ENSG00000259167,ENSG00000165409,ENSG00000258452,ENSG00000258766,ENSG00000211448,ENSG00000258416
chr14	81163007	81163284	14:81163007-81163284	ENSG00000221303,ENSG00000286686,ENSG00000284959
chr14	81169776	81170835	14:81169776-81170835	ENSG00000221303,ENSG00000286686,ENSG00000284959
chr14	81176346	81176695	14:81176346-81176695	ENSG00000221303,ENSG00000286686,ENSG00000284959
chr14	81219304	81219584	14:81219304-81219584	ENSG00000205579,ENSG00000273783,ENSG00000221303,ENSG00000165417
chr14	81220702	81221522	14:81220702-81221522	ENSG00000205579,ENSG00000273783,ENSG00000221303,ENSG00000165417
chr14	81268053	81268317	14:81268053-81268317	ENSG00000258675,ENSG00000242163,ENSG00000270343,ENSG00000205579
chr14	81296552	81297017	14:81296552-81297017	ENSG00000258501,ENSG00000241891,ENSG00000259035,ENSG00000258718,ENSG00000258841,ENSG00000258977,ENSG00000242163,ENSG00000205579
chr14	81303286	81303613	14:81303286-81303613	ENSG00000276782,ENSG00000258501,ENSG00000241891,ENSG00000259035,ENSG00000258718,ENSG00000258841,ENSG00000258977,ENSG00000242163,ENSG00000205579,ENSG00000258766,ENSG00000211448
chr14	81311905	81312190	14:81311905-81312190	ENSG00000241891,ENSG00000258841,ENSG00000242163,ENSG00000205579
chr14	81400287	81400533	14:81400287-81400533	ENSG00000276782,ENSG00000258501,ENSG00000241891,ENSG00000259035,ENSG00000258718,ENSG00000258841,ENSG00000258977,ENSG00000258605,ENSG00000242163,ENSG00000140022,ENSG00000205579
chr14	81402064	81402483	14:81402064-81402483	ENSG00000241891,ENSG00000259035,ENSG00000258718,ENSG00000258841,ENSG00000258977,ENSG00000258605,ENSG00000242163,ENSG00000140022,ENSG00000205579
chr14	81416079	81416503	14:81416079-81416503	ENSG00000259035,ENSG00000258718,ENSG00000258605,ENSG00000242163,ENSG00000140022
chr14	81423538	81423898	14:81423538-81423898	ENSG00000258605,ENSG00000140022
chr14	81427381	81427950	14:81427381-81427950	ENSG00000276782,ENSG00000241891,ENSG00000259035,ENSG00000258718,ENSG00000258841,ENSG00000258977,ENSG00000258675,ENSG00000258605,ENSG00000242163,ENSG00000140022,ENSG00000205579
chr14	81435728	81436791	14:81435728-81436791	ENSG00000241891,ENSG00000259035,ENSG00000258718,ENSG00000258841,ENSG00000258977,ENSG00000258675,ENSG00000242163,ENSG00000140022,ENSG00000205579
chr14	81453201	81453435	14:81453201-81453435	ENSG00000258675,ENSG00000205579
chr14	81464601	81465090	14:81464601-81465090	ENSG00000258977,ENSG00000258675,ENSG00000242163,ENSG00000205579
chr14	81474749	81474995	14:81474749-81474995	ENSG00000258977,ENSG00000205579
chr14	81511141	81511380	14:81511141-81511380	ENSG00000258501,ENSG00000241891,ENSG00000259035,ENSG00000258718,ENSG00000258841,ENSG00000258977,ENSG00000071537
chr14	81519396	81519945	14:81519396-81519945	ENSG00000258683,ENSG00000259032,ENSG00000258743,ENSG00000276782,ENSG00000258501,ENSG00000241891,ENSG00000259035,ENSG00000258718,ENSG00000258841,ENSG00000258977,ENSG00000071537,ENSG00000205579,ENSG00000221303,ENSG00000258452,ENSG00000211448
chr14	81533512	81534196	14:81533512-81534196	ENSG00000258743,ENSG00000276782,ENSG00000258501,ENSG00000241891,ENSG00000259035,ENSG00000258718,ENSG00000258841,ENSG00000258977,ENSG00000071537
chr14	83085211	83085592	14:83085211-83085592	ENSG00000271712,ENSG00000258506,ENSG00000251895,ENSG00000259012,ENSG00000258532,ENSG00000258549,ENSG00000238561,ENSG00000252369,ENSG00000258426,ENSG00000258600,ENSG00000258683,ENSG00000259032,ENSG00000258743,ENSG00000276782,ENSG00000258501,ENSG00000241891,ENSG00000259035,ENSG00000258718,ENSG00000258841,ENSG00000258977
chr14	84036813	84037239	14:84036813-84037239	ENSG00000258994,ENSG00000286582,ENSG00000258814,ENSG00000258902,ENSG00000259044,ENSG00000271712,ENSG00000258506,ENSG00000251895,ENSG00000259012,ENSG00000258923,ENSG00000258762,ENSG00000285826,ENSG00000258532,ENSG00000258549,ENSG00000238561,ENSG00000252369,ENSG00000258426,ENSG00000258600,ENSG00000258683,ENSG00000259032,ENSG00000258743,ENSG00000276782,ENSG00000258501,ENSG00000241891,ENSG00000259035,ENSG00000258718,ENSG00000258841,ENSG00000258977
chr14	84129104	84129390	14:84129104-84129390	ENSG00000271712,ENSG00000258506,ENSG00000251895,ENSG00000259012,ENSG00000258923,ENSG00000258762,ENSG00000285826,ENSG00000258532,ENSG00000258549,ENSG00000238561,ENSG00000258683,ENSG00000259032,ENSG00000258743,ENSG00000276782,ENSG00000258501,ENSG00000241891,ENSG00000259035,ENSG00000258718
chr14	85293538	85294059	14:85293538-85294059	ENSG00000258958,ENSG00000258496,ENSG00000258994,ENSG00000286582,ENSG00000259107,ENSG00000258814,ENSG00000258902,ENSG00000259044,ENSG00000271712,ENSG00000258506,ENSG00000251895,ENSG00000258549,ENSG00000238561,ENSG00000258683
chr14	85308930	85309271	14:85308930-85309271	ENSG00000259028,ENSG00000258958,ENSG00000258496,ENSG00000259061,ENSG00000258804,ENSG00000258994,ENSG00000259107,ENSG00000258814,ENSG00000258902,ENSG00000259044,ENSG00000271712,ENSG00000258506,ENSG00000251895,ENSG00000258532,ENSG00000258549,ENSG00000238561
chr14	85320113	85320485	14:85320113-85320485	ENSG00000258814,ENSG00000258902,ENSG00000259044,ENSG00000271712,ENSG00000258506,ENSG00000251895,ENSG00000238561
chr14	85416753	85416998	14:85416753-85416998	ENSG00000258945,ENSG00000259107,ENSG00000258814,ENSG00000258902,ENSG00000259044,ENSG00000271712,ENSG00000258506,ENSG00000251895
chr14	85531606	85532285	14:85531606-85532285	ENSG00000185070,ENSG00000258945,ENSG00000205562,ENSG00000258902
chr14	85571963	85572146	14:85571963-85572146	ENSG00000185070,ENSG00000258902,ENSG00000271712
chr14	85572349	85572537	14:85572349-85572537	ENSG00000185070,ENSG00000258902,ENSG00000271712,ENSG00000251895
chr14	85586966	85587485	14:85586966-85587485	ENSG00000258958,ENSG00000258496,ENSG00000185070,ENSG00000205562,ENSG00000258814,ENSG00000258902,ENSG00000271712,ENSG00000258506,ENSG00000251895,ENSG00000258532,ENSG00000238561
chr14	85600038	85600302	14:85600038-85600302	ENSG00000259028,ENSG00000258958,ENSG00000259061,ENSG00000185070,ENSG00000258814,ENSG00000258902,ENSG00000259044,ENSG00000271712,ENSG00000258506,ENSG00000251895,ENSG00000258532,ENSG00000258549,ENSG00000238561
chr14	85701864	85702059	14:85701864-85702059	ENSG00000258496,ENSG00000258804,ENSG00000271712,ENSG00000251895
chr14	85813150	85813423	14:85813150-85813423	ENSG00000258958,ENSG00000258496,ENSG00000259061,ENSG00000258804,ENSG00000258994,ENSG00000286582,ENSG00000271712,ENSG00000258506,ENSG00000251895
chr14	85934177	85935124	14:85934177-85935124	ENSG00000258733
chr14	85943335	85943653	14:85943335-85943653	ENSG00000258733
chr14	85947858	85948435	14:85947858-85948435	ENSG00000258733
chr14	86072018	86072486	14:86072018-86072486	ENSG00000259077,ENSG00000258958,ENSG00000258496,ENSG00000259061,ENSG00000258804,ENSG00000258994,ENSG00000286582,ENSG00000258912,ENSG00000258733,ENSG00000258506
chr14	86203934	86204117	14:86203934-86204117	ENSG00000259077,ENSG00000258807,ENSG00000258770,ENSG00000259028,ENSG00000258859,ENSG00000258958,ENSG00000258496,ENSG00000259061,ENSG00000258804,ENSG00000258994,ENSG00000286582
chr14	86442172	86442547	14:86442172-86442547	ENSG00000259077,ENSG00000258807,ENSG00000258770,ENSG00000259028,ENSG00000258859,ENSG00000258958,ENSG00000258496,ENSG00000259061,ENSG00000258804,ENSG00000258994,ENSG00000286582,ENSG00000251895
chr14	86501639	86501940	14:86501639-86501940	ENSG00000259077,ENSG00000258807,ENSG00000258770,ENSG00000259028,ENSG00000258859,ENSG00000258958,ENSG00000258496,ENSG00000259061,ENSG00000258804,ENSG00000258994,ENSG00000286582
chr14	86707132	86707501	14:86707132-86707501	ENSG00000259077,ENSG00000258807,ENSG00000258770,ENSG00000259028,ENSG00000258859,ENSG00000258958,ENSG00000258496,ENSG00000259061,ENSG00000258804,ENSG00000258994,ENSG00000286582
chr14	87616037	87616234	14:87616037-87616234	ENSG00000259077,ENSG00000258807,ENSG00000258770,ENSG00000259028,ENSG00000258859,ENSG00000258958,ENSG00000258496,ENSG00000259061,ENSG00000258804
chr14	87945124	87945407	14:87945124-87945407	ENSG00000259998,ENSG00000258975,ENSG00000259096,ENSG00000054983
chr14	87952381	87953280	14:87952381-87953280	ENSG00000259998,ENSG00000258975,ENSG00000259096,ENSG00000054983
chr14	87992628	87993347	14:87992628-87993347	ENSG00000259998,ENSG00000258975,ENSG00000258867,ENSG00000140030,ENSG00000252783,ENSG00000054983
chr14	87999392	87999587	14:87999392-87999587	ENSG00000140030,ENSG00000252783,ENSG00000054983
chr14	88005065	88005438	14:88005065-88005438	ENSG00000259998,ENSG00000258975,ENSG00000258867,ENSG00000258826,ENSG00000258407,ENSG00000140030,ENSG00000252783,ENSG00000054983
chr14	88013867	88014055	14:88013867-88014055	ENSG00000259998,ENSG00000258975,ENSG00000258867,ENSG00000258826,ENSG00000258407,ENSG00000140030
chr14	88024603	88024922	14:88024603-88024922	ENSG00000258867,ENSG00000258826,ENSG00000258407
chr14	88044764	88045075	14:88044764-88045075	ENSG00000258867,ENSG00000258826
chr14	88064870	88065243	14:88064870-88065243	ENSG00000259998,ENSG00000258975,ENSG00000258867,ENSG00000258826
chr14	88189217	88189592	14:88189217-88189592	ENSG00000258538,ENSG00000259998,ENSG00000258975,ENSG00000259077,ENSG00000258807
chr14	88232763	88233027	14:88232763-88233027	ENSG00000258538,ENSG00000259998,ENSG00000258975,ENSG00000259077,ENSG00000258807
chr14	88257595	88257846	14:88257595-88257846	ENSG00000259998,ENSG00000258975,ENSG00000259077,ENSG00000258807
chr14	88297435	88297632	14:88297435-88297632	ENSG00000259998,ENSG00000258975,ENSG00000259077
chr14	88300124	88300581	14:88300124-88300581	ENSG00000259998,ENSG00000258975,ENSG00000258807
chr14	88323170	88323919	14:88323170-88323919	ENSG00000100433,ENSG00000258975,ENSG00000259077
chr14	88385354	88386119	14:88385354-88386119	ENSG00000042317
chr14	88492117	88492614	14:88492117-88492614	ENSG00000278576,ENSG00000100722,ENSG00000258789,ENSG00000222990,ENSG00000258983,ENSG00000070778
chr14	88535184	88535459	14:88535184-88535459	ENSG00000278576,ENSG00000258789,ENSG00000222990,ENSG00000070778
chr14	88554709	88555036	14:88554709-88555036	ENSG00000278576,ENSG00000258789,ENSG00000222990,ENSG00000070778
chr14	88557436	88557905	14:88557436-88557905	ENSG00000278576,ENSG00000100722,ENSG00000258789,ENSG00000222990,ENSG00000070778
chr14	88562841	88563627	14:88562841-88563627	ENSG00000278576,ENSG00000100722,ENSG00000258789,ENSG00000222990,ENSG00000070778
chr14	88613521	88614042	14:88613521-88614042	ENSG00000165521,ENSG00000278576,ENSG00000100722,ENSG00000222990
chr14	88792295	88793240	14:88792295-88793240	ENSG00000207342,ENSG00000165533,ENSG00000200653,ENSG00000274492,ENSG00000165521,ENSG00000278576
chr14	88824282	88825036	14:88824282-88825036	ENSG00000207342,ENSG00000165533,ENSG00000200653,ENSG00000274492
chr14	89000605	89000928	14:89000605-89000928	ENSG00000230997,ENSG00000258990,ENSG00000283627,ENSG00000207342,ENSG00000259077
chr14	89014615	89014930	14:89014615-89014930	ENSG00000283627
chr14	89027031	89027557	14:89027031-89027557	ENSG00000230997,ENSG00000258990,ENSG00000283627
chr14	89040326	89040872	14:89040326-89040872	ENSG00000230997,ENSG00000258990
chr14	89041064	89041484	14:89041064-89041484	ENSG00000230997,ENSG00000258990
chr14	89165226	89165873	14:89165226-89165873	ENSG00000259073,ENSG00000277801,ENSG00000258990
chr14	89177554	89177918	14:89177554-89177918	ENSG00000277801,ENSG00000053254,ENSG00000258990
chr14	89187100	89187471	14:89187100-89187471	ENSG00000277801,ENSG00000053254,ENSG00000258990
chr14	89198886	89199145	14:89198886-89199145	ENSG00000258990
chr14	89213036	89213216	14:89213036-89213216	-
chr14	89213462	89213669	14:89213462-89213669	ENSG00000258990
chr14	89221070	89221593	14:89221070-89221593	ENSG00000230997,ENSG00000259151,ENSG00000053254,ENSG00000258990
chr14	89240545	89240802	14:89240545-89240802	ENSG00000259151,ENSG00000258990
chr14	89276446	89276701	14:89276446-89276701	ENSG00000259151,ENSG00000258990
chr14	89303525	89304315	14:89303525-89304315	ENSG00000258699,ENSG00000259151
chr14	89305022	89305615	14:89305022-89305615	ENSG00000259151
chr14	89340274	89340491	14:89340274-89340491	ENSG00000258699,ENSG00000258752
chr14	89349374	89349732	14:89349374-89349732	ENSG00000258699,ENSG00000258752,ENSG00000259151,ENSG00000053254
chr14	89365047	89365307	14:89365047-89365307	ENSG00000258699,ENSG00000258752
chr14	89366215	89366671	14:89366215-89366671	ENSG00000258699,ENSG00000258752
chr14	89399569	89400063	14:89399569-89400063	ENSG00000259073,ENSG00000258380,ENSG00000258699,ENSG00000053254
chr14	89415987	89416450	14:89415987-89416450	ENSG00000258920,ENSG00000053254
chr14	89417066	89418204	14:89417066-89418204	ENSG00000258920,ENSG00000053254
chr14	89426016	89426272	14:89426016-89426272	ENSG00000258920
chr14	89429602	89430030	14:89429602-89430030	ENSG00000259073,ENSG00000258920
chr14	89430643	89430922	14:89430643-89430922	ENSG00000258920
chr14	89447481	89447862	14:89447481-89447862	ENSG00000259073
chr14	89455489	89455868	14:89455489-89455868	-
chr14	89458060	89458287	14:89458060-89458287	ENSG00000259073
chr14	89469303	89469552	14:89469303-89469552	ENSG00000258792,ENSG00000259073
chr14	89476595	89476783	14:89476595-89476783	ENSG00000259073
chr14	89494077	89494357	14:89494077-89494357	ENSG00000258792,ENSG00000259073,ENSG00000053254,ENSG00000258990
chr14	89504677	89505021	14:89504677-89505021	ENSG00000230997,ENSG00000252655,ENSG00000258792,ENSG00000259073
chr14	89510376	89510669	14:89510376-89510669	ENSG00000258792,ENSG00000259073
chr14	89617962	89618143	14:89617962-89618143	ENSG00000258792,ENSG00000201027,ENSG00000259073,ENSG00000053254
chr14	89618921	89619518	14:89618921-89619518	ENSG00000252655,ENSG00000258792,ENSG00000201027,ENSG00000259073,ENSG00000053254
chr14	89669143	89669592	14:89669143-89669592	ENSG00000230997,ENSG00000259050,ENSG00000200312,ENSG00000252655,ENSG00000258792,ENSG00000259073
chr14	89681161	89681798	14:89681161-89681798	ENSG00000259050,ENSG00000200312,ENSG00000252655,ENSG00000258792,ENSG00000259073
chr14	89701421	89701991	14:89701421-89701991	ENSG00000230997,ENSG00000259050,ENSG00000200312,ENSG00000252655,ENSG00000258792,ENSG00000201027,ENSG00000259073
chr14	89720715	89721216	14:89720715-89721216	ENSG00000230997,ENSG00000259050,ENSG00000200312,ENSG00000252655,ENSG00000258792,ENSG00000259073,ENSG00000258990
chr14	89773520	89774312	14:89773520-89774312	ENSG00000230997,ENSG00000259050,ENSG00000258792,ENSG00000259073,ENSG00000258990
chr14	89827311	89827550	14:89827311-89827550	ENSG00000230997,ENSG00000258990
chr14	89912591	89913174	14:89912591-89913174	ENSG00000230997,ENSG00000140025,ENSG00000258990
chr14	89939549	89939897	14:89939549-89939897	ENSG00000042088,ENSG00000230997,ENSG00000140025,ENSG00000259053
chr14	89954475	89955098	14:89954475-89955098	ENSG00000042088,ENSG00000140025,ENSG00000259053
chr14	89955590	89956246	14:89955590-89956246	ENSG00000042088,ENSG00000140025,ENSG00000259053
chr14	89956438	89956668	14:89956438-89956668	ENSG00000042088,ENSG00000140025,ENSG00000259053
chr14	90006202	90006457	14:90006202-90006457	ENSG00000201351
chr14	90060311	90061143	14:90060311-90061143	ENSG00000201351,ENSG00000258544,ENSG00000152315
chr14	90061931	90062319	14:90061931-90062319	ENSG00000201351,ENSG00000258544,ENSG00000152315
chr14	90087465	90087794	14:90087465-90087794	ENSG00000201351,ENSG00000258544
chr14	90235288	90235744	14:90235288-90235744	ENSG00000100764,ENSG00000201351,ENSG00000258544
chr14	90256441	90257019	14:90256441-90257019	ENSG00000100764,ENSG00000201351
chr14	90299400	90299903	14:90299400-90299903	ENSG00000258437,ENSG00000242571,ENSG00000287437,ENSG00000119720
chr14	90331750	90332184	14:90331750-90332184	ENSG00000198668,ENSG00000275198,ENSG00000242571,ENSG00000119720
chr14	90382703	90383949	14:90382703-90383949	ENSG00000258935,ENSG00000258424,ENSG00000198668,ENSG00000275198,ENSG00000242571,ENSG00000119720
chr14	90396684	90397192	14:90396684-90397192	ENSG00000258424,ENSG00000198668,ENSG00000275198,ENSG00000242571
chr14	90397618	90398603	14:90397618-90398603	ENSG00000258424,ENSG00000198668,ENSG00000275198,ENSG00000242571
chr14	90402127	90402312	14:90402127-90402312	ENSG00000258424,ENSG00000198668
chr14	90443286	90444146	14:90443286-90444146	ENSG00000258935,ENSG00000233208,ENSG00000258678
chr14	90452152	90452554	14:90452152-90452554	ENSG00000233208,ENSG00000258678
chr14	90483628	90484105	14:90483628-90484105	ENSG00000258935,ENSG00000259789,ENSG00000233208,ENSG00000258678,ENSG00000258424
chr14	90495272	90495663	14:90495272-90495663	ENSG00000258935,ENSG00000259789,ENSG00000233208,ENSG00000258678
chr14	90500926	90501267	14:90500926-90501267	ENSG00000258935,ENSG00000259789,ENSG00000233208,ENSG00000258678
chr14	90508966	90509149	14:90508966-90509149	ENSG00000258935,ENSG00000259789,ENSG00000233208,ENSG00000258678
chr14	90599872	90600138	14:90599872-90600138	ENSG00000258437,ENSG00000258935
chr14	90647505	90647703	14:90647505-90647703	ENSG00000258437,ENSG00000259163,ENSG00000258935,ENSG00000165914
chr14	90658722	90659120	14:90658722-90659120	ENSG00000258716,ENSG00000258437,ENSG00000259163,ENSG00000258935,ENSG00000165914,ENSG00000242571
chr14	90697718	90698245	14:90697718-90698245	ENSG00000258716,ENSG00000258437,ENSG00000258935,ENSG00000258424,ENSG00000198668,ENSG00000242571
chr14	90753043	90753487	14:90753043-90753487	ENSG00000213315,ENSG00000287663
chr14	90758104	90758839	14:90758104-90758839	ENSG00000213315,ENSG00000287663,ENSG00000258716,ENSG00000258437,ENSG00000258935,ENSG00000242571
chr14	90785673	90785883	14:90785673-90785883	ENSG00000213315,ENSG00000165914
chr14	90788121	90788384	14:90788121-90788384	ENSG00000213315,ENSG00000165914
chr14	90796466	90796832	14:90796466-90796832	ENSG00000213315
chr14	90803822	90804161	14:90803822-90804161	ENSG00000213315
chr14	90816075	90816588	14:90816075-90816588	ENSG00000258884,ENSG00000213315,ENSG00000165914
chr14	90821073	90821342	14:90821073-90821342	ENSG00000258884,ENSG00000213315,ENSG00000165914
chr14	90827980	90828437	14:90827980-90828437	ENSG00000258884,ENSG00000213315,ENSG00000165914
chr14	90836141	90836749	14:90836141-90836749	ENSG00000258884
chr14	90892875	90893308	14:90892875-90893308	ENSG00000221102,ENSG00000252644
chr14	90903140	90903457	14:90903140-90903457	ENSG00000221102,ENSG00000252644
chr14	91009437	91010003	14:91009437-91010003	ENSG00000221102,ENSG00000252644,ENSG00000100784
chr14	91060001	91061163	14:91060001-91061163	ENSG00000221102,ENSG00000252644,ENSG00000133943,ENSG00000100784
chr14	91114027	91115162	14:91114027-91115162	ENSG00000221102,ENSG00000252644,ENSG00000133943
chr14	91142246	91142597	14:91142246-91142597	ENSG00000221102,ENSG00000252644,ENSG00000133943
chr14	91149484	91149679	14:91149484-91149679	ENSG00000221102,ENSG00000252644,ENSG00000133943
chr14	91155068	91155396	14:91155068-91155396	ENSG00000221102,ENSG00000252644,ENSG00000133943
chr14	91173217	91173427	14:91173217-91173427	ENSG00000221102,ENSG00000252644,ENSG00000133943
chr14	91229738	91230128	14:91229738-91230128	ENSG00000258875,ENSG00000119714,ENSG00000252644
chr14	91243501	91243863	14:91243501-91243863	ENSG00000258875,ENSG00000119714
chr14	91244540	91244864	14:91244540-91244864	ENSG00000258875,ENSG00000119714
chr14	91249956	91250447	14:91249956-91250447	ENSG00000286607,ENSG00000260810,ENSG00000258875,ENSG00000119714
chr14	91253173	91253735	14:91253173-91253735	ENSG00000286607,ENSG00000260810,ENSG00000258875,ENSG00000119714
chr14	91257791	91258076	14:91257791-91258076	ENSG00000286607,ENSG00000260810,ENSG00000119714
chr14	91261073	91261388	14:91261073-91261388	ENSG00000286607,ENSG00000260810
chr14	91264160	91264788	14:91264160-91264788	ENSG00000286607,ENSG00000260810
chr14	91271738	91272028	14:91271738-91272028	ENSG00000015133
chr14	91286550	91286964	14:91286550-91286964	ENSG00000015133
chr14	91299067	91299394	14:91299067-91299394	ENSG00000015133
chr14	91303319	91303618	14:91303319-91303618	-
chr14	91315919	91316189	14:91315919-91316189	ENSG00000015133
chr14	91317529	91318172	14:91317529-91318172	ENSG00000258446,ENSG00000258798,ENSG00000015133
chr14	91323718	91324432	14:91323718-91324432	ENSG00000258446,ENSG00000258798,ENSG00000015133
chr14	91332043	91332625	14:91332043-91332625	ENSG00000015133
chr14	91350887	91351393	14:91350887-91351393	-
chr14	91361117	91361473	14:91361117-91361473	-
chr14	91364074	91364378	14:91364074-91364378	-
chr14	91367142	91367674	14:91367142-91367674	-
chr14	91372953	91373333	14:91372953-91373333	-
chr14	91378051	91378502	14:91378051-91378502	-
chr14	91388449	91389019	14:91388449-91389019	-
chr14	91397633	91397935	14:91397633-91397935	-
chr14	91402774	91403255	14:91402774-91403255	ENSG00000258446,ENSG00000258798,ENSG00000015133
chr14	91416071	91416489	14:91416071-91416489	ENSG00000258446,ENSG00000258798,ENSG00000015133
chr14	91417431	91418356	14:91417431-91418356	ENSG00000258446,ENSG00000258798,ENSG00000015133
chr14	91427238	91427623	14:91427238-91427623	ENSG00000258446,ENSG00000258798,ENSG00000015133
chr14	91509717	91510908	14:91509717-91510908	ENSG00000258774,ENSG00000268295,ENSG00000278342,ENSG00000100796
chr14	91574019	91574457	14:91574019-91574457	ENSG00000275154,ENSG00000258962,ENSG00000258774,ENSG00000268295,ENSG00000279286,ENSG00000278342
chr14	91667122	91667360	14:91667122-91667360	ENSG00000260711,ENSG00000275154,ENSG00000258962,ENSG00000258774,ENSG00000268295,ENSG00000133962,ENSG00000278342
chr14	91774165	91774405	14:91774165-91774405	ENSG00000260711,ENSG00000275154,ENSG00000258962,ENSG00000258774,ENSG00000133962
chr14	91835888	91836929	14:91835888-91836929	ENSG00000165929,ENSG00000260711,ENSG00000275154,ENSG00000258962,ENSG00000258774
chr14	91858536	91858836	14:91858536-91858836	ENSG00000140092,ENSG00000165929,ENSG00000260711,ENSG00000275154,ENSG00000258962,ENSG00000258774,ENSG00000268295,ENSG00000278342
chr14	91872424	91872845	14:91872424-91872845	ENSG00000140092,ENSG00000165929,ENSG00000258962
chr14	91873369	91873737	14:91873369-91873737	ENSG00000140092,ENSG00000165929
chr14	91890331	91890712	14:91890331-91890712	ENSG00000275154,ENSG00000258962
chr14	91911515	91912026	14:91911515-91912026	ENSG00000259020,ENSG00000260711,ENSG00000275154,ENSG00000258962,ENSG00000258774,ENSG00000268295
chr14	91947313	91947817	14:91947313-91947817	ENSG00000259020,ENSG00000140092
chr14	91980240	91980521	14:91980240-91980521	ENSG00000259020,ENSG00000100815,ENSG00000275154,ENSG00000258962,ENSG00000258774
chr14	91997006	91997281	14:91997006-91997281	ENSG00000259020,ENSG00000100815
chr14	92039635	92040973	14:92039635-92040973	ENSG00000066427,ENSG00000259020,ENSG00000100815
chr14	92105935	92106870	14:92105935-92106870	ENSG00000165934,ENSG00000183648,ENSG00000066427
chr14	92121540	92122460	14:92121540-92122460	ENSG00000165934,ENSG00000183648,ENSG00000066427
chr14	92258483	92258732	14:92258483-92258732	ENSG00000286630,ENSG00000201097,ENSG00000258481
chr14	92263741	92264035	14:92263741-92264035	ENSG00000286630,ENSG00000201097,ENSG00000258481
chr14	92323087	92323727	14:92323087-92323727	ENSG00000140090,ENSG00000286630
chr14	92407475	92407707	14:92407475-92407707	ENSG00000140090,ENSG00000286630
chr14	92450425	92450766	14:92450425-92450766	ENSG00000140090
chr14	92460761	92461416	14:92460761-92461416	ENSG00000140090
chr14	92472997	92473245	14:92472997-92473245	ENSG00000286630
chr14	92507270	92507782	14:92507270-92507782	ENSG00000100599
chr14	92513387	92514227	14:92513387-92514227	ENSG00000100599
chr14	92524488	92525020	14:92524488-92525020	ENSG00000100599
chr14	92531248	92531795	14:92531248-92531795	ENSG00000100599,ENSG00000286630
chr14	92539883	92540275	14:92539883-92540275	-
chr14	92547516	92547823	14:92547516-92547823	-
chr14	92549102	92549326	14:92549102-92549326	-
chr14	92549952	92550202	14:92549952-92550202	ENSG00000100599
chr14	92563519	92563701	14:92563519-92563701	ENSG00000100599
chr14	92585986	92586626	14:92585986-92586626	ENSG00000100599
chr14	92600367	92600601	14:92600367-92600601	-
chr14	92615534	92615900	14:92615534-92615900	ENSG00000100599
chr14	92633135	92633528	14:92633135-92633528	-
chr14	92651267	92651908	14:92651267-92651908	ENSG00000100599
chr14	92657497	92657696	14:92657497-92657696	ENSG00000100599
chr14	92659817	92660218	14:92659817-92660218	ENSG00000100599
chr14	92665288	92666077	14:92665288-92666077	ENSG00000100599
chr14	92670267	92670485	14:92670267-92670485	-
chr14	92677201	92677543	14:92677201-92677543	-
chr14	92681134	92681320	14:92681134-92681320	-
chr14	92686826	92687275	14:92686826-92687275	-
chr14	92692793	92693101	14:92692793-92693101	-
chr14	92704191	92704755	14:92704191-92704755	ENSG00000100600
chr14	92714655	92714960	14:92714655-92714960	ENSG00000100600
chr14	92726202	92726577	14:92726202-92726577	ENSG00000100600
chr14	92730030	92730235	14:92730030-92730235	ENSG00000100600
chr14	92750477	92750813	14:92750477-92750813	ENSG00000100600
chr14	92768309	92768524	14:92768309-92768524	ENSG00000100600
chr14	92783837	92784080	14:92783837-92784080	ENSG00000066455,ENSG00000100600
chr14	92793960	92794647	14:92793960-92794647	ENSG00000258742,ENSG00000066455,ENSG00000100600
chr14	92846571	92846790	14:92846571-92846790	ENSG00000258499,ENSG00000258742,ENSG00000066455
chr14	92847367	92847567	14:92847367-92847567	ENSG00000258499,ENSG00000258742
chr14	92848970	92849152	14:92848970-92849152	ENSG00000258499,ENSG00000258742
chr14	92923307	92923817	14:92923307-92923817	ENSG00000252720,ENSG00000100604,ENSG00000258499,ENSG00000258742
chr14	92951948	92952179	14:92951948-92952179	ENSG00000277826,ENSG00000241499,ENSG00000240096,ENSG00000258595,ENSG00000258499,ENSG00000258742
chr14	93034329	93034605	14:93034329-93034605	ENSG00000100605
chr14	93038974	93039288	14:93038974-93039288	ENSG00000100605
chr14	93044723	93044951	14:93044723-93044951	ENSG00000100605
chr14	93047585	93047960	14:93047585-93047960	ENSG00000258742
chr14	93060253	93060447	14:93060253-93060447	ENSG00000258730,ENSG00000100605
chr14	93065941	93066270	14:93065941-93066270	ENSG00000258730,ENSG00000100605
chr14	93074008	93074808	14:93074008-93074808	ENSG00000258730,ENSG00000100605
chr14	93085441	93085698	14:93085441-93085698	-
chr14	93103569	93103911	14:93103569-93103911	ENSG00000240096,ENSG00000258742
chr14	93105478	93105737	14:93105478-93105737	-
chr14	93115135	93116190	14:93115135-93116190	ENSG00000240096,ENSG00000258595,ENSG00000100605
chr14	93139213	93139713	14:93139213-93139713	ENSG00000241499,ENSG00000240096,ENSG00000258595,ENSG00000100605,ENSG00000258499,ENSG00000258742
chr14	93184411	93185396	14:93184411-93185396	ENSG00000241499,ENSG00000240096,ENSG00000012963,ENSG00000170270,ENSG00000259066,ENSG00000153485,ENSG00000165943
chr14	93206747	93207550	14:93206747-93207550	ENSG00000252720,ENSG00000241499,ENSG00000240096,ENSG00000012963,ENSG00000170270,ENSG00000259066,ENSG00000153485,ENSG00000165943
chr14	93317974	93318347	14:93317974-93318347	ENSG00000277826,ENSG00000252720,ENSG00000202306,ENSG00000187581,ENSG00000278396,ENSG00000133958,ENSG00000241499,ENSG00000011114,ENSG00000240096
chr14	93332347	93333482	14:93332347-93333482	ENSG00000252720,ENSG00000202306,ENSG00000187581,ENSG00000278396,ENSG00000133958,ENSG00000241499,ENSG00000011114,ENSG00000240096
chr14	93369717	93369907	14:93369717-93369907	ENSG00000277826,ENSG00000252720,ENSG00000202306,ENSG00000187581,ENSG00000133958,ENSG00000241499
chr14	93748251	93748783	14:93748251-93748783	ENSG00000196136,ENSG00000288028,ENSG00000273259,ENSG00000100665,ENSG00000165953,ENSG00000186910,ENSG00000140093,ENSG00000279593,ENSG00000175785,ENSG00000277826
chr14	93759753	93760277	14:93759753-93760277	ENSG00000288028,ENSG00000273259,ENSG00000188488,ENSG00000100665,ENSG00000287668,ENSG00000165953,ENSG00000170054,ENSG00000186910,ENSG00000256357,ENSG00000140093,ENSG00000140067,ENSG00000279593,ENSG00000175785,ENSG00000277826,ENSG00000252720
chr14	93788556	93789162	14:93788556-93789162	ENSG00000279593,ENSG00000175785,ENSG00000277826
chr14	93939481	93939926	14:93939481-93939926	ENSG00000165953,ENSG00000170054,ENSG00000186910,ENSG00000175699,ENSG00000265768,ENSG00000258987,ENSG00000100628,ENSG00000140067,ENSG00000258584,ENSG00000279593,ENSG00000277826
chr14	93955260	93955635	14:93955260-93955635	ENSG00000175699,ENSG00000265768,ENSG00000100628,ENSG00000140067,ENSG00000258584,ENSG00000279593
chr14	93959403	93959775	14:93959403-93959775	ENSG00000175699,ENSG00000265768,ENSG00000100628,ENSG00000140067,ENSG00000258584,ENSG00000279593
chr14	93962807	93963145	14:93962807-93963145	ENSG00000265768,ENSG00000100628
chr14	93970529	93970964	14:93970529-93970964	ENSG00000175699,ENSG00000265768,ENSG00000100628
chr14	93978345	93978555	14:93978345-93978555	ENSG00000175699,ENSG00000265768,ENSG00000100628,ENSG00000279593
chr14	94001741	94002003	14:94001741-94002003	ENSG00000175699,ENSG00000265768,ENSG00000258987,ENSG00000140067,ENSG00000258584,ENSG00000279593
chr14	94026187	94026734	14:94026187-94026734	ENSG00000288028,ENSG00000188488,ENSG00000100665,ENSG00000287668,ENSG00000165953,ENSG00000170054,ENSG00000186910,ENSG00000256357,ENSG00000140093,ENSG00000119632,ENSG00000165949,ENSG00000165948,ENSG00000089737,ENSG00000089723,ENSG00000175699,ENSG00000140067,ENSG00000258584,ENSG00000279593,ENSG00000277826
chr14	94036654	94036837	14:94036654-94036837	ENSG00000165953,ENSG00000170054,ENSG00000140093,ENSG00000119632,ENSG00000165949,ENSG00000165948,ENSG00000089737,ENSG00000089723,ENSG00000279593
chr14	94080885	94081661	14:94080885-94081661	ENSG00000119632,ENSG00000165949,ENSG00000165948,ENSG00000089737
chr14	94129457	94129737	14:94129457-94129737	ENSG00000119632,ENSG00000165949
chr14	94130054	94130318	14:94130054-94130318	ENSG00000287668,ENSG00000119632,ENSG00000165949
chr14	94173937	94174669	14:94173937-94174669	ENSG00000196136,ENSG00000288028,ENSG00000273259,ENSG00000100665,ENSG00000287668,ENSG00000165953,ENSG00000170054,ENSG00000186910,ENSG00000140093,ENSG00000119698,ENSG00000165949
chr14	94346082	94346548	14:94346082-94346548	ENSG00000258805,ENSG00000196136,ENSG00000288028,ENSG00000273259,ENSG00000188488,ENSG00000100665,ENSG00000287668,ENSG00000165953,ENSG00000170054,ENSG00000186910,ENSG00000256357,ENSG00000258597,ENSG00000170099,ENSG00000140093
chr14	94392628	94392879	14:94392628-94392879	ENSG00000288028,ENSG00000273259,ENSG00000188488,ENSG00000100665,ENSG00000287668,ENSG00000165953,ENSG00000170054,ENSG00000186910,ENSG00000256357,ENSG00000197249,ENSG00000258597,ENSG00000170099,ENSG00000140093
chr14	94689610	94689893	14:94689610-94689893	ENSG00000257275,ENSG00000100721,ENSG00000213231,ENSG00000277468,ENSG00000259084,ENSG00000275033,ENSG00000187621,ENSG00000270038,ENSG00000258933,ENSG00000274379,ENSG00000240914,ENSG00000239269,ENSG00000259140,ENSG00000187483,ENSG00000258805,ENSG00000196136,ENSG00000288028,ENSG00000273259,ENSG00000188488,ENSG00000100665,ENSG00000287668,ENSG00000165953,ENSG00000170054,ENSG00000186910,ENSG00000256357
chr14	94768529	94769040	14:94768529-94769040	ENSG00000258933,ENSG00000274379,ENSG00000240914,ENSG00000285205,ENSG00000133937,ENSG00000239269,ENSG00000187483,ENSG00000258805,ENSG00000196136,ENSG00000288028,ENSG00000273259,ENSG00000188488,ENSG00000100665,ENSG00000287668,ENSG00000165953
chr14	94769903	94770225	14:94769903-94770225	ENSG00000258933,ENSG00000274379,ENSG00000240914,ENSG00000285205,ENSG00000133937,ENSG00000239269,ENSG00000187483,ENSG00000258805,ENSG00000196136,ENSG00000288028,ENSG00000273259,ENSG00000188488,ENSG00000100665,ENSG00000287668,ENSG00000165953,ENSG00000170054
chr14	95043608	95044057	14:95043608-95044057	ENSG00000257275,ENSG00000100721,ENSG00000213231,ENSG00000277468,ENSG00000259084,ENSG00000275033,ENSG00000187621,ENSG00000258927,ENSG00000258866,ENSG00000258933,ENSG00000274379,ENSG00000240914,ENSG00000239269,ENSG00000187483,ENSG00000258805,ENSG00000196136,ENSG00000288028,ENSG00000273259,ENSG00000188488,ENSG00000100665,ENSG00000287668,ENSG00000165953
chr14	95140503	95140723	14:95140503-95140723	ENSG00000235706,ENSG00000264607,ENSG00000100697,ENSG00000274379
chr14	95156821	95157896	14:95156821-95157896	ENSG00000235706,ENSG00000264607,ENSG00000100697
chr14	95185427	95186388	14:95185427-95186388	ENSG00000287111,ENSG00000258615,ENSG00000259143,ENSG00000165959,ENSG00000235706,ENSG00000100697,ENSG00000258933,ENSG00000274379
chr14	95196403	95196598	14:95196403-95196598	ENSG00000287111,ENSG00000258615,ENSG00000259143,ENSG00000165959,ENSG00000274379
chr14	95265545	95265934	14:95265545-95265934	ENSG00000257275,ENSG00000100721,ENSG00000213231,ENSG00000277468,ENSG00000259084,ENSG00000275033,ENSG00000187621,ENSG00000270038,ENSG00000258927,ENSG00000258390,ENSG00000258630,ENSG00000258933,ENSG00000274379,ENSG00000240914,ENSG00000239269,ENSG00000187483,ENSG00000258805,ENSG00000196136,ENSG00000288028,ENSG00000273259,ENSG00000188488,ENSG00000287668,ENSG00000165953,ENSG00000170054,ENSG00000186910
chr14	95291145	95291337	14:95291145-95291337	ENSG00000258630,ENSG00000165959
chr14	95319363	95320032	14:95319363-95320032	ENSG00000270038,ENSG00000258630,ENSG00000165959,ENSG00000258933
chr14	95370950	95371217	14:95370950-95371217	ENSG00000257275,ENSG00000100721,ENSG00000213231,ENSG00000277468,ENSG00000187621,ENSG00000270038,ENSG00000258933,ENSG00000274379,ENSG00000239269
chr14	95427119	95427403	14:95427119-95427403	ENSG00000257275,ENSG00000100721,ENSG00000213231,ENSG00000277468,ENSG00000259084,ENSG00000275033,ENSG00000187621,ENSG00000270038,ENSG00000258927,ENSG00000258390,ENSG00000258933,ENSG00000274379,ENSG00000239269,ENSG00000258805,ENSG00000196136,ENSG00000288028,ENSG00000273259,ENSG00000188488,ENSG00000100665,ENSG00000287668
chr14	95442587	95442970	14:95442587-95442970	ENSG00000257275,ENSG00000100721,ENSG00000213231,ENSG00000277468,ENSG00000259084,ENSG00000275033,ENSG00000187621,ENSG00000270038,ENSG00000258927,ENSG00000258390,ENSG00000182512,ENSG00000252481,ENSG00000247092,ENSG00000258572,ENSG00000176438,ENSG00000258933,ENSG00000274379,ENSG00000239269,ENSG00000187483,ENSG00000258805,ENSG00000196136,ENSG00000288028,ENSG00000273259,ENSG00000188488,ENSG00000100665,ENSG00000165953
chr14	95463101	95463885	14:95463101-95463885	ENSG00000257275,ENSG00000100721,ENSG00000213231,ENSG00000277468,ENSG00000259084,ENSG00000275033,ENSG00000187621,ENSG00000270038,ENSG00000258927,ENSG00000258390,ENSG00000182512,ENSG00000176438,ENSG00000258805,ENSG00000273259
chr14	95480233	95480511	14:95480233-95480511	ENSG00000257275,ENSG00000100721,ENSG00000213231,ENSG00000277468,ENSG00000259084,ENSG00000275033,ENSG00000187621,ENSG00000270038,ENSG00000258927,ENSG00000258390,ENSG00000176438,ENSG00000274379
chr14	95495472	95495860	14:95495472-95495860	ENSG00000257275,ENSG00000100721,ENSG00000213231,ENSG00000277468,ENSG00000259084,ENSG00000275033,ENSG00000187621,ENSG00000270038,ENSG00000258927,ENSG00000258390,ENSG00000182512,ENSG00000252481,ENSG00000247092,ENSG00000258572,ENSG00000176438,ENSG00000274379
chr14	95507324	95508134	14:95507324-95508134	ENSG00000257275,ENSG00000100721,ENSG00000213231,ENSG00000277468,ENSG00000259084,ENSG00000275033,ENSG00000187621,ENSG00000270038,ENSG00000258927,ENSG00000258390,ENSG00000182512,ENSG00000252481,ENSG00000247092,ENSG00000258572,ENSG00000176438,ENSG00000288028,ENSG00000273259
chr14	95515186	95515400	14:95515186-95515400	ENSG00000182512,ENSG00000252481,ENSG00000247092,ENSG00000258572,ENSG00000176438
chr14	95516065	95516791	14:95516065-95516791	ENSG00000257275,ENSG00000100721,ENSG00000213231,ENSG00000277468,ENSG00000259084,ENSG00000275033,ENSG00000187621,ENSG00000270038,ENSG00000258927,ENSG00000258390,ENSG00000182512,ENSG00000252481,ENSG00000247092,ENSG00000258572,ENSG00000176438
chr14	95534420	95535356	14:95534420-95535356	ENSG00000257275,ENSG00000100721,ENSG00000213231,ENSG00000277468,ENSG00000259084,ENSG00000275033,ENSG00000187621,ENSG00000258927,ENSG00000258390,ENSG00000182512,ENSG00000252481,ENSG00000247092,ENSG00000258572
chr14	95875993	95876892	14:95875993-95876892	ENSG00000271358,ENSG00000250366,ENSG00000258516,ENSG00000257275,ENSG00000100721,ENSG00000213231,ENSG00000277468,ENSG00000259084,ENSG00000275033,ENSG00000187621,ENSG00000270038,ENSG00000258927,ENSG00000258390
chr14	96039372	96040046	14:96039372-96040046	ENSG00000258412,ENSG00000168398,ENSG00000227051,ENSG00000271358,ENSG00000259084,ENSG00000275033,ENSG00000187621,ENSG00000270038,ENSG00000258390
chr14	96100672	96100860	14:96100672-96100860	ENSG00000240051,ENSG00000258729,ENSG00000258793,ENSG00000100739,ENSG00000259036,ENSG00000258788,ENSG00000258412,ENSG00000168398,ENSG00000271358,ENSG00000213231,ENSG00000277468,ENSG00000258390
chr14	96126339	96126579	14:96126339-96126579	ENSG00000240051,ENSG00000258729,ENSG00000258793,ENSG00000100739,ENSG00000259036,ENSG00000258788,ENSG00000258412,ENSG00000168398,ENSG00000271358,ENSG00000257275,ENSG00000100721,ENSG00000213231,ENSG00000277468,ENSG00000259084,ENSG00000275033,ENSG00000187621,ENSG00000270038,ENSG00000258927
chr14	96249122	96249371	14:96249122-96249371	ENSG00000258729,ENSG00000258793,ENSG00000100739,ENSG00000259036,ENSG00000258788,ENSG00000258412,ENSG00000258691,ENSG00000168398,ENSG00000271358,ENSG00000257275,ENSG00000100721,ENSG00000258927
chr14	96349329	96349785	14:96349329-96349785	ENSG00000240051,ENSG00000222276,ENSG00000100744,ENSG00000066739,ENSG00000258788
chr14	96362856	96363757	14:96362856-96363757	ENSG00000240051,ENSG00000140057,ENSG00000222276,ENSG00000100744,ENSG00000066739,ENSG00000258793
chr14	96391314	96392377	14:96391314-96392377	ENSG00000240051,ENSG00000140057,ENSG00000222276,ENSG00000100744,ENSG00000066739,ENSG00000258729,ENSG00000168398
chr14	96408018	96408249	14:96408018-96408249	ENSG00000240051,ENSG00000259059,ENSG00000140057,ENSG00000222276,ENSG00000066739,ENSG00000258729,ENSG00000258793,ENSG00000258788,ENSG00000258412,ENSG00000168398,ENSG00000213231
chr14	96424125	96424672	14:96424125-96424672	ENSG00000240051,ENSG00000259059,ENSG00000140057,ENSG00000222276,ENSG00000066739,ENSG00000258729,ENSG00000258793,ENSG00000100739,ENSG00000259036,ENSG00000258788,ENSG00000258412,ENSG00000168398,ENSG00000271358,ENSG00000257275,ENSG00000100721,ENSG00000213231,ENSG00000277468,ENSG00000258390
chr14	96501852	96502877	14:96501852-96502877	ENSG00000090060,ENSG00000260806,ENSG00000240051
chr14	96559687	96560044	14:96559687-96560044	ENSG00000287772,ENSG00000287350,ENSG00000090060,ENSG00000240051
chr14	96567273	96567598	14:96567273-96567598	ENSG00000287772,ENSG00000287350,ENSG00000090060,ENSG00000240051
chr14	96584269	96584694	14:96584269-96584694	ENSG00000287772,ENSG00000287350,ENSG00000258702,ENSG00000240051
chr14	96592732	96593140	14:96592732-96593140	ENSG00000287350,ENSG00000258702
chr14	96626987	96627271	14:96626987-96627271	ENSG00000287772,ENSG00000287350,ENSG00000223299,ENSG00000258702,ENSG00000240051
chr14	96741479	96741888	14:96741479-96741888	ENSG00000287772,ENSG00000258979,ENSG00000287350
chr14	96797072	96798189	14:96797072-96798189	ENSG00000100749,ENSG00000287772
chr14	97021086	97021470	14:97021086-97021470	ENSG00000259026,ENSG00000258393,ENSG00000259110,ENSG00000285584,ENSG00000278990,ENSG00000287991,ENSG00000288034,ENSG00000280070,ENSG00000287350
chr14	97028502	97028684	14:97028502-97028684	ENSG00000259026,ENSG00000258393,ENSG00000259110,ENSG00000288034,ENSG00000280070
chr14	97074991	97075202	14:97074991-97075202	ENSG00000259026,ENSG00000258393,ENSG00000259110,ENSG00000285584,ENSG00000246223,ENSG00000278990,ENSG00000288034,ENSG00000280070,ENSG00000287350
chr14	97077374	97077721	14:97077374-97077721	ENSG00000259026,ENSG00000258393,ENSG00000259110,ENSG00000285584,ENSG00000246223,ENSG00000176605,ENSG00000278990,ENSG00000287991,ENSG00000229402,ENSG00000288034,ENSG00000280070,ENSG00000287350
chr14	97218795	97219121	14:97218795-97219121	ENSG00000259026,ENSG00000258393,ENSG00000259110,ENSG00000285584,ENSG00000241757,ENSG00000259119,ENSG00000287991
chr14	97219386	97219848	14:97219386-97219848	ENSG00000259026,ENSG00000258393,ENSG00000259110,ENSG00000285584,ENSG00000241757,ENSG00000259119,ENSG00000287991
chr14	97251354	97251987	14:97251354-97251987	ENSG00000259026,ENSG00000258393,ENSG00000259110,ENSG00000285584,ENSG00000287501,ENSG00000246223,ENSG00000241757,ENSG00000258795,ENSG00000176605,ENSG00000237342,ENSG00000278990,ENSG00000259119,ENSG00000232573,ENSG00000234648,ENSG00000287991,ENSG00000229402,ENSG00000287350
chr14	97458625	97459289	14:97458625-97459289	ENSG00000246084,ENSG00000176605
chr14	97638766	97639062	14:97638766-97639062	ENSG00000197176,ENSG00000287501,ENSG00000246223,ENSG00000241757,ENSG00000278990,ENSG00000259119,ENSG00000232573,ENSG00000234648,ENSG00000287991
chr14	97706949	97707132	14:97706949-97707132	ENSG00000197176,ENSG00000287501,ENSG00000258869,ENSG00000246223,ENSG00000258511,ENSG00000241757,ENSG00000258795,ENSG00000176605,ENSG00000237342,ENSG00000278990,ENSG00000259119,ENSG00000232573,ENSG00000234648,ENSG00000287991,ENSG00000229402,ENSG00000258383
chr14	97724555	97724821	14:97724555-97724821	ENSG00000259110,ENSG00000197176,ENSG00000287501,ENSG00000258869,ENSG00000246223,ENSG00000258511,ENSG00000241757,ENSG00000176605,ENSG00000237342,ENSG00000278990,ENSG00000259119,ENSG00000232573,ENSG00000234648,ENSG00000287991,ENSG00000229402
chr14	97726708	97727130	14:97726708-97727130	ENSG00000259110,ENSG00000197176,ENSG00000287501,ENSG00000258869,ENSG00000246223,ENSG00000258511,ENSG00000241757,ENSG00000258795,ENSG00000176605,ENSG00000237342,ENSG00000278990,ENSG00000259119,ENSG00000232573,ENSG00000234648,ENSG00000287991,ENSG00000229402,ENSG00000100721
chr14	97788860	97789231	14:97788860-97789231	ENSG00000258869,ENSG00000258379,ENSG00000246223,ENSG00000241757,ENSG00000176605
chr14	98198186	98198723	14:98198186-98198723	ENSG00000259110,ENSG00000246223,ENSG00000259097,ENSG00000258511,ENSG00000241757,ENSG00000258795,ENSG00000176605,ENSG00000237342,ENSG00000278990,ENSG00000259119,ENSG00000232573,ENSG00000234648,ENSG00000287991,ENSG00000229402,ENSG00000258383
chr14	98548236	98548918	14:98548236-98548918	ENSG00000246223,ENSG00000258511,ENSG00000241757,ENSG00000258795,ENSG00000176605,ENSG00000237342,ENSG00000278990,ENSG00000259119,ENSG00000232573,ENSG00000234648,ENSG00000287991,ENSG00000229402,ENSG00000258383
chr14	99266677	99266857	14:99266677-99266857	ENSG00000285584,ENSG00000246223,ENSG00000258511,ENSG00000241757,ENSG00000258795,ENSG00000176605,ENSG00000237342,ENSG00000278990,ENSG00000259119,ENSG00000232573,ENSG00000234648,ENSG00000287991,ENSG00000229402,ENSG00000127152,ENSG00000235785,ENSG00000258383
chr14	99272060	99272429	14:99272060-99272429	ENSG00000246223,ENSG00000258511,ENSG00000241757,ENSG00000176605,ENSG00000237342,ENSG00000278990,ENSG00000259119,ENSG00000232573,ENSG00000234648,ENSG00000287991,ENSG00000229402,ENSG00000127152,ENSG00000235785,ENSG00000258383
chr14	99274424	99274671	14:99274424-99274671	ENSG00000246223,ENSG00000258511,ENSG00000241757,ENSG00000176605,ENSG00000237342,ENSG00000278990,ENSG00000259119,ENSG00000232573,ENSG00000234648,ENSG00000287991,ENSG00000229402,ENSG00000127152,ENSG00000235785,ENSG00000258383
chr14	99401550	99402122	14:99401550-99402122	ENSG00000176605,ENSG00000237342,ENSG00000278990,ENSG00000259119,ENSG00000232573,ENSG00000234648,ENSG00000287991,ENSG00000229402,ENSG00000258383,ENSG00000183576,ENSG00000272439
chr14	99480486	99481617	14:99480486-99481617	ENSG00000183576,ENSG00000272439,ENSG00000090061
chr14	99518335	99518793	14:99518335-99518793	ENSG00000272439,ENSG00000205476,ENSG00000258749,ENSG00000200506
chr14	99541672	99541951	14:99541672-99541951	ENSG00000258383,ENSG00000272439,ENSG00000205476,ENSG00000200506
chr14	99568728	99568923	14:99568728-99568923	ENSG00000205476,ENSG00000200506
chr14	99604066	99605458	14:99604066-99605458	ENSG00000272439,ENSG00000205476,ENSG00000200506,ENSG00000247970
chr14	99628965	99629260	14:99628965-99629260	ENSG00000272439,ENSG00000205476,ENSG00000258749,ENSG00000200506,ENSG00000182218,ENSG00000258672
chr14	99644807	99645224	14:99644807-99645224	ENSG00000182218
chr14	99659387	99659842	14:99659387-99659842	ENSG00000272439,ENSG00000182218,ENSG00000258672
chr14	99683701	99684671	14:99683701-99684671	ENSG00000036530,ENSG00000258672
chr14	99726286	99726468	14:99726286-99726468	ENSG00000036530,ENSG00000258672
chr14	99737422	99738087	14:99737422-99738087	ENSG00000258672,ENSG00000066629
chr14	99746838	99747179	14:99746838-99747179	-
chr14	99752103	99752912	14:99752103-99752912	-
chr14	99774806	99775113	14:99774806-99775113	ENSG00000066629
chr14	99793029	99793841	14:99793029-99793841	ENSG00000258672,ENSG00000066629
chr14	99807519	99807747	14:99807519-99807747	ENSG00000066629
chr14	99821735	99821942	14:99821735-99821942	-
chr14	99885332	99885597	14:99885332-99885597	ENSG00000036530,ENSG00000258672,ENSG00000066629
chr14	99946540	99947136	14:99946540-99947136	ENSG00000199836,ENSG00000271198
chr14	99971275	99972085	14:99971275-99972085	ENSG00000271198,ENSG00000196405,ENSG00000242888,ENSG00000258693
chr14	99982414	99982826	14:99982414-99982826	ENSG00000271198,ENSG00000242888,ENSG00000258693,ENSG00000265154,ENSG00000199082
chr14	99995781	99995998	14:99995781-99995998	ENSG00000271198
chr14	100007180	100007585	14:100007180-100007585	ENSG00000271198
chr14	100019476	100019774	14:100019476-100019774	ENSG00000196405
chr14	100025242	100025440	14:100025242-100025440	-
chr14	100031558	100031855	14:100031558-100031855	-
chr14	100054490	100054769	14:100054490-100054769	-
chr14	100057132	100057373	14:100057132-100057373	ENSG00000196405,ENSG00000265154,ENSG00000199082
chr14	100065052	100065428	14:100065052-100065428	ENSG00000196405,ENSG00000258560
chr14	100068396	100068906	14:100068396-100068906	ENSG00000196405,ENSG00000258560
chr14	100076212	100076490	14:100076212-100076490	ENSG00000196405,ENSG00000258560
chr14	100078918	100079532	14:100078918-100079532	ENSG00000196405,ENSG00000258560,ENSG00000265154,ENSG00000199082
chr14	100108372	100108743	14:100108372-100108743	ENSG00000271198,ENSG00000196405,ENSG00000258560,ENSG00000265154,ENSG00000199082
chr14	100117695	100117886	14:100117695-100117886	ENSG00000196405,ENSG00000265154,ENSG00000199082
chr14	100142248	100142985	14:100142248-100142985	ENSG00000196405,ENSG00000168350
chr14	100147225	100147505	14:100147225-100147505	ENSG00000196405,ENSG00000168350
chr14	100158924	100160001	14:100158924-100160001	ENSG00000168350
chr14	100166306	100167181	14:100166306-100167181	ENSG00000168350
chr14	100192722	100193382	14:100192722-100193382	ENSG00000271198,ENSG00000265154,ENSG00000199082,ENSG00000168350,ENSG00000258982,ENSG00000100811,ENSG00000258904
chr14	100214013	100214885	14:100214013-100214885	ENSG00000258982,ENSG00000100811,ENSG00000258904
chr14	100221486	100221881	14:100221486-100221881	ENSG00000258982,ENSG00000100811,ENSG00000258904
chr14	100238071	100239167	14:100238071-100239167	ENSG00000258982,ENSG00000100811,ENSG00000258904
chr14	100240020	100240663	14:100240020-100240663	ENSG00000258982,ENSG00000100811,ENSG00000258904
chr14	100246794	100247080	14:100246794-100247080	ENSG00000258904
chr14	100278716	100279001	14:100278716-100279001	ENSG00000100811,ENSG00000258904,ENSG00000283840,ENSG00000258666,ENSG00000258581
chr14	100285109	100285944	14:100285109-100285944	ENSG00000258904,ENSG00000283840,ENSG00000259052,ENSG00000197119,ENSG00000258504,ENSG00000258666,ENSG00000140105,ENSG00000258581,ENSG00000176473
chr14	100296324	100296504	14:100296324-100296504	ENSG00000259052,ENSG00000197119,ENSG00000258504
chr14	100297231	100297734	14:100297231-100297734	ENSG00000258904,ENSG00000259052,ENSG00000197119,ENSG00000258504,ENSG00000198984,ENSG00000258666,ENSG00000258581
chr14	100305532	100305840	14:100305532-100305840	ENSG00000197119,ENSG00000198984,ENSG00000243976,ENSG00000258666,ENSG00000258581
chr14	100306152	100307170	14:100306152-100307170	ENSG00000197119,ENSG00000198984,ENSG00000243976,ENSG00000258666,ENSG00000140105,ENSG00000258581
chr14	100312129	100312816	14:100312129-100312816	ENSG00000197119,ENSG00000198984,ENSG00000243976,ENSG00000140107,ENSG00000258666,ENSG00000258581
chr14	100318071	100318659	14:100318071-100318659	ENSG00000197119,ENSG00000198984,ENSG00000243976,ENSG00000140107,ENSG00000258666,ENSG00000258521,ENSG00000258581
chr14	100341359	100341924	14:100341359-100341924	ENSG00000140107,ENSG00000258666,ENSG00000140105,ENSG00000258521,ENSG00000258581
chr14	100376061	100376640	14:100376061-100376640	ENSG00000140105,ENSG00000258581,ENSG00000176473
chr14	100383788	100384113	14:100383788-100384113	ENSG00000140105,ENSG00000258581,ENSG00000176473
chr14	100406742	100407015	14:100406742-100407015	ENSG00000258620,ENSG00000258500,ENSG00000253075
chr14	100439977	100440624	14:100439977-100440624	ENSG00000258500,ENSG00000253075
chr14	100533283	100533515	14:100533283-100533515	ENSG00000176473,ENSG00000258500,ENSG00000253075,ENSG00000259031
chr14	100547715	100548215	14:100547715-100548215	ENSG00000258500,ENSG00000253075,ENSG00000183092,ENSG00000259031
chr14	100554264	100554469	14:100554264-100554469	ENSG00000258500,ENSG00000253075,ENSG00000183092
chr14	100586776	100587443	14:100586776-100587443	ENSG00000258500,ENSG00000253075,ENSG00000183092,ENSG00000258576
chr14	100618246	100618770	14:100618246-100618770	ENSG00000258500,ENSG00000253075,ENSG00000266461,ENSG00000274884,ENSG00000276919,ENSG00000283159,ENSG00000201672,ENSG00000272474,ENSG00000200215,ENSG00000199798,ENSG00000200150,ENSG00000201263,ENSG00000201240,ENSG00000200279,ENSG00000200608,ENSG00000202270,ENSG00000201247,ENSG00000199593,ENSG00000201557,ENSG00000199914,ENSG00000201569
chr14	100640309	100641057	14:100640309-100641057	ENSG00000258500,ENSG00000253075,ENSG00000196273,ENSG00000266461,ENSG00000275161,ENSG00000274884,ENSG00000276919,ENSG00000208001,ENSG00000207569,ENSG00000207608,ENSG00000272458,ENSG00000207942,ENSG00000201950,ENSG00000199575,ENSG00000199798,ENSG00000200150,ENSG00000201263,ENSG00000199390,ENSG00000199593,ENSG00000201557,ENSG00000199914,ENSG00000201569,ENSG00000241494
chr14	100645425	100645946	14:100645425-100645946	ENSG00000176473,ENSG00000258500,ENSG00000253075,ENSG00000196273,ENSG00000266461,ENSG00000274884,ENSG00000276919
chr14	100654739	100655012	14:100654739-100655012	ENSG00000258500,ENSG00000253075,ENSG00000196273
chr14	100668989	100669259	14:100668989-100669259	ENSG00000196273,ENSG00000258717,ENSG00000274884,ENSG00000276919
chr14	100673078	100673501	14:100673078-100673501	ENSG00000196273,ENSG00000258717,ENSG00000274884,ENSG00000276919
chr14	100678068	100678384	14:100678068-100678384	ENSG00000196273,ENSG00000258717,ENSG00000266461,ENSG00000275161,ENSG00000274884,ENSG00000276919,ENSG00000258399
chr14	100711630	100711863	14:100711630-100711863	ENSG00000185559,ENSG00000214548,ENSG00000266461,ENSG00000275161,ENSG00000274884,ENSG00000276919,ENSG00000258399,ENSG00000283159,ENSG00000208001,ENSG00000207569,ENSG00000207608,ENSG00000272458,ENSG00000207942,ENSG00000212384,ENSG00000201700,ENSG00000200823,ENSG00000201839,ENSG00000200832,ENSG00000199593,ENSG00000201557,ENSG00000199914,ENSG00000201569,ENSG00000202142,ENSG00000199942,ENSG00000201500,ENSG00000201036,ENSG00000201710
chr14	100714300	100714649	14:100714300-100714649	ENSG00000266461,ENSG00000275161,ENSG00000274884,ENSG00000276919,ENSG00000258399
chr14	100717286	100717850	14:100717286-100717850	ENSG00000258500,ENSG00000253075,ENSG00000185559,ENSG00000214548,ENSG00000266461,ENSG00000275161,ENSG00000274884,ENSG00000276919,ENSG00000258399,ENSG00000207989,ENSG00000199151,ENSG00000283159,ENSG00000208001,ENSG00000207569,ENSG00000207608,ENSG00000272458,ENSG00000207942,ENSG00000276225,ENSG00000202191,ENSG00000212384,ENSG00000201700,ENSG00000201672,ENSG00000272474,ENSG00000200215,ENSG00000200632,ENSG00000200367,ENSG00000201950,ENSG00000199575,ENSG00000200823,ENSG00000201839,ENSG00000200832,ENSG00000199798,ENSG00000200150,ENSG00000201263,ENSG00000199390,ENSG00000201240,ENSG00000200279,ENSG00000200608,ENSG00000202270,ENSG00000201247,ENSG00000199593,ENSG00000201557,ENSG00000199914,ENSG00000201569,ENSG00000202142,ENSG00000199942,ENSG00000201500,ENSG00000201036,ENSG00000201710,ENSG00000202048,ENSG00000272344,ENSG00000202293,ENSG00000200406,ENSG00000201899,ENSG00000200612,ENSG00000200413,ENSG00000200636,ENSG00000200480,ENSG00000258460,ENSG00000241494
chr14	100726711	100727261	14:100726711-100727261	ENSG00000185559,ENSG00000266461,ENSG00000275161,ENSG00000274884,ENSG00000276919,ENSG00000258399,ENSG00000283159
chr14	100851264	100851539	14:100851264-100851539	ENSG00000214548,ENSG00000266461,ENSG00000275161,ENSG00000274884,ENSG00000276919,ENSG00000258663,ENSG00000258399,ENSG00000211574,ENSG00000207989,ENSG00000199151,ENSG00000283159,ENSG00000208001,ENSG00000207569,ENSG00000207608,ENSG00000272458,ENSG00000207942,ENSG00000276225,ENSG00000199005,ENSG00000202191,ENSG00000212384,ENSG00000201700,ENSG00000201672,ENSG00000272474,ENSG00000200215,ENSG00000200632,ENSG00000200367,ENSG00000201950,ENSG00000199575,ENSG00000200823,ENSG00000201839,ENSG00000200832,ENSG00000199798,ENSG00000200150,ENSG00000201263,ENSG00000199390,ENSG00000201240,ENSG00000200279,ENSG00000200608,ENSG00000202270,ENSG00000201247,ENSG00000202142,ENSG00000199942,ENSG00000201500,ENSG00000201036,ENSG00000201710,ENSG00000202048,ENSG00000272344,ENSG00000202293,ENSG00000200406,ENSG00000201899
chr14	100904306	100904665	14:100904306-100904665	ENSG00000266461,ENSG00000275161,ENSG00000274884,ENSG00000276919,ENSG00000258663,ENSG00000258399,ENSG00000207989,ENSG00000199151,ENSG00000283159,ENSG00000254656,ENSG00000208001,ENSG00000207569,ENSG00000207608,ENSG00000272458,ENSG00000207942,ENSG00000225746,ENSG00000276225,ENSG00000275662,ENSG00000275134,ENSG00000199005,ENSG00000202191,ENSG00000212384,ENSG00000201700,ENSG00000201672,ENSG00000272474,ENSG00000200215,ENSG00000200632,ENSG00000200367,ENSG00000201950,ENSG00000199575,ENSG00000200823,ENSG00000201839,ENSG00000200832,ENSG00000199798,ENSG00000200150,ENSG00000201263,ENSG00000199390,ENSG00000201240,ENSG00000200279,ENSG00000200608,ENSG00000202270,ENSG00000201247,ENSG00000199593,ENSG00000201557,ENSG00000199914,ENSG00000201569,ENSG00000202142,ENSG00000199942,ENSG00000201500,ENSG00000201036,ENSG00000201710,ENSG00000202048,ENSG00000272344,ENSG00000202293,ENSG00000200406,ENSG00000201899,ENSG00000200612,ENSG00000200413,ENSG00000200636,ENSG00000200480,ENSG00000201689,ENSG00000201318,ENSG00000200089,ENSG00000222095
chr14	101005980	101006340	14:101005980-101006340	ENSG00000225746,ENSG00000202191,ENSG00000212384,ENSG00000201700,ENSG00000201672,ENSG00000272474,ENSG00000200215,ENSG00000200632,ENSG00000200367,ENSG00000201950,ENSG00000199575,ENSG00000200823,ENSG00000201839,ENSG00000200832,ENSG00000199798,ENSG00000200150,ENSG00000201263,ENSG00000199390,ENSG00000201240,ENSG00000200279,ENSG00000200608,ENSG00000202270,ENSG00000201247,ENSG00000199593,ENSG00000201557,ENSG00000199914,ENSG00000201569,ENSG00000202142,ENSG00000199942,ENSG00000201500,ENSG00000201036,ENSG00000201710,ENSG00000202048,ENSG00000272344,ENSG00000202293,ENSG00000200406,ENSG00000201899,ENSG00000200612,ENSG00000200413,ENSG00000200636,ENSG00000200480,ENSG00000201689,ENSG00000201318,ENSG00000200089,ENSG00000222095,ENSG00000222185,ENSG00000199088,ENSG00000199109,ENSG00000207749,ENSG00000198982,ENSG00000221745,ENSG00000199069,ENSG00000211582,ENSG00000207761,ENSG00000207762,ENSG00000194717,ENSG00000221036,ENSG00000212040,ENSG00000207743,ENSG00000283279
chr14	101047270	101047664	14:101047270-101047664	ENSG00000201672,ENSG00000272474,ENSG00000200215,ENSG00000200632,ENSG00000200367,ENSG00000201950,ENSG00000199575,ENSG00000200823,ENSG00000201839,ENSG00000200832,ENSG00000199798,ENSG00000200150,ENSG00000201263,ENSG00000199390,ENSG00000201240,ENSG00000200279,ENSG00000200608,ENSG00000202270,ENSG00000201247,ENSG00000199593,ENSG00000201557,ENSG00000199914,ENSG00000201569,ENSG00000202142,ENSG00000199942,ENSG00000201500,ENSG00000201036,ENSG00000201710,ENSG00000202048,ENSG00000272344,ENSG00000202293,ENSG00000200406,ENSG00000201899,ENSG00000200612,ENSG00000200413,ENSG00000200636,ENSG00000200480,ENSG00000201689,ENSG00000201318,ENSG00000200089,ENSG00000222095,ENSG00000222185,ENSG00000199088,ENSG00000199109,ENSG00000207749,ENSG00000198982,ENSG00000221745,ENSG00000199069,ENSG00000211582,ENSG00000207761,ENSG00000207762,ENSG00000194717,ENSG00000221036,ENSG00000212040,ENSG00000207743,ENSG00000283279,ENSG00000283561,ENSG00000207934,ENSG00000283556,ENSG00000283588,ENSG00000215957,ENSG00000221525,ENSG00000221614,ENSG00000258861,ENSG00000199020,ENSG00000207754,ENSG00000202560,ENSG00000216099,ENSG00000207587,ENSG00000207646,ENSG00000207742,ENSG00000283170,ENSG00000207993,ENSG00000276352,ENSG00000208027,ENSG00000208004,ENSG00000207978,ENSG00000207961,ENSG00000199015,ENSG00000216179
chr14	101073249	101073538	14:101073249-101073538	ENSG00000201672,ENSG00000272474,ENSG00000200215,ENSG00000201950,ENSG00000199575,ENSG00000200823,ENSG00000201839,ENSG00000200832,ENSG00000199798,ENSG00000200150,ENSG00000201263,ENSG00000199390,ENSG00000201240,ENSG00000200279,ENSG00000200608,ENSG00000202270,ENSG00000201247,ENSG00000199593,ENSG00000201557,ENSG00000199914,ENSG00000201569,ENSG00000202142,ENSG00000199942,ENSG00000201500,ENSG00000201036,ENSG00000201710,ENSG00000202048,ENSG00000272344,ENSG00000202293,ENSG00000200406,ENSG00000201899,ENSG00000200612,ENSG00000200413,ENSG00000200636,ENSG00000200480,ENSG00000201689,ENSG00000201318,ENSG00000200089,ENSG00000222095,ENSG00000199088,ENSG00000199109,ENSG00000207749,ENSG00000198982,ENSG00000221745,ENSG00000199069,ENSG00000211582,ENSG00000207761,ENSG00000207762,ENSG00000194717,ENSG00000221036,ENSG00000212040,ENSG00000207743,ENSG00000283279,ENSG00000276352,ENSG00000208027,ENSG00000208004,ENSG00000207978,ENSG00000207961,ENSG00000199015,ENSG00000216179,ENSG00000199107,ENSG00000199012,ENSG00000199025,ENSG00000199092,ENSG00000207959,ENSG00000223403,ENSG00000230805,ENSG00000277754,ENSG00000288252
chr14	101075399	101075637	14:101075399-101075637	ENSG00000200632,ENSG00000200367,ENSG00000199798,ENSG00000200150,ENSG00000201263,ENSG00000201240,ENSG00000200279,ENSG00000200608,ENSG00000202270,ENSG00000201247,ENSG00000199593,ENSG00000201557,ENSG00000199914,ENSG00000201569,ENSG00000202142,ENSG00000199942,ENSG00000201500,ENSG00000201036,ENSG00000201710,ENSG00000202048,ENSG00000272344,ENSG00000202293,ENSG00000200406,ENSG00000201899,ENSG00000200612,ENSG00000200413,ENSG00000200636,ENSG00000200480,ENSG00000199088,ENSG00000199109,ENSG00000207749,ENSG00000198982,ENSG00000221745,ENSG00000199069,ENSG00000211582,ENSG00000207761,ENSG00000207762,ENSG00000194717,ENSG00000221036,ENSG00000212040,ENSG00000207743,ENSG00000283279,ENSG00000276352,ENSG00000208027,ENSG00000208004,ENSG00000207978,ENSG00000207961,ENSG00000199015,ENSG00000216179,ENSG00000199107,ENSG00000199012,ENSG00000199025,ENSG00000199092,ENSG00000207959,ENSG00000223403,ENSG00000230805,ENSG00000277754
chr14	101077577	101077957	14:101077577-101077957	ENSG00000199593,ENSG00000201557,ENSG00000199914,ENSG00000201569,ENSG00000202048,ENSG00000272344,ENSG00000202293,ENSG00000200406,ENSG00000201899,ENSG00000199088,ENSG00000199109,ENSG00000207749,ENSG00000198982,ENSG00000221745,ENSG00000199069,ENSG00000211582,ENSG00000207761,ENSG00000207762,ENSG00000194717,ENSG00000221036,ENSG00000212040,ENSG00000207743,ENSG00000283279,ENSG00000276352,ENSG00000208027,ENSG00000208004,ENSG00000207978,ENSG00000207961,ENSG00000199015,ENSG00000216179,ENSG00000199107,ENSG00000199012,ENSG00000199025,ENSG00000199092,ENSG00000207959,ENSG00000223403,ENSG00000230805
chr14	101120557	101120890	14:101120557-101120890	ENSG00000202191,ENSG00000212384,ENSG00000201700,ENSG00000201672,ENSG00000272474,ENSG00000200215,ENSG00000200632,ENSG00000200367,ENSG00000201950,ENSG00000199575,ENSG00000200823,ENSG00000201839,ENSG00000200832,ENSG00000199798,ENSG00000200150,ENSG00000201263,ENSG00000199390,ENSG00000201240,ENSG00000200279,ENSG00000200608,ENSG00000202270,ENSG00000201247,ENSG00000199593,ENSG00000201557,ENSG00000199914,ENSG00000201569,ENSG00000202142,ENSG00000199942,ENSG00000201500,ENSG00000201036,ENSG00000201710,ENSG00000202048,ENSG00000272344,ENSG00000202293,ENSG00000200406,ENSG00000201899,ENSG00000200612,ENSG00000200413,ENSG00000200636,ENSG00000200480,ENSG00000201689,ENSG00000201318,ENSG00000200089,ENSG00000222095,ENSG00000222185,ENSG00000199088,ENSG00000199109,ENSG00000207749,ENSG00000198982,ENSG00000221745,ENSG00000199069,ENSG00000211582,ENSG00000207761,ENSG00000207762,ENSG00000194717,ENSG00000221036,ENSG00000212040,ENSG00000207743,ENSG00000283279,ENSG00000276352,ENSG00000208027,ENSG00000208004,ENSG00000207978,ENSG00000207961,ENSG00000199015,ENSG00000216179,ENSG00000288302,ENSG00000259004,ENSG00000286551,ENSG00000277754,ENSG00000288252,ENSG00000288245,ENSG00000258497,ENSG00000258460
chr14	101121102	101121559	14:101121102-101121559	ENSG00000202191,ENSG00000212384,ENSG00000201700,ENSG00000201672,ENSG00000272474,ENSG00000200215,ENSG00000200632,ENSG00000200367,ENSG00000201950,ENSG00000199575,ENSG00000200823,ENSG00000201839,ENSG00000200832,ENSG00000199798,ENSG00000200150,ENSG00000201263,ENSG00000199390,ENSG00000201240,ENSG00000200279,ENSG00000200608,ENSG00000202270,ENSG00000201247,ENSG00000199593,ENSG00000201557,ENSG00000199914,ENSG00000201569,ENSG00000202142,ENSG00000199942,ENSG00000201500,ENSG00000201036,ENSG00000201710,ENSG00000202048,ENSG00000272344,ENSG00000202293,ENSG00000200406,ENSG00000201899,ENSG00000200612,ENSG00000200413,ENSG00000200636,ENSG00000200480,ENSG00000201689,ENSG00000201318,ENSG00000200089,ENSG00000222095,ENSG00000199088,ENSG00000199109,ENSG00000207749,ENSG00000198982,ENSG00000221745,ENSG00000199069,ENSG00000211582,ENSG00000207761,ENSG00000207762,ENSG00000194717,ENSG00000221036,ENSG00000212040,ENSG00000207743,ENSG00000283279,ENSG00000276352,ENSG00000208027,ENSG00000208004,ENSG00000207978,ENSG00000207961,ENSG00000199015,ENSG00000216179,ENSG00000288302,ENSG00000259004,ENSG00000286551,ENSG00000277754,ENSG00000288252,ENSG00000288245,ENSG00000258497,ENSG00000258460
chr14	101181494	101181689	14:101181494-101181689	ENSG00000201672,ENSG00000272474,ENSG00000200215,ENSG00000200632,ENSG00000200367,ENSG00000201950,ENSG00000199575,ENSG00000200823,ENSG00000201839,ENSG00000200832,ENSG00000199798,ENSG00000200150,ENSG00000201263,ENSG00000199390,ENSG00000201240,ENSG00000200279,ENSG00000200608,ENSG00000202270,ENSG00000201247,ENSG00000202142,ENSG00000199942,ENSG00000201500,ENSG00000201036,ENSG00000201710,ENSG00000200612,ENSG00000200413,ENSG00000200636,ENSG00000200480,ENSG00000198982,ENSG00000221745,ENSG00000199069,ENSG00000211582,ENSG00000207761,ENSG00000207762,ENSG00000194717,ENSG00000221036,ENSG00000212040,ENSG00000207743,ENSG00000286551,ENSG00000277754,ENSG00000288252,ENSG00000288245,ENSG00000258681,ENSG00000258497,ENSG00000258460
chr14	101225207	101225650	14:101225207-101225650	ENSG00000207989,ENSG00000202191,ENSG00000212384,ENSG00000201700,ENSG00000201672,ENSG00000272474,ENSG00000200215,ENSG00000200632,ENSG00000200367,ENSG00000201950,ENSG00000199575,ENSG00000200823,ENSG00000201839,ENSG00000200832,ENSG00000199798,ENSG00000200150,ENSG00000201263,ENSG00000199390,ENSG00000201240,ENSG00000200279,ENSG00000200608,ENSG00000202270,ENSG00000201247,ENSG00000199593,ENSG00000201557,ENSG00000199914,ENSG00000201569,ENSG00000202048,ENSG00000272344,ENSG00000202293,ENSG00000200406,ENSG00000201899,ENSG00000200612,ENSG00000200413,ENSG00000200636,ENSG00000200480,ENSG00000286551,ENSG00000277754,ENSG00000288252,ENSG00000288245,ENSG00000258681,ENSG00000258497,ENSG00000258460
chr14	101400973	101401267	14:101400973-101401267	ENSG00000199798,ENSG00000200150,ENSG00000201263,ENSG00000199390,ENSG00000202142,ENSG00000199942,ENSG00000201500,ENSG00000201036,ENSG00000201710,ENSG00000258497,ENSG00000258460,ENSG00000259023,ENSG00000259082,ENSG00000259166
chr14	101458873	101459107	14:101458873-101459107	ENSG00000258497,ENSG00000258460,ENSG00000259082,ENSG00000259166
chr14	101511980	101512443	14:101511980-101512443	ENSG00000258497,ENSG00000258460,ENSG00000259082,ENSG00000259166
chr14	101535286	101535614	14:101535286-101535614	ENSG00000266461,ENSG00000199151,ENSG00000283159,ENSG00000202191,ENSG00000212384,ENSG00000201700,ENSG00000201672,ENSG00000272474,ENSG00000200215,ENSG00000200632,ENSG00000200367,ENSG00000201950,ENSG00000199575,ENSG00000200823,ENSG00000201839,ENSG00000200832,ENSG00000199798,ENSG00000200150,ENSG00000201263,ENSG00000199390,ENSG00000201240,ENSG00000200279,ENSG00000200608,ENSG00000202270,ENSG00000201247,ENSG00000199593,ENSG00000201557,ENSG00000199914,ENSG00000201569,ENSG00000202142,ENSG00000199942,ENSG00000201500,ENSG00000201036,ENSG00000201710,ENSG00000200612,ENSG00000200413,ENSG00000200636,ENSG00000200480,ENSG00000199088,ENSG00000199109,ENSG00000207749,ENSG00000286551,ENSG00000288252,ENSG00000288245,ENSG00000258497,ENSG00000258460,ENSG00000259082,ENSG00000259166,ENSG00000258498,ENSG00000283857,ENSG00000197406
chr14	101559676	101560737	14:101559676-101560737	ENSG00000258498,ENSG00000283857,ENSG00000197406
chr14	101562817	101563070	14:101562817-101563070	ENSG00000258460,ENSG00000258498,ENSG00000283857,ENSG00000197406
chr14	101584234	101584418	14:101584234-101584418	ENSG00000201240,ENSG00000200279,ENSG00000200608,ENSG00000202270,ENSG00000201247,ENSG00000258497,ENSG00000258460,ENSG00000259082
chr14	101596339	101596778	14:101596339-101596778	-
chr14	101628126	101628874	14:101628126-101628874	ENSG00000266461,ENSG00000275161,ENSG00000274884,ENSG00000276919,ENSG00000258663,ENSG00000258399,ENSG00000207989,ENSG00000199151,ENSG00000283159,ENSG00000208001,ENSG00000207569,ENSG00000207608,ENSG00000272458,ENSG00000207942,ENSG00000202191,ENSG00000212384,ENSG00000201700,ENSG00000201672,ENSG00000272474,ENSG00000200215,ENSG00000200632,ENSG00000200367,ENSG00000201950,ENSG00000199575,ENSG00000200823,ENSG00000201839,ENSG00000200832,ENSG00000199798,ENSG00000200150,ENSG00000201263,ENSG00000199390,ENSG00000201240,ENSG00000200279,ENSG00000200608,ENSG00000202270,ENSG00000201247,ENSG00000199593,ENSG00000201557,ENSG00000199914,ENSG00000201569,ENSG00000202142,ENSG00000199942,ENSG00000201500,ENSG00000201036,ENSG00000201710,ENSG00000202048,ENSG00000272344,ENSG00000202293,ENSG00000200406,ENSG00000201899,ENSG00000200612,ENSG00000200413,ENSG00000200636,ENSG00000200480,ENSG00000201689,ENSG00000201318,ENSG00000200089,ENSG00000222095,ENSG00000258497,ENSG00000258460,ENSG00000258919,ENSG00000241494
chr14	101705739	101706346	14:101705739-101706346	ENSG00000241494
chr14	101707396	101707689	14:101707396-101707689	ENSG00000241494
chr14	101721951	101722423	14:101721951-101722423	ENSG00000258404,ENSG00000241494,ENSG00000258512
chr14	101731233	101731520	14:101731233-101731520	ENSG00000258404,ENSG00000241494,ENSG00000258512
chr14	101760344	101760873	14:101760344-101760873	ENSG00000078304,ENSG00000207208
chr14	101761278	101762108	14:101761278-101762108	ENSG00000078304,ENSG00000207208,ENSG00000256705,ENSG00000259161
chr14	101780929	101781852	14:101780929-101781852	ENSG00000078304,ENSG00000207208,ENSG00000256705,ENSG00000259161
chr14	101809721	101810433	14:101809721-101810433	ENSG00000078304,ENSG00000259088,ENSG00000207208,ENSG00000256705,ENSG00000259161
chr14	101824995	101825201	14:101824995-101825201	ENSG00000078304,ENSG00000259088,ENSG00000207208,ENSG00000256705,ENSG00000259161
chr14	101851732	101852103	14:101851732-101852103	ENSG00000207208,ENSG00000256705,ENSG00000259161
chr14	101874064	101874253	14:101874064-101874253	ENSG00000078304,ENSG00000207208,ENSG00000256705,ENSG00000259161
chr14	101876474	101876989	14:101876474-101876989	ENSG00000078304,ENSG00000207208,ENSG00000256705,ENSG00000259161
chr14	101938916	101939106	14:101938916-101939106	ENSG00000271780
chr14	101947831	101948542	14:101947831-101948542	ENSG00000207208,ENSG00000256705,ENSG00000259161,ENSG00000271780,ENSG00000272444,ENSG00000197102,ENSG00000259013
chr14	101957596	101957972	14:101957596-101957972	ENSG00000272444,ENSG00000197102,ENSG00000259013
chr14	101964188	101965537	14:101964188-101965537	ENSG00000272444,ENSG00000197102,ENSG00000259013
chr14	102037597	102037786	14:102037597-102037786	ENSG00000197102,ENSG00000258959
chr14	102046344	102046706	14:102046344-102046706	ENSG00000197102,ENSG00000258959,ENSG00000240457
chr14	102063170	102063414	14:102063170-102063414	ENSG00000197102,ENSG00000259013,ENSG00000258959,ENSG00000240457,ENSG00000080824
chr14	102086530	102087712	14:102086530-102087712	ENSG00000240457,ENSG00000080824
chr14	102088519	102088710	14:102088519-102088710	ENSG00000240457,ENSG00000080824
chr14	102094007	102094278	14:102094007-102094278	ENSG00000240457,ENSG00000080824
chr14	102139224	102140559	14:102139224-102140559	ENSG00000080824,ENSG00000140153
chr14	102200827	102201237	14:102200827-102201237	ENSG00000140153
chr14	102283800	102284005	14:102283800-102284005	-
chr14	102298690	102299120	14:102298690-102299120	ENSG00000080823
chr14	102304712	102305465	14:102304712-102305465	ENSG00000080823,ENSG00000022976
chr14	102314143	102314612	14:102314143-102314612	ENSG00000080823,ENSG00000022976
chr14	102316830	102317206	14:102316830-102317206	ENSG00000080823,ENSG00000022976
chr14	102319372	102320044	14:102319372-102320044	ENSG00000080823,ENSG00000022976
chr14	102362617	102363792	14:102362617-102363792	ENSG00000022976,ENSG00000100865,ENSG00000196663
chr14	102438063	102438332	14:102438063-102438332	ENSG00000196663
chr14	102500479	102500657	14:102500479-102500657	ENSG00000196663,ENSG00000212330,ENSG00000156381
chr14	102509198	102510273	14:102509198-102510273	ENSG00000196663,ENSG00000212330,ENSG00000156381
chr14	102516595	102517469	14:102516595-102517469	ENSG00000196663,ENSG00000156381,ENSG00000239224
chr14	102524542	102525035	14:102524542-102525035	ENSG00000196663,ENSG00000156381,ENSG00000266015,ENSG00000259230,ENSG00000239224,ENSG00000089902,ENSG00000230988
chr14	102538617	102538877	14:102538617-102538877	ENSG00000266015,ENSG00000259230,ENSG00000239224
chr14	102544530	102545361	14:102544530-102545361	ENSG00000266015,ENSG00000259230,ENSG00000239224
chr14	102555106	102555753	14:102555106-102555753	ENSG00000266015,ENSG00000259230,ENSG00000239224,ENSG00000230988
chr14	102560621	102561201	14:102560621-102561201	ENSG00000259230,ENSG00000239224
chr14	102591826	102593568	14:102591826-102593568	ENSG00000239224,ENSG00000089902,ENSG00000230988
chr14	102599698	102599920	14:102599698-102599920	ENSG00000239224,ENSG00000089902,ENSG00000230988
chr14	102622148	102622411	14:102622148-102622411	ENSG00000239224,ENSG00000230988
chr14	102629166	102629369	14:102629166-102629369	ENSG00000230988
chr14	102629876	102630103	14:102629876-102630103	ENSG00000230988
chr14	102646238	102646619	14:102646238-102646619	ENSG00000230988
chr14	102690583	102690853	14:102690583-102690853	ENSG00000230988,ENSG00000202459,ENSG00000206969
chr14	102768353	102768562	14:102768353-102768562	ENSG00000259508,ENSG00000131323,ENSG00000206969
chr14	102777009	102777998	14:102777009-102777998	ENSG00000259508,ENSG00000131323,ENSG00000206969
chr14	102840899	102841220	14:102840899-102841220	ENSG00000131323,ENSG00000206969
chr14	102849294	102850025	14:102849294-102850025	ENSG00000131323,ENSG00000206969
chr14	102901473	102901955	14:102901473-102901955	ENSG00000206969
chr14	102927836	102928503	14:102927836-102928503	ENSG00000206969,ENSG00000166126,ENSG00000259515
chr14	102929808	102930307	14:102929808-102930307	ENSG00000166126,ENSG00000259515
chr14	102949047	102949554	14:102949047-102949554	ENSG00000198752,ENSG00000259515
chr14	102974006	102974211	14:102974006-102974211	ENSG00000198752,ENSG00000213176
chr14	103000392	103000679	14:103000392-103000679	ENSG00000198752,ENSG00000213176
chr14	103014885	103015087	14:103014885-103015087	ENSG00000213176
chr14	103057125	103057844	14:103057125-103057844	ENSG00000198752,ENSG00000213176,ENSG00000259535
chr14	103075496	103075964	14:103075496-103075964	ENSG00000213176,ENSG00000283071,ENSG00000259444,ENSG00000205436,ENSG00000259535,ENSG00000259525,ENSG00000251533,ENSG00000270705,ENSG00000278071,ENSG00000242837,ENSG00000240624,ENSG00000259428
chr14	103091372	103091954	14:103091372-103091954	ENSG00000213176,ENSG00000283071,ENSG00000259444,ENSG00000205436,ENSG00000259535,ENSG00000270705,ENSG00000278071,ENSG00000242837
chr14	103102320	103102691	14:103102320-103102691	ENSG00000205436,ENSG00000259535
chr14	103108993	103109183	14:103108993-103109183	ENSG00000205436,ENSG00000288610,ENSG00000259717,ENSG00000185215,ENSG00000259535,ENSG00000270705,ENSG00000278071
chr14	103119145	103119366	14:103119145-103119366	ENSG00000288610,ENSG00000259717,ENSG00000185215,ENSG00000259535
chr14	103121687	103122381	14:103121687-103122381	ENSG00000288610,ENSG00000259717,ENSG00000185215,ENSG00000259374,ENSG00000259535
chr14	103123016	103123465	14:103123016-103123465	ENSG00000288610,ENSG00000259717,ENSG00000185215,ENSG00000259535
chr14	103136954	103137229	14:103136954-103137229	ENSG00000185215,ENSG00000259374,ENSG00000259535
chr14	103188781	103189407	14:103188781-103189407	ENSG00000259535,ENSG00000259525,ENSG00000251533,ENSG00000270705,ENSG00000278071,ENSG00000242837
chr14	103220717	103221073	14:103220717-103221073	ENSG00000259535,ENSG00000270705,ENSG00000278071,ENSG00000242837
chr14	103279514	103279784	14:103279514-103279784	ENSG00000259535,ENSG00000270705,ENSG00000278071,ENSG00000242837,ENSG00000270938,ENSG00000240624
chr14	103292835	103293065	14:103292835-103293065	ENSG00000205436,ENSG00000259535,ENSG00000251533,ENSG00000270705,ENSG00000278071,ENSG00000242837,ENSG00000270938,ENSG00000240624
chr14	103314559	103314794	14:103314559-103314794	ENSG00000259428
chr14	103333552	103335171	14:103333552-103335171	ENSG00000259775,ENSG00000100664,ENSG00000272533,ENSG00000259428
chr14	103377983	103378359	14:103377983-103378359	ENSG00000272533,ENSG00000259428,ENSG00000243904,ENSG00000075413
chr14	103385026	103385980	14:103385026-103385980	ENSG00000259775,ENSG00000100664,ENSG00000272533,ENSG00000259428,ENSG00000075413,ENSG00000244691
chr14	103391197	103391525	14:103391197-103391525	ENSG00000259428,ENSG00000075413
chr14	103394221	103394591	14:103394221-103394591	ENSG00000259428,ENSG00000075413
chr14	103418385	103418664	14:103418385-103418664	ENSG00000259428,ENSG00000075413,ENSG00000244691
chr14	103480650	103480895	14:103480650-103480895	ENSG00000259428,ENSG00000075413
chr14	103512771	103513120	14:103512771-103513120	ENSG00000166165,ENSG00000252469,ENSG00000258851
chr14	103520726	103521712	14:103520726-103521712	ENSG00000166165,ENSG00000260285,ENSG00000166166,ENSG00000252469,ENSG00000258851
chr14	103527446	103527701	14:103527446-103527701	ENSG00000166165,ENSG00000260285,ENSG00000166166
chr14	103539093	103539293	14:103539093-103539293	ENSG00000260285,ENSG00000166166,ENSG00000252469,ENSG00000258851
chr14	103546759	103547003	14:103546759-103547003	ENSG00000166165,ENSG00000252469,ENSG00000258851
chr14	103561846	103563224	14:103561846-103563224	ENSG00000252469,ENSG00000258851,ENSG00000166170,ENSG00000126214,ENSG00000256053,ENSG00000256500,ENSG00000201184
chr14	103572060	103572271	14:103572060-103572271	ENSG00000252469,ENSG00000258851,ENSG00000166170,ENSG00000126214,ENSG00000256053,ENSG00000256500,ENSG00000201184,ENSG00000270108,ENSG00000269910,ENSG00000269940,ENSG00000269958,ENSG00000270591
chr14	103607061	103607674	14:103607061-103607674	ENSG00000126214,ENSG00000270108,ENSG00000269910,ENSG00000269940,ENSG00000269958,ENSG00000270591
chr14	103628278	103628492	14:103628278-103628492	ENSG00000126214
chr14	103628747	103629488	14:103628747-103629488	ENSG00000126214,ENSG00000269940
chr14	103629740	103629982	14:103629740-103629982	ENSG00000126214
chr14	103635816	103636001	14:103635816-103636001	ENSG00000126214,ENSG00000270108,ENSG00000269910,ENSG00000269940,ENSG00000269958
chr14	103679487	103679842	14:103679487-103679842	ENSG00000126214,ENSG00000246451,ENSG00000270108,ENSG00000269910,ENSG00000269940,ENSG00000269958,ENSG00000270591
chr14	103704951	103705467	14:103704951-103705467	ENSG00000270108,ENSG00000269910,ENSG00000269940,ENSG00000269958,ENSG00000126215,ENSG00000270591
chr14	103715198	103716322	14:103715198-103716322	ENSG00000270108,ENSG00000269910,ENSG00000269940,ENSG00000269958,ENSG00000126215,ENSG00000100711,ENSG00000253096,ENSG00000270591
chr14	103724170	103724447	14:103724170-103724447	ENSG00000269910,ENSG00000269940,ENSG00000269958,ENSG00000126215,ENSG00000100711,ENSG00000253096,ENSG00000270591
chr14	103730469	103730970	14:103730469-103730970	ENSG00000270108,ENSG00000269910,ENSG00000269940,ENSG00000269958,ENSG00000126215,ENSG00000100711,ENSG00000253096,ENSG00000088808,ENSG00000270591,ENSG00000202275
chr14	103808386	103808632	14:103808386-103808632	ENSG00000270591,ENSG00000202275,ENSG00000242894
chr14	103847094	103847849	14:103847094-103847849	ENSG00000088808,ENSG00000270591,ENSG00000202275,ENSG00000258735,ENSG00000287346
chr14	103871831	103872811	14:103871831-103872811	ENSG00000258534,ENSG00000287346
chr14	103880429	103880830	14:103880429-103880830	ENSG00000270591,ENSG00000202275,ENSG00000258534,ENSG00000287346
chr14	103901016	103901293	14:103901016-103901293	ENSG00000270591,ENSG00000202275,ENSG00000242894
chr14	103910277	103910578	14:103910277-103910578	ENSG00000270591,ENSG00000202275,ENSG00000156411,ENSG00000242894
chr14	103921260	103921719	14:103921260-103921719	ENSG00000270591,ENSG00000202275,ENSG00000156411,ENSG00000156414,ENSG00000227729,ENSG00000242894
chr14	103924009	103924192	14:103924009-103924192	ENSG00000156411,ENSG00000156414
chr14	103931431	103931792	14:103931431-103931792	ENSG00000270591,ENSG00000156411,ENSG00000156414,ENSG00000227729,ENSG00000242894
chr14	103943618	103944006	14:103943618-103944006	ENSG00000270591,ENSG00000202275,ENSG00000156414,ENSG00000227729,ENSG00000242894
chr14	103980618	103980814	14:103980618-103980814	ENSG00000270591,ENSG00000242894
chr14	104077982	104078241	14:104077982-104078241	ENSG00000242894,ENSG00000166183,ENSG00000259037,ENSG00000184601,ENSG00000288459
chr14	104087159	104087385	14:104087159-104087385	ENSG00000166183
chr14	104094750	104095053	14:104094750-104095053	ENSG00000242894,ENSG00000166183
chr14	104116656	104117286	14:104116656-104117286	ENSG00000166183,ENSG00000207568,ENSG00000283165
chr14	104137600	104138087	14:104137600-104138087	ENSG00000184601,ENSG00000288459,ENSG00000066735,ENSG00000258748
chr14	104138447	104139103	14:104138447-104139103	ENSG00000184601,ENSG00000288459,ENSG00000066735,ENSG00000258748
chr14	104149744	104150081	14:104149744-104150081	ENSG00000259037,ENSG00000184601,ENSG00000288459,ENSG00000066735,ENSG00000258748
chr14	104158922	104159320	14:104158922-104159320	ENSG00000259037,ENSG00000184601,ENSG00000288459
chr14	104223763	104223974	14:104223763-104223974	ENSG00000288459,ENSG00000258913
chr14	104224220	104224639	14:104224220-104224639	ENSG00000288459,ENSG00000258913
chr14	104384081	104384350	14:104384081-104384350	ENSG00000213159,ENSG00000222761,ENSG00000258598,ENSG00000288459
chr14	104393812	104394303	14:104393812-104394303	ENSG00000242894,ENSG00000184601,ENSG00000213159,ENSG00000222761,ENSG00000258598,ENSG00000288459
chr14	104424663	104424919	14:104424663-104424919	ENSG00000213159,ENSG00000222761,ENSG00000288459
chr14	104436180	104436412	14:104436180-104436412	ENSG00000213159,ENSG00000222761,ENSG00000288459
chr14	104461827	104462046	14:104461827-104462046	ENSG00000213159,ENSG00000288459
chr14	104563590	104564232	14:104563590-104564232	ENSG00000242894,ENSG00000259037,ENSG00000184601,ENSG00000288459,ENSG00000066735,ENSG00000258748
chr14	104604503	104604933	14:104604503-104604933	ENSG00000259037,ENSG00000184601,ENSG00000258986
chr14	104642102	104642339	14:104642102-104642339	ENSG00000259037,ENSG00000184601
chr14	104650179	104651071	14:104650179-104651071	ENSG00000258858,ENSG00000203485,ENSG00000260792,ENSG00000258736
chr14	104657073	104657525	14:104657073-104657525	ENSG00000258858,ENSG00000203485,ENSG00000265291,ENSG00000260792,ENSG00000258736
chr14	104665844	104666144	14:104665844-104666144	ENSG00000258858,ENSG00000265291,ENSG00000260792,ENSG00000258736
chr14	104677091	104677303	14:104677091-104677303	ENSG00000203485,ENSG00000265291,ENSG00000260792
chr14	104677575	104678469	14:104677575-104678469	ENSG00000282600,ENSG00000258858,ENSG00000203485,ENSG00000265291,ENSG00000260792
chr14	104680642	104681049	14:104680642-104681049	ENSG00000258858,ENSG00000203485,ENSG00000265291
chr14	104689331	104689955	14:104689331-104689955	ENSG00000258858,ENSG00000203485
chr14	104695022	104695478	14:104695022-104695478	ENSG00000258858,ENSG00000203485
chr14	104700460	104701055	14:104700460-104701055	ENSG00000258858,ENSG00000203485
chr14	104708621	104708911	14:104708621-104708911	ENSG00000258858,ENSG00000203485
chr14	104713101	104713286	14:104713101-104713286	ENSG00000203485
chr14	104723574	104724379	14:104723574-104724379	ENSG00000185100,ENSG00000203485
chr14	104752447	104753398	14:104752447-104753398	ENSG00000258430,ENSG00000184990,ENSG00000185100
chr14	104768499	104768926	14:104768499-104768926	ENSG00000258593,ENSG00000258811,ENSG00000196183,ENSG00000258701,ENSG00000279140,ENSG00000142208,ENSG00000258430,ENSG00000184990
chr14	104786225	104786520	14:104786225-104786520	ENSG00000283464,ENSG00000270816,ENSG00000258811,ENSG00000196183,ENSG00000179627,ENSG00000142208,ENSG00000258430
chr14	104794771	104794982	14:104794771-104794982	ENSG00000142208
chr14	104795299	104795882	14:104795299-104795882	ENSG00000179627,ENSG00000142208
chr14	104800252	104801292	14:104800252-104801292	ENSG00000196183,ENSG00000279140,ENSG00000179627,ENSG00000142208
chr14	104815579	104816539	14:104815579-104816539	ENSG00000258593,ENSG00000258811,ENSG00000196183,ENSG00000258701,ENSG00000279140,ENSG00000179627,ENSG00000142208,ENSG00000258430,ENSG00000184990
chr14	104826183	104826735	14:104826183-104826735	ENSG00000258593,ENSG00000258811,ENSG00000196183,ENSG00000239365,ENSG00000258701,ENSG00000279140,ENSG00000258430
chr14	104827540	104827872	14:104827540-104827872	ENSG00000258593,ENSG00000258811,ENSG00000196183,ENSG00000239365,ENSG00000258701,ENSG00000279140,ENSG00000142208,ENSG00000258430
chr14	104864843	104865768	14:104864843-104865768	ENSG00000099814,ENSG00000258593,ENSG00000258811,ENSG00000196183
chr14	104872602	104873142	14:104872602-104873142	ENSG00000099814,ENSG00000258593,ENSG00000258811,ENSG00000196183
chr14	104893486	104893690	14:104893486-104893690	ENSG00000259067,ENSG00000099814,ENSG00000258593
chr14	104896815	104897069	14:104896815-104897069	ENSG00000259067,ENSG00000099814,ENSG00000258593
chr14	104924746	104924988	14:104924746-104924988	ENSG00000166428
chr14	104926462	104926884	14:104926462-104926884	ENSG00000166428
chr14	104933060	104934095	14:104933060-104934095	ENSG00000166428
chr14	104967481	104967964	14:104967481-104967964	ENSG00000185567
chr14	104975874	104976354	14:104975874-104976354	ENSG00000170779,ENSG00000140104,ENSG00000185567
chr14	104978052	104978742	14:104978052-104978742	ENSG00000170779,ENSG00000140104,ENSG00000185567
chr14	104985460	104986144	14:104985460-104986144	ENSG00000170779,ENSG00000140104,ENSG00000185567
chr14	104994159	104994564	14:104994159-104994564	ENSG00000140104
chr14	105020431	105021492	14:105020431-105021492	ENSG00000170779,ENSG00000140104
chr14	105045784	105046232	14:105045784-105046232	ENSG00000183484,ENSG00000170779,ENSG00000185567
chr14	105060755	105061006	14:105060755-105061006	ENSG00000183484
chr14	105065371	105065832	14:105065371-105065832	ENSG00000287459,ENSG00000183484
chr14	105070172	105070579	14:105070172-105070579	ENSG00000183484
chr14	105075377	105075997	14:105075377-105075997	ENSG00000273778,ENSG00000287459,ENSG00000286636,ENSG00000257556,ENSG00000183484
chr14	105086678	105087275	14:105086678-105087275	ENSG00000273778,ENSG00000287459,ENSG00000286636,ENSG00000257556
chr14	105093291	105094053	14:105093291-105094053	ENSG00000273778,ENSG00000287459,ENSG00000286636,ENSG00000257556
chr14	105119202	105119453	14:105119202-105119453	ENSG00000273778,ENSG00000287459,ENSG00000258154,ENSG00000280244,ENSG00000286636
chr14	105168461	105169359	14:105168461-105169359	ENSG00000183828,ENSG00000273778,ENSG00000184916,ENSG00000287459
chr14	105174456	105174834	14:105174456-105174834	ENSG00000183828,ENSG00000257622,ENSG00000273778,ENSG00000184916,ENSG00000287459
chr14	105180996	105181498	14:105180996-105181498	ENSG00000183828,ENSG00000257622,ENSG00000273778,ENSG00000287459
chr14	105182857	105183044	14:105182857-105183044	ENSG00000183828,ENSG00000257622,ENSG00000273778
chr14	105195824	105196384	14:105195824-105196384	ENSG00000283464,ENSG00000270816,ENSG00000273778
chr14	105201567	105202374	14:105201567-105202374	ENSG00000273778,ENSG00000287459
chr14	105207309	105207579	14:105207309-105207579	ENSG00000185024
chr14	105239602	105239840	14:105239602-105239840	-
chr14	105248175	105249144	14:105248175-105249144	ENSG00000184887,ENSG00000185024,ENSG00000273778
chr14	105273755	105274021	14:105273755-105274021	-
chr14	105276107	105276363	14:105276107-105276363	-
chr14	105283899	105284288	14:105283899-105284288	-
chr14	105290819	105291194	14:105290819-105291194	-
chr14	105292913	105293130	14:105292913-105293130	-
chr14	105294153	105294603	14:105294153-105294603	ENSG00000185024,ENSG00000287459
chr14	105300201	105301666	14:105300201-105301666	ENSG00000179364,ENSG00000185024
chr14	105313555	105314150	14:105313555-105314150	ENSG00000179364,ENSG00000185024
chr14	105314514	105315195	14:105314514-105315195	ENSG00000179364,ENSG00000185024
chr14	105340904	105341490	14:105340904-105341490	ENSG00000179364
chr14	105352058	105352630	14:105352058-105352630	ENSG00000179364
chr14	105364246	105364584	14:105364246-105364584	ENSG00000242085,ENSG00000279495,ENSG00000179364
chr14	105375705	105376103	14:105375705-105376103	ENSG00000242085,ENSG00000279495,ENSG00000179364
chr14	105390197	105390533	14:105390197-105390533	ENSG00000226174,ENSG00000242085,ENSG00000279495,ENSG00000179364
chr14	105398200	105398984	14:105398200-105398984	ENSG00000182979,ENSG00000251602,ENSG00000226174,ENSG00000242085,ENSG00000279495,ENSG00000179364
chr14	105411200	105411590	14:105411200-105411590	ENSG00000182979,ENSG00000251602,ENSG00000226174
chr14	105414928	105415333	14:105414928-105415333	ENSG00000182979,ENSG00000251602,ENSG00000226174
chr14	105448574	105448948	14:105448574-105448948	ENSG00000185347,ENSG00000257341,ENSG00000213145,ENSG00000182809,ENSG00000257270,ENSG00000182979,ENSG00000242085,ENSG00000279495
chr14	105473732	105474824	14:105473732-105474824	ENSG00000257341,ENSG00000213145,ENSG00000182809,ENSG00000257270,ENSG00000182979
chr14	105481860	105482397	14:105481860-105482397	ENSG00000185347,ENSG00000257341,ENSG00000213145,ENSG00000182809,ENSG00000257270
chr14	105490629	105491674	14:105490629-105491674	ENSG00000184986,ENSG00000185347,ENSG00000257341,ENSG00000213145,ENSG00000182809,ENSG00000257270,ENSG00000242085,ENSG00000279495
chr14	105528505	105528798	14:105528505-105528798	ENSG00000184986
chr14	105537969	105538298	14:105537969-105538298	ENSG00000274172,ENSG00000211891,ENSG00000211890,ENSG00000234402,ENSG00000230157,ENSG00000184986
chr14	105541544	105541740	14:105541544-105541740	ENSG00000277030,ENSG00000211893,ENSG00000211891,ENSG00000211890,ENSG00000234402,ENSG00000230157
chr14	105559807	105560250	14:105559807-105560250	ENSG00000282651,ENSG00000254215,ENSG00000254174,ENSG00000253709,ENSG00000211943,ENSG00000211935,ENSG00000211896,ENSG00000253692,ENSG00000213140,ENSG00000253755,ENSG00000253364,ENSG00000277030,ENSG00000211893,ENSG00000274172,ENSG00000211892,ENSG00000211891,ENSG00000211890
chr14	105566694	105566888	14:105566694-105566888	ENSG00000211896,ENSG00000213140,ENSG00000253755,ENSG00000253364,ENSG00000277030,ENSG00000211893,ENSG00000274172,ENSG00000211892,ENSG00000211891,ENSG00000211890
chr14	105568608	105568791	14:105568608-105568791	-
chr14	105680206	105680952	14:105680206-105680952	ENSG00000282651,ENSG00000211941,ENSG00000254215,ENSG00000254174,ENSG00000253412,ENSG00000253709,ENSG00000211943,ENSG00000276775,ENSG00000211935,ENSG00000253780,ENSG00000236170,ENSG00000226777,ENSG00000211931,ENSG00000211898,ENSG00000270371,ENSG00000211897,ENSG00000211896,ENSG00000253692,ENSG00000213140,ENSG00000253755,ENSG00000253364,ENSG00000277030,ENSG00000211893,ENSG00000274172,ENSG00000211892,ENSG00000211891,ENSG00000211890
chr14	105712839	105713067	14:105712839-105713067	ENSG00000270371,ENSG00000211897,ENSG00000211896,ENSG00000253692,ENSG00000211895,ENSG00000213140,ENSG00000253755,ENSG00000253364,ENSG00000277030,ENSG00000211893,ENSG00000274172,ENSG00000211892,ENSG00000211890
chr14	105817909	105818426	14:105817909-105818426	ENSG00000282639,ENSG00000282651,ENSG00000211941,ENSG00000254215,ENSG00000254174,ENSG00000211942,ENSG00000253412,ENSG00000211943,ENSG00000254289,ENSG00000276775,ENSG00000211935,ENSG00000236170,ENSG00000226777,ENSG00000211931,ENSG00000237547,ENSG00000242887,ENSG00000240041,ENSG00000242472,ENSG00000237111,ENSG00000211900,ENSG00000264781,ENSG00000263413,ENSG00000264024,ENSG00000265612,ENSG00000211899,ENSG00000211898,ENSG00000270371,ENSG00000211897,ENSG00000211896,ENSG00000253692,ENSG00000213140,ENSG00000253755,ENSG00000253364,ENSG00000277030,ENSG00000211893,ENSG00000274172,ENSG00000211892,ENSG00000211891
chr14	105862113	105862381	14:105862113-105862381	ENSG00000227335,ENSG00000236597,ENSG00000211905,ENSG00000211904,ENSG00000237547,ENSG00000242887,ENSG00000240041,ENSG00000242472,ENSG00000237111,ENSG00000211900,ENSG00000264781,ENSG00000263413,ENSG00000264024,ENSG00000265612,ENSG00000211899,ENSG00000211898,ENSG00000211896
chr14	105864884	105865077	14:105864884-105865077	ENSG00000227335,ENSG00000236597,ENSG00000211905,ENSG00000211904,ENSG00000237547,ENSG00000242887,ENSG00000240041,ENSG00000242472,ENSG00000237111,ENSG00000211900,ENSG00000264781,ENSG00000263413,ENSG00000264024,ENSG00000265612,ENSG00000211899,ENSG00000211898
chr14	105879887	105880340	14:105879887-105880340	ENSG00000236170,ENSG00000226777,ENSG00000211931,ENSG00000211918,ENSG00000211917,ENSG00000227800,ENSG00000211915,ENSG00000211914,ENSG00000237020,ENSG00000244620,ENSG00000211912,ENSG00000211911,ENSG00000227196,ENSG00000211909,ENSG00000225825,ENSG00000211907,ENSG00000227335,ENSG00000236597,ENSG00000211905,ENSG00000211904,ENSG00000237547,ENSG00000242887,ENSG00000240041,ENSG00000242472,ENSG00000237111,ENSG00000211900,ENSG00000264781,ENSG00000263413,ENSG00000264024,ENSG00000265612,ENSG00000211899,ENSG00000211898,ENSG00000211897,ENSG00000211896,ENSG00000253364,ENSG00000277030,ENSG00000211893
chr14	105889932	105890273	14:105889932-105890273	ENSG00000236170,ENSG00000226777,ENSG00000211931,ENSG00000211924,ENSG00000211923,ENSG00000232543,ENSG00000211921,ENSG00000211920,ENSG00000227108,ENSG00000211918,ENSG00000211917,ENSG00000227800,ENSG00000211915,ENSG00000211914,ENSG00000237020,ENSG00000244620,ENSG00000211912,ENSG00000211911,ENSG00000227196,ENSG00000211909,ENSG00000225825,ENSG00000211907
chr14	105897114	105897447	14:105897114-105897447	ENSG00000236170,ENSG00000226777,ENSG00000211931,ENSG00000237197,ENSG00000211925,ENSG00000211924,ENSG00000211923,ENSG00000232543,ENSG00000211921,ENSG00000211920,ENSG00000227108,ENSG00000211918,ENSG00000211917,ENSG00000227800,ENSG00000211915,ENSG00000211914,ENSG00000237020,ENSG00000244620
chr14	105899175	105899811	14:105899175-105899811	ENSG00000236170,ENSG00000226777,ENSG00000211931,ENSG00000237197,ENSG00000211925,ENSG00000211924,ENSG00000211923,ENSG00000232543,ENSG00000211921,ENSG00000211920,ENSG00000227108,ENSG00000211918,ENSG00000211917,ENSG00000227800,ENSG00000211915,ENSG00000211914,ENSG00000237020,ENSG00000244620
chr14	105908611	105908976	14:105908611-105908976	ENSG00000283464,ENSG00000270816,ENSG00000236170,ENSG00000226777,ENSG00000211931,ENSG00000211930,ENSG00000233655,ENSG00000211928,ENSG00000228131,ENSG00000237197,ENSG00000211925,ENSG00000211924,ENSG00000211923,ENSG00000232543,ENSG00000211921,ENSG00000211920,ENSG00000227108,ENSG00000211918,ENSG00000211917,ENSG00000227800,ENSG00000211915,ENSG00000211914,ENSG00000237020,ENSG00000244620,ENSG00000211898,ENSG00000211897,ENSG00000211896,ENSG00000253364
chr14	105945098	105945371	14:105945098-105945371	ENSG00000282639,ENSG00000282651,ENSG00000211942,ENSG00000253412,ENSG00000276775,ENSG00000211935,ENSG00000253780,ENSG00000271968,ENSG00000254279,ENSG00000211933,ENSG00000236170,ENSG00000226777,ENSG00000211931,ENSG00000270371,ENSG00000211896,ENSG00000253692,ENSG00000213140,ENSG00000253755,ENSG00000253364,ENSG00000277030,ENSG00000211893,ENSG00000274172,ENSG00000211892,ENSG00000211891
chr14	105981585	105982183	14:105981585-105982183	ENSG00000282639,ENSG00000211941,ENSG00000211942,ENSG00000253412,ENSG00000253709,ENSG00000253387,ENSG00000211937,ENSG00000282122,ENSG00000276775,ENSG00000211935,ENSG00000253780,ENSG00000211934,ENSG00000225200,ENSG00000271968,ENSG00000226777,ENSG00000253755,ENSG00000253364,ENSG00000277030,ENSG00000211893,ENSG00000274172,ENSG00000211892,ENSG00000211891
chr14	106045336	106045595	14:106045336-106045595	ENSG00000211938,ENSG00000282639,ENSG00000282651,ENSG00000211941,ENSG00000254215,ENSG00000254174,ENSG00000211942,ENSG00000253412,ENSG00000253709,ENSG00000211943,ENSG00000211946,ENSG00000253149,ENSG00000274576,ENSG00000253763,ENSG00000254053,ENSG00000253387,ENSG00000211937,ENSG00000282122,ENSG00000276775,ENSG00000211935,ENSG00000253780,ENSG00000271968,ENSG00000211896,ENSG00000213140,ENSG00000253755,ENSG00000253364,ENSG00000277030,ENSG00000211893,ENSG00000274172,ENSG00000211891
chr14	106062983	106063175	14:106062983-106063175	ENSG00000211938,ENSG00000282639,ENSG00000282651,ENSG00000211941,ENSG00000254215,ENSG00000254174,ENSG00000211942,ENSG00000253412,ENSG00000253709,ENSG00000211943,ENSG00000253458,ENSG00000254289,ENSG00000253763,ENSG00000254053,ENSG00000253387,ENSG00000211937,ENSG00000282122,ENSG00000276775,ENSG00000211935,ENSG00000253780,ENSG00000253364,ENSG00000211891
chr14	106184735	106185143	14:106184735-106185143	ENSG00000282639,ENSG00000282651,ENSG00000211941,ENSG00000254215,ENSG00000254174,ENSG00000211942,ENSG00000253412,ENSG00000253709,ENSG00000211943,ENSG00000253458,ENSG00000211944,ENSG00000283948,ENSG00000254046,ENSG00000273894,ENSG00000211945,ENSG00000253883,ENSG00000271201,ENSG00000211946,ENSG00000211947,ENSG00000253957,ENSG00000238275,ENSG00000276210,ENSG00000253441,ENSG00000253367,ENSG00000211951,ENSG00000253462,ENSG00000253482,ENSG00000254326,ENSG00000211952,ENSG00000253149,ENSG00000254289,ENSG00000253491,ENSG00000253587,ENSG00000231475,ENSG00000283607,ENSG00000277030,ENSG00000211893,ENSG00000211892
chr14	106268309	106268665	14:106268309-106268665	ENSG00000282639,ENSG00000282651,ENSG00000211941,ENSG00000254215,ENSG00000254174,ENSG00000211942,ENSG00000253412,ENSG00000253709,ENSG00000211943,ENSG00000253458,ENSG00000211944,ENSG00000253883,ENSG00000271201,ENSG00000211946,ENSG00000211947,ENSG00000253957,ENSG00000253345,ENSG00000254045,ENSG00000211949,ENSG00000211950,ENSG00000238275,ENSG00000276210,ENSG00000253441,ENSG00000253367,ENSG00000211951,ENSG00000253462,ENSG00000253482,ENSG00000254326,ENSG00000211952,ENSG00000253149,ENSG00000254289,ENSG00000270550,ENSG00000253491,ENSG00000253587,ENSG00000231475,ENSG00000283607,ENSG00000270474,ENSG00000211955,ENSG00000253240,ENSG00000211973
chr14	106276445	106276661	14:106276445-106276661	ENSG00000254215,ENSG00000254174,ENSG00000211942,ENSG00000253412,ENSG00000253709,ENSG00000271201,ENSG00000211946,ENSG00000211947,ENSG00000253957,ENSG00000211949,ENSG00000211950,ENSG00000238275,ENSG00000276210,ENSG00000253441,ENSG00000253367,ENSG00000211951,ENSG00000253462,ENSG00000253482,ENSG00000254326,ENSG00000211952,ENSG00000253149,ENSG00000254289,ENSG00000270550,ENSG00000253491,ENSG00000253587,ENSG00000231475,ENSG00000283607,ENSG00000270474,ENSG00000281990
chr14	106349105	106349414	14:106349105-106349414	-
chr14	106373461	106373770	14:106373461-106373770	ENSG00000211951,ENSG00000253462,ENSG00000253482,ENSG00000254326,ENSG00000211952,ENSG00000253149,ENSG00000254289,ENSG00000270550,ENSG00000253491,ENSG00000253587,ENSG00000231475,ENSG00000283607,ENSG00000270474,ENSG00000211955,ENSG00000254203,ENSG00000253440,ENSG00000211956,ENSG00000253325,ENSG00000211957,ENSG00000253240,ENSG00000253359
chr14	106378340	106378625	14:106378340-106378625	ENSG00000253462,ENSG00000253482,ENSG00000254326,ENSG00000211952,ENSG00000253149,ENSG00000254289,ENSG00000270550,ENSG00000253491,ENSG00000253587,ENSG00000231475,ENSG00000283607,ENSG00000270474,ENSG00000211955,ENSG00000254203,ENSG00000253440,ENSG00000211956,ENSG00000253325,ENSG00000211957,ENSG00000253240,ENSG00000253359,ENSG00000253467,ENSG00000283464,ENSG00000270816
chr14	106419444	106419758	14:106419444-106419758	ENSG00000253709,ENSG00000211951,ENSG00000253482,ENSG00000254326,ENSG00000211952,ENSG00000253149,ENSG00000254289,ENSG00000270550,ENSG00000253491,ENSG00000253587,ENSG00000231475,ENSG00000283607,ENSG00000270474,ENSG00000211955,ENSG00000211957,ENSG00000253240,ENSG00000253359,ENSG00000211958,ENSG00000253989,ENSG00000211959,ENSG00000253467,ENSG00000283464,ENSG00000270816,ENSG00000253465,ENSG00000253895,ENSG00000211961,ENSG00000211962,ENSG00000211974,ENSG00000229092,ENSG00000253808
chr14	106421558	106421759	14:106421558-106421759	ENSG00000253149,ENSG00000283607,ENSG00000270474,ENSG00000253240,ENSG00000253359,ENSG00000211958,ENSG00000253989,ENSG00000211959,ENSG00000253467,ENSG00000283464,ENSG00000270816,ENSG00000211961,ENSG00000229092,ENSG00000253808
chr14	106442943	106443164	14:106442943-106443164	ENSG00000253462,ENSG00000253482,ENSG00000211952,ENSG00000253149,ENSG00000254289,ENSG00000253491,ENSG00000253587,ENSG00000231475,ENSG00000283607,ENSG00000270474,ENSG00000211957,ENSG00000253240,ENSG00000253359,ENSG00000253467,ENSG00000228757,ENSG00000253294,ENSG00000278473,ENSG00000253465,ENSG00000253895,ENSG00000211961,ENSG00000211962,ENSG00000211974,ENSG00000282600,ENSG00000283571,ENSG00000280411,ENSG00000253241,ENSG00000253386,ENSG00000211965,ENSG00000229092,ENSG00000253808
chr14	106455088	106455352	14:106455088-106455352	ENSG00000211952,ENSG00000253149,ENSG00000254289,ENSG00000270550,ENSG00000231475,ENSG00000283607,ENSG00000253240,ENSG00000253359,ENSG00000228966,ENSG00000254228,ENSG00000283464,ENSG00000270816,ENSG00000253465,ENSG00000253895,ENSG00000211961,ENSG00000211962,ENSG00000282600,ENSG00000253241,ENSG00000253386,ENSG00000211965,ENSG00000229092,ENSG00000253808
chr14	106477592	106477838	14:106477592-106477838	ENSG00000270550,ENSG00000232216,ENSG00000283195,ENSG00000283562,ENSG00000283464,ENSG00000270816,ENSG00000253465,ENSG00000253895,ENSG00000211961,ENSG00000211962,ENSG00000229092,ENSG00000253808
chr14	106539721	106540156	14:106539721-106540156	ENSG00000211941,ENSG00000253465,ENSG00000253895,ENSG00000211961,ENSG00000211962,ENSG00000211974,ENSG00000280411,ENSG00000211966,ENSG00000253241,ENSG00000253386,ENSG00000211965,ENSG00000211964,ENSG00000253862,ENSG00000229092,ENSG00000253808
chr14	106592482	106592862	14:106592482-106592862	ENSG00000253895,ENSG00000211962,ENSG00000280411,ENSG00000211972,ENSG00000253936,ENSG00000253747,ENSG00000253132,ENSG00000211970,ENSG00000254329,ENSG00000199480,ENSG00000253759,ENSG00000275475,ENSG00000253714,ENSG00000211967,ENSG00000253545,ENSG00000253941,ENSG00000254167,ENSG00000211966,ENSG00000253241,ENSG00000253386,ENSG00000211965,ENSG00000229092,ENSG00000253808
chr14	106605846	106606111	14:106605846-106606111	ENSG00000211952,ENSG00000254289,ENSG00000231475,ENSG00000211962,ENSG00000253274,ENSG00000223506,ENSG00000211973,ENSG00000211974,ENSG00000282600,ENSG00000283571,ENSG00000274576,ENSG00000254056,ENSG00000225698,ENSG00000211972,ENSG00000253169,ENSG00000253936,ENSG00000253747,ENSG00000253132,ENSG00000211970,ENSG00000254329,ENSG00000199480,ENSG00000253742,ENSG00000211968,ENSG00000253759,ENSG00000253131,ENSG00000254395,ENSG00000275475,ENSG00000253714,ENSG00000211967,ENSG00000253545,ENSG00000253941,ENSG00000254167,ENSG00000211966,ENSG00000253241,ENSG00000253386,ENSG00000211965,ENSG00000229092,ENSG00000253808
chr14	106627024	106627594	14:106627024-106627594	ENSG00000211973,ENSG00000282600,ENSG00000280411,ENSG00000274576,ENSG00000254056,ENSG00000211972,ENSG00000253169,ENSG00000253936,ENSG00000253747,ENSG00000253132,ENSG00000211970,ENSG00000254329,ENSG00000199480,ENSG00000253742,ENSG00000224373,ENSG00000211968,ENSG00000253759,ENSG00000211966,ENSG00000253241,ENSG00000253386,ENSG00000211965
chr14	106661700	106661882	14:106661700-106661882	ENSG00000253274,ENSG00000223506,ENSG00000211973,ENSG00000211974,ENSG00000282600,ENSG00000283571,ENSG00000280411,ENSG00000274576,ENSG00000254056,ENSG00000225698,ENSG00000211972,ENSG00000253169,ENSG00000253209,ENSG00000223648,ENSG00000253936,ENSG00000253747,ENSG00000253132,ENSG00000211970,ENSG00000254329,ENSG00000199480,ENSG00000253241,ENSG00000253386
chr14	106694827	106695027	14:106694827-106695027	ENSG00000253274,ENSG00000223506,ENSG00000253820,ENSG00000254036,ENSG00000253635,ENSG00000254052,ENSG00000253703,ENSG00000211973,ENSG00000211974,ENSG00000282600,ENSG00000281990,ENSG00000283571,ENSG00000280411,ENSG00000274576,ENSG00000254056,ENSG00000225698,ENSG00000211972,ENSG00000253169,ENSG00000253209,ENSG00000253936,ENSG00000253747,ENSG00000253132
chr14	106698853	106699122	14:106698853-106699122	ENSG00000270550,ENSG00000283464,ENSG00000270816,ENSG00000253274,ENSG00000223506,ENSG00000253820,ENSG00000254036,ENSG00000253635,ENSG00000254052,ENSG00000253703,ENSG00000211973,ENSG00000211974,ENSG00000282600,ENSG00000280411,ENSG00000274576,ENSG00000254056,ENSG00000225698,ENSG00000224650,ENSG00000211976,ENSG00000211972,ENSG00000253169,ENSG00000253209,ENSG00000253936,ENSG00000253747,ENSG00000253132,ENSG00000211965
chr14	106830750	106830960	14:106830750-106830960	ENSG00000211973,ENSG00000211974,ENSG00000282600,ENSG00000280411,ENSG00000274576,ENSG00000254056,ENSG00000225698,ENSG00000211978,ENSG00000265929,ENSG00000253310,ENSG00000253247,ENSG00000254176,ENSG00000254134,ENSG00000224650,ENSG00000211976
chr14	106844762	106845131	14:106844762-106845131	ENSG00000211973,ENSG00000211974,ENSG00000282600,ENSG00000280411,ENSG00000274576,ENSG00000254056,ENSG00000225698,ENSG00000275747,ENSG00000253674,ENSG00000211978,ENSG00000265929,ENSG00000253310,ENSG00000253247,ENSG00000254176,ENSG00000254134,ENSG00000224650,ENSG00000211976
chr14	106845586	106845784	14:106845586-106845784	ENSG00000211973,ENSG00000211974,ENSG00000282600,ENSG00000280411,ENSG00000274576,ENSG00000254056,ENSG00000225698,ENSG00000211978,ENSG00000265929,ENSG00000254176,ENSG00000254134,ENSG00000224650,ENSG00000211976
chr14	106872536	106873237	14:106872536-106873237	ENSG00000283464,ENSG00000270816,ENSG00000211973,ENSG00000211974,ENSG00000282600,ENSG00000283571,ENSG00000280411,ENSG00000274576,ENSG00000254056,ENSG00000225698,ENSG00000253303,ENSG00000211979,ENSG00000283906,ENSG00000275747,ENSG00000253674,ENSG00000211978,ENSG00000265929,ENSG00000254176,ENSG00000254134,ENSG00000224650,ENSG00000211976
chr14	106879308	106879500	14:106879308-106879500	ENSG00000211973,ENSG00000211974,ENSG00000282600,ENSG00000281990,ENSG00000283571,ENSG00000274576,ENSG00000254056,ENSG00000225698,ENSG00000253303,ENSG00000211979,ENSG00000283906,ENSG00000275747,ENSG00000253674,ENSG00000254176,ENSG00000254134,ENSG00000224650,ENSG00000211976
chr15	19800403	19800682	15:19800403-19800682	ENSG00000258732,ENSG00000258494,ENSG00000258855,ENSG00000258710,ENSG00000266545,ENSG00000258799,ENSG00000261554,ENSG00000261048,ENSG00000238489,ENSG00000230031,ENSG00000265322,ENSG00000259214,ENSG00000259089,ENSG00000258420,ENSG00000259443,ENSG00000259383,ENSG00000238478,ENSG00000260409,ENSG00000279628,ENSG00000258590,ENSG00000278626,ENSG00000258707,ENSG00000258916,ENSG00000271336,ENSG00000282599,ENSG00000282520,ENSG00000271317,ENSG00000270961,ENSG00000259490,ENSG00000259337,ENSG00000258706,ENSG00000188403,ENSG00000274347,ENSG00000258463,ENSG00000201241,ENSG00000215567,ENSG00000277988,ENSG00000259769,ENSG00000258397,ENSG00000239471,ENSG00000258410,ENSG00000278935,ENSG00000258780,ENSG00000258628,ENSG00000259156,ENSG00000287122,ENSG00000258654,ENSG00000180229,ENSG00000258488,ENSG00000277322,ENSG00000258797,ENSG00000181984,ENSG00000259025,ENSG00000258771,ENSG00000243059,ENSG00000260986,ENSG00000258883,ENSG00000237161,ENSG00000207289,ENSG00000280881,ENSG00000280703,ENSG00000258415,ENSG00000268531,ENSG00000258712,ENSG00000277243,ENSG00000275174,ENSG00000281347,ENSG00000277841,ENSG00000287345,ENSG00000284788,ENSG00000280709,ENSG00000279639,ENSG00000259324,ENSG00000285491,ENSG00000285116,ENSG00000182974,ENSG00000279408,ENSG00000279445,ENSG00000281113,ENSG00000281087,ENSG00000281179,ENSG00000281550,ENSG00000280655,ENSG00000233917,ENSG00000200790,ENSG00000258585,ENSG00000258997,ENSG00000264902,ENSG00000283524,ENSG00000285405,ENSG00000258721,ENSG00000285472,ENSG00000283680,ENSG00000285135,ENSG00000274102,ENSG00000183706,ENSG00000259435,ENSG00000260739,ENSG00000223877,ENSG00000270505,ENSG00000271288,ENSG00000271507,ENSG00000221641,ENSG00000259098
chr15	20025169	20025380	15:20025169-20025380	-
chr15	20193091	20193865	15:20193091-20193865	-
chr15	20200487	20200875	15:20200487-20200875	-
chr15	20303750	20303957	15:20303750-20303957	-
chr15	20349769	20350134	15:20349769-20350134	-
chr15	20356509	20356803	15:20356509-20356803	-
chr15	20388126	20388450	15:20388126-20388450	-
chr15	20478333	20478662	15:20478333-20478662	-
chr15	20505842	20506736	15:20505842-20506736	-
chr15	20639298	20639539	15:20639298-20639539	-
chr15	20640554	20640847	15:20640554-20640847	-
chr15	20645919	20646408	15:20645919-20646408	-
chr15	20755752	20756247	15:20755752-20756247	-
chr15	20760243	20760527	15:20760243-20760527	-
chr15	20775362	20776167	15:20775362-20776167	-
chr15	20783421	20784233	15:20783421-20784233	-
chr15	20788869	20789272	15:20788869-20789272	-
chr15	20877598	20878257	15:20877598-20878257	-
chr15	20978025	20978491	15:20978025-20978491	-
chr15	21031745	21032005	15:21031745-21032005	-
chr15	21268473	21268834	15:21268473-21268834	-
chr15	21284246	21284713	15:21284246-21284713	-
chr15	21324788	21325374	15:21324788-21325374	-
chr15	21329396	21329618	15:21329396-21329618	-
chr15	21344622	21345204	15:21344622-21345204	-
chr15	21352702	21353231	15:21352702-21353231	-
chr15	21357915	21358381	15:21357915-21358381	-
chr15	21452169	21452596	15:21452169-21452596	-
chr15	22098977	22099760	15:22098977-22099760	-
chr15	22135133	22135533	15:22135133-22135533	-
chr15	22148202	22148408	15:22148202-22148408	-
chr15	22155368	22156175	15:22155368-22156175	-
chr15	22173107	22173450	15:22173107-22173450	-
chr15	22177955	22178419	15:22177955-22178419	-
chr15	22194788	22195161	15:22194788-22195161	-
chr15	22203126	22203672	15:22203126-22203672	-
chr15	22221198	22221512	15:22221198-22221512	-
chr15	22223252	22223516	15:22223252-22223516	-
chr15	22253916	22254353	15:22253916-22254353	-
chr15	23190106	23190494	15:23190106-23190494	-
chr15	23179990	23180221	15:23179990-23180221	-
chr15	23038914	23039858	15:23038914-23039858	ENSG00000260959,ENSG00000260780,ENSG00000260551,ENSG00000260232,ENSG00000286973,ENSG00000174450,ENSG00000261418,ENSG00000286598,ENSG00000261739,ENSG00000260399,ENSG00000274471,ENSG00000259414,ENSG00000276941,ENSG00000278541,ENSG00000274099,ENSG00000175676,ENSG00000277505,ENSG00000273976,ENSG00000276172,ENSG00000275835,ENSG00000275363,ENSG00000274279,ENSG00000273679,ENSG00000258732,ENSG00000258494,ENSG00000258855,ENSG00000258710,ENSG00000266545,ENSG00000270831,ENSG00000258799,ENSG00000261554,ENSG00000261048,ENSG00000238489,ENSG00000230031,ENSG00000265322,ENSG00000259214,ENSG00000259089,ENSG00000258420,ENSG00000259443,ENSG00000259383,ENSG00000238478,ENSG00000279628,ENSG00000278626,ENSG00000277322,ENSG00000258797,ENSG00000181984,ENSG00000259025,ENSG00000258771,ENSG00000243059,ENSG00000260986,ENSG00000258883,ENSG00000237161,ENSG00000207289,ENSG00000280881,ENSG00000280703,ENSG00000258415,ENSG00000268531,ENSG00000258712,ENSG00000277243,ENSG00000275174,ENSG00000281347,ENSG00000277841,ENSG00000287345,ENSG00000284788,ENSG00000279639,ENSG00000259324,ENSG00000285491,ENSG00000182974,ENSG00000279408,ENSG00000279445,ENSG00000281113,ENSG00000281087,ENSG00000281179,ENSG00000281550,ENSG00000280655,ENSG00000233917,ENSG00000200790,ENSG00000258585,ENSG00000258997,ENSG00000264902,ENSG00000283524,ENSG00000285405,ENSG00000258721,ENSG00000285472,ENSG00000283680,ENSG00000285135,ENSG00000284892,ENSG00000274102,ENSG00000183706,ENSG00000259435,ENSG00000260739,ENSG00000223877,ENSG00000270505,ENSG00000271288,ENSG00000271507,ENSG00000221641,ENSG00000259098
chr15	22980244	22981072	15:22980244-22981072	ENSG00000260551,ENSG00000174450,ENSG00000261739,ENSG00000260399,ENSG00000274471,ENSG00000259414,ENSG00000175676,ENSG00000277505,ENSG00000273976,ENSG00000276172,ENSG00000273749,ENSG00000185182,ENSG00000273679,ENSG00000258732,ENSG00000258494,ENSG00000258855,ENSG00000258710,ENSG00000266545,ENSG00000258799,ENSG00000261554,ENSG00000261048,ENSG00000230031,ENSG00000258707,ENSG00000259025,ENSG00000258771,ENSG00000243059,ENSG00000260986,ENSG00000258883,ENSG00000237161,ENSG00000247765,ENSG00000207289,ENSG00000280881,ENSG00000280703,ENSG00000258415,ENSG00000268531,ENSG00000258712,ENSG00000277243,ENSG00000275174,ENSG00000281347,ENSG00000277841,ENSG00000287345,ENSG00000284788,ENSG00000280709,ENSG00000279639,ENSG00000259324,ENSG00000285491,ENSG00000182974,ENSG00000279408,ENSG00000279445,ENSG00000281113,ENSG00000281087,ENSG00000281179,ENSG00000281550,ENSG00000280655,ENSG00000233917,ENSG00000200790,ENSG00000258585,ENSG00000258997,ENSG00000264902,ENSG00000283524,ENSG00000285405,ENSG00000258721,ENSG00000285472,ENSG00000283680,ENSG00000285135,ENSG00000274102,ENSG00000183706,ENSG00000259435,ENSG00000260739,ENSG00000223877,ENSG00000270505,ENSG00000271288,ENSG00000271507,ENSG00000221641,ENSG00000259098
chr15	22978959	22979575	15:22978959-22979575	ENSG00000174450,ENSG00000286598,ENSG00000261739,ENSG00000260399,ENSG00000274471,ENSG00000259414,ENSG00000278552,ENSG00000274099,ENSG00000175676,ENSG00000277505,ENSG00000273976,ENSG00000276172,ENSG00000273749,ENSG00000273679,ENSG00000258732,ENSG00000282268,ENSG00000258494,ENSG00000258855,ENSG00000258710,ENSG00000266545,ENSG00000258799,ENSG00000261554,ENSG00000261048,ENSG00000238489,ENSG00000230031,ENSG00000265322,ENSG00000259214,ENSG00000259089,ENSG00000258420,ENSG00000259443,ENSG00000259383,ENSG00000278626,ENSG00000258916,ENSG00000180229,ENSG00000258488,ENSG00000181984,ENSG00000270185,ENSG00000259698,ENSG00000259025,ENSG00000258771,ENSG00000243059,ENSG00000260986,ENSG00000237161,ENSG00000207289,ENSG00000280881,ENSG00000280703,ENSG00000258415,ENSG00000268531,ENSG00000258712,ENSG00000277243,ENSG00000275174,ENSG00000281347,ENSG00000277841,ENSG00000287345,ENSG00000284788,ENSG00000280709,ENSG00000284988,ENSG00000259324,ENSG00000285491,ENSG00000285116,ENSG00000182974,ENSG00000279408,ENSG00000279445,ENSG00000281113,ENSG00000281087,ENSG00000281179,ENSG00000281550,ENSG00000280655,ENSG00000233917,ENSG00000200790,ENSG00000258585,ENSG00000258997,ENSG00000264902,ENSG00000283524,ENSG00000285405,ENSG00000258721,ENSG00000285472,ENSG00000283680,ENSG00000285135,ENSG00000274102,ENSG00000183706,ENSG00000259435,ENSG00000260739,ENSG00000223877,ENSG00000270505,ENSG00000271288,ENSG00000259261,ENSG00000271507,ENSG00000221641,ENSG00000259098
chr15	22973385	22973636	15:22973385-22973636	ENSG00000260959,ENSG00000260780,ENSG00000174450,ENSG00000261418,ENSG00000286598,ENSG00000261739,ENSG00000260399,ENSG00000274471,ENSG00000259414,ENSG00000278541,ENSG00000274099,ENSG00000273981,ENSG00000175676,ENSG00000277505,ENSG00000273976,ENSG00000276172,ENSG00000273749,ENSG00000277435,ENSG00000277515,ENSG00000276550,ENSG00000273679,ENSG00000258732,ENSG00000258494,ENSG00000258855,ENSG00000258710,ENSG00000266545,ENSG00000258799,ENSG00000261554,ENSG00000261048,ENSG00000238489,ENSG00000230031,ENSG00000265322,ENSG00000259214,ENSG00000259089,ENSG00000258420,ENSG00000259443,ENSG00000259383,ENSG00000279628,ENSG00000278626,ENSG00000258488,ENSG00000277322,ENSG00000258797,ENSG00000181984,ENSG00000259025,ENSG00000258771,ENSG00000243059,ENSG00000260986,ENSG00000258883,ENSG00000237161,ENSG00000207289,ENSG00000280881,ENSG00000280703,ENSG00000258415,ENSG00000268531,ENSG00000258712,ENSG00000277243,ENSG00000275174,ENSG00000281347,ENSG00000277841,ENSG00000287345,ENSG00000284788,ENSG00000279639,ENSG00000259324,ENSG00000285491,ENSG00000182974,ENSG00000279408,ENSG00000279445,ENSG00000281113,ENSG00000281087,ENSG00000281179,ENSG00000281550,ENSG00000280655,ENSG00000233917,ENSG00000200790,ENSG00000258585,ENSG00000258997,ENSG00000264902,ENSG00000283524,ENSG00000285405,ENSG00000258721,ENSG00000285472,ENSG00000283680,ENSG00000285135,ENSG00000284892,ENSG00000274102,ENSG00000183706,ENSG00000259435,ENSG00000260739,ENSG00000223877,ENSG00000270505,ENSG00000271288,ENSG00000271507,ENSG00000221641,ENSG00000259098
chr15	22949068	22949530	15:22949068-22949530	ENSG00000287888,ENSG00000174450,ENSG00000286598,ENSG00000261739,ENSG00000260399,ENSG00000274471,ENSG00000259414,ENSG00000278552,ENSG00000276941,ENSG00000278541,ENSG00000175676,ENSG00000277505,ENSG00000273976,ENSG00000276172,ENSG00000273749,ENSG00000277515,ENSG00000277561,ENSG00000273679,ENSG00000258732,ENSG00000258494,ENSG00000258855,ENSG00000258710,ENSG00000266545,ENSG00000258799,ENSG00000261554,ENSG00000261048,ENSG00000238489,ENSG00000230031,ENSG00000265322,ENSG00000259214,ENSG00000259089,ENSG00000258420,ENSG00000259443,ENSG00000259383,ENSG00000238478,ENSG00000279628,ENSG00000278626,ENSG00000258488,ENSG00000277322,ENSG00000258797,ENSG00000181984,ENSG00000259025,ENSG00000258771,ENSG00000243059,ENSG00000260986,ENSG00000258883,ENSG00000237161,ENSG00000207289,ENSG00000280881,ENSG00000280703,ENSG00000258415,ENSG00000268531,ENSG00000258712,ENSG00000258767,ENSG00000258848,ENSG00000277243,ENSG00000275174,ENSG00000281347,ENSG00000277841,ENSG00000287345,ENSG00000284834,ENSG00000284788,ENSG00000259324,ENSG00000285491,ENSG00000182974,ENSG00000279408,ENSG00000279445,ENSG00000281113,ENSG00000281087,ENSG00000281179,ENSG00000281550,ENSG00000280655,ENSG00000233917,ENSG00000200790,ENSG00000258585,ENSG00000258997,ENSG00000264902,ENSG00000283524,ENSG00000285405,ENSG00000284500,ENSG00000258721,ENSG00000285472,ENSG00000283680,ENSG00000285135,ENSG00000274102,ENSG00000183706,ENSG00000259435,ENSG00000260739,ENSG00000223877,ENSG00000270505,ENSG00000271288,ENSG00000271507,ENSG00000221641,ENSG00000259098
chr15	22838327	22838999	15:22838327-22838999	ENSG00000260551,ENSG00000174450,ENSG00000286598,ENSG00000261739,ENSG00000260399,ENSG00000274471,ENSG00000259414,ENSG00000276941,ENSG00000278541,ENSG00000274099,ENSG00000175676,ENSG00000277505,ENSG00000273976,ENSG00000276172,ENSG00000140157,ENSG00000170113,ENSG00000259425,ENSG00000277561,ENSG00000281909,ENSG00000275363,ENSG00000273679,ENSG00000258732,ENSG00000258494,ENSG00000258855,ENSG00000258710,ENSG00000266545,ENSG00000258799,ENSG00000261554,ENSG00000261048,ENSG00000238489,ENSG00000230031,ENSG00000265322,ENSG00000259214,ENSG00000259089,ENSG00000258420,ENSG00000259443,ENSG00000259383,ENSG00000238478,ENSG00000278626,ENSG00000258488,ENSG00000277322,ENSG00000258797,ENSG00000181984,ENSG00000259025,ENSG00000258771,ENSG00000243059,ENSG00000260986,ENSG00000258883,ENSG00000237161,ENSG00000207289,ENSG00000280881,ENSG00000280703,ENSG00000258415,ENSG00000268531,ENSG00000258712,ENSG00000277243,ENSG00000275174,ENSG00000281347,ENSG00000277841,ENSG00000287345,ENSG00000284788,ENSG00000259324,ENSG00000285491,ENSG00000182974,ENSG00000279408,ENSG00000279445,ENSG00000281113,ENSG00000281087,ENSG00000281179,ENSG00000281550,ENSG00000280655,ENSG00000265793,ENSG00000233917,ENSG00000200790,ENSG00000258585,ENSG00000258997,ENSG00000264902,ENSG00000283524,ENSG00000285405,ENSG00000258721,ENSG00000285472,ENSG00000283680,ENSG00000285135,ENSG00000274102,ENSG00000183706,ENSG00000259435,ENSG00000260739,ENSG00000223877,ENSG00000270505,ENSG00000271288,ENSG00000271507,ENSG00000221641,ENSG00000259098
chr15	22811586	22811888	15:22811586-22811888	ENSG00000174450,ENSG00000286598,ENSG00000261739,ENSG00000260399,ENSG00000274471,ENSG00000259414,ENSG00000278552,ENSG00000175676,ENSG00000277505,ENSG00000273976,ENSG00000276172,ENSG00000259425,ENSG00000277435,ENSG00000277561,ENSG00000273679,ENSG00000258732,ENSG00000258494,ENSG00000258855,ENSG00000258710,ENSG00000266545,ENSG00000258799,ENSG00000261554,ENSG00000261048,ENSG00000238489,ENSG00000230031,ENSG00000265322,ENSG00000259214,ENSG00000259089,ENSG00000258420,ENSG00000259443,ENSG00000259383,ENSG00000238478,ENSG00000279628,ENSG00000258590,ENSG00000258707,ENSG00000258654,ENSG00000258488,ENSG00000277322,ENSG00000258797,ENSG00000181984,ENSG00000259025,ENSG00000258771,ENSG00000243059,ENSG00000260986,ENSG00000258684,ENSG00000258883,ENSG00000237161,ENSG00000207289,ENSG00000280881,ENSG00000280703,ENSG00000258415,ENSG00000268531,ENSG00000258712,ENSG00000278522,ENSG00000277243,ENSG00000275174,ENSG00000281347,ENSG00000277841,ENSG00000287345,ENSG00000284788,ENSG00000259324,ENSG00000285491,ENSG00000182974,ENSG00000279408,ENSG00000279445,ENSG00000281113,ENSG00000281087,ENSG00000281179,ENSG00000281550,ENSG00000280655,ENSG00000233917,ENSG00000200790,ENSG00000258585,ENSG00000258997,ENSG00000264902,ENSG00000283524,ENSG00000285405,ENSG00000258721,ENSG00000285472,ENSG00000283680,ENSG00000285135,ENSG00000274102,ENSG00000183706,ENSG00000259435,ENSG00000260739,ENSG00000223877,ENSG00000270505,ENSG00000271288,ENSG00000271507,ENSG00000221641,ENSG00000259098
chr15	22810250	22810799	15:22810250-22810799	ENSG00000174450,ENSG00000286598,ENSG00000261739,ENSG00000260399,ENSG00000274471,ENSG00000259414,ENSG00000278552,ENSG00000175676,ENSG00000277505,ENSG00000273976,ENSG00000276172,ENSG00000259425,ENSG00000277435,ENSG00000277561,ENSG00000273679,ENSG00000258732,ENSG00000258494,ENSG00000258855,ENSG00000258710,ENSG00000266545,ENSG00000258799,ENSG00000261554,ENSG00000261048,ENSG00000238489,ENSG00000230031,ENSG00000265322,ENSG00000259214,ENSG00000259089,ENSG00000258420,ENSG00000259443,ENSG00000259383,ENSG00000238478,ENSG00000279628,ENSG00000258590,ENSG00000258707,ENSG00000258488,ENSG00000277322,ENSG00000258797,ENSG00000181984,ENSG00000259025,ENSG00000258771,ENSG00000243059,ENSG00000260986,ENSG00000258684,ENSG00000258883,ENSG00000237161,ENSG00000207289,ENSG00000280881,ENSG00000280703,ENSG00000258415,ENSG00000268531,ENSG00000258712,ENSG00000278522,ENSG00000277243,ENSG00000275174,ENSG00000281347,ENSG00000277841,ENSG00000287345,ENSG00000284788,ENSG00000259324,ENSG00000285491,ENSG00000182974,ENSG00000279408,ENSG00000279445,ENSG00000281113,ENSG00000281087,ENSG00000281179,ENSG00000281550,ENSG00000280655,ENSG00000233917,ENSG00000200790,ENSG00000258585,ENSG00000258997,ENSG00000264902,ENSG00000283524,ENSG00000285405,ENSG00000258721,ENSG00000285472,ENSG00000283680,ENSG00000285135,ENSG00000274102,ENSG00000183706,ENSG00000259435,ENSG00000260739,ENSG00000223877,ENSG00000270505,ENSG00000271288,ENSG00000271507,ENSG00000221641,ENSG00000259098
chr15	22785915	22787356	15:22785915-22787356	ENSG00000278222,ENSG00000261739,ENSG00000260399,ENSG00000274471,ENSG00000259414,ENSG00000274099,ENSG00000175676,ENSG00000277505,ENSG00000273976,ENSG00000276172,ENSG00000140157,ENSG00000170113,ENSG00000259425,ENSG00000277515,ENSG00000277561,ENSG00000281909,ENSG00000273679,ENSG00000274835,ENSG00000258732,ENSG00000258494,ENSG00000258855,ENSG00000258710,ENSG00000266545,ENSG00000258799,ENSG00000261554,ENSG00000261048,ENSG00000238489,ENSG00000230031,ENSG00000265322,ENSG00000259214,ENSG00000259089,ENSG00000258420,ENSG00000259443,ENSG00000259383,ENSG00000260409,ENSG00000279628,ENSG00000258707,ENSG00000287122,ENSG00000258488,ENSG00000277322,ENSG00000258797,ENSG00000181984,ENSG00000259025,ENSG00000258771,ENSG00000243059,ENSG00000260986,ENSG00000279595,ENSG00000237161,ENSG00000207289,ENSG00000280881,ENSG00000280703,ENSG00000258415,ENSG00000268531,ENSG00000258712,ENSG00000277243,ENSG00000275174,ENSG00000281347,ENSG00000277841,ENSG00000287345,ENSG00000284834,ENSG00000284788,ENSG00000259324,ENSG00000285491,ENSG00000285116,ENSG00000182974,ENSG00000279408,ENSG00000279445,ENSG00000281113,ENSG00000281087,ENSG00000281179,ENSG00000281550,ENSG00000280655,ENSG00000233917,ENSG00000200790,ENSG00000258585,ENSG00000258997,ENSG00000264902,ENSG00000283524,ENSG00000285405,ENSG00000258721,ENSG00000285472,ENSG00000283680,ENSG00000285135,ENSG00000274102,ENSG00000183706,ENSG00000259435,ENSG00000260739,ENSG00000223877,ENSG00000270505,ENSG00000271288,ENSG00000259261,ENSG00000271507,ENSG00000221641,ENSG00000259098
chr15	22757452	22758137	15:22757452-22758137	ENSG00000287888,ENSG00000260959,ENSG00000260780,ENSG00000260551,ENSG00000260232,ENSG00000206616,ENSG00000286973,ENSG00000174450,ENSG00000261418,ENSG00000286598,ENSG00000261739,ENSG00000260399,ENSG00000274471,ENSG00000259414,ENSG00000274099,ENSG00000175676,ENSG00000277505,ENSG00000273976,ENSG00000276172,ENSG00000170113,ENSG00000259425,ENSG00000274253,ENSG00000277755,ENSG00000275325,ENSG00000277435,ENSG00000276550,ENSG00000273679,ENSG00000258732,ENSG00000258494,ENSG00000258855,ENSG00000258710,ENSG00000266545,ENSG00000258799,ENSG00000261554,ENSG00000261048,ENSG00000238489,ENSG00000230031,ENSG00000265322,ENSG00000259214,ENSG00000259089,ENSG00000258420,ENSG00000259443,ENSG00000259383,ENSG00000260409,ENSG00000279628,ENSG00000258590,ENSG00000278626,ENSG00000270685,ENSG00000278497,ENSG00000258628,ENSG00000259156,ENSG00000258654,ENSG00000258488,ENSG00000277322,ENSG00000258797,ENSG00000181984,ENSG00000259025,ENSG00000258771,ENSG00000243059,ENSG00000260986,ENSG00000258883,ENSG00000237161,ENSG00000207289,ENSG00000280881,ENSG00000280703,ENSG00000258415,ENSG00000268531,ENSG00000258712,ENSG00000277243,ENSG00000275174,ENSG00000281347,ENSG00000277841,ENSG00000287345,ENSG00000284788,ENSG00000280709,ENSG00000284988,ENSG00000279639,ENSG00000259324,ENSG00000285491,ENSG00000182974,ENSG00000279408,ENSG00000279445,ENSG00000281113,ENSG00000281087,ENSG00000281179,ENSG00000281550,ENSG00000280655,ENSG00000233917,ENSG00000200790,ENSG00000258585,ENSG00000258997,ENSG00000264902,ENSG00000283524,ENSG00000285405,ENSG00000258721,ENSG00000285472,ENSG00000283680,ENSG00000285135,ENSG00000284892,ENSG00000274102,ENSG00000183706,ENSG00000259435,ENSG00000260739,ENSG00000223877,ENSG00000270505,ENSG00000271288,ENSG00000271507,ENSG00000221641,ENSG00000259098,ENSG00000200564,ENSG00000272460,ENSG00000200478,ENSG00000201143,ENSG00000202373
chr15	22744878	22745419	15:22744878-22745419	ENSG00000275127,ENSG00000277785,ENSG00000278715,ENSG00000261069,ENSG00000207460,ENSG00000206688,ENSG00000206656,ENSG00000207263,ENSG00000207174,ENSG00000206621,ENSG00000286110,ENSG00000287888,ENSG00000259905,ENSG00000260232,ENSG00000286598,ENSG00000261739,ENSG00000260399,ENSG00000259414,ENSG00000276941,ENSG00000175676,ENSG00000277505,ENSG00000273976,ENSG00000276172,ENSG00000170113,ENSG00000259425,ENSG00000274253,ENSG00000277755,ENSG00000275325,ENSG00000274279,ENSG00000273679,ENSG00000258732,ENSG00000258494,ENSG00000258855,ENSG00000258710,ENSG00000266545,ENSG00000258799,ENSG00000261554,ENSG00000261048,ENSG00000238489,ENSG00000230031,ENSG00000265322,ENSG00000259214,ENSG00000259089,ENSG00000274499,ENSG00000258420,ENSG00000259443,ENSG00000259383,ENSG00000279628,ENSG00000258590,ENSG00000278626,ENSG00000258628,ENSG00000259156,ENSG00000258654,ENSG00000258488,ENSG00000277322,ENSG00000258797,ENSG00000181984,ENSG00000259025,ENSG00000258771,ENSG00000243059,ENSG00000260986,ENSG00000258883,ENSG00000237161,ENSG00000207289,ENSG00000280881,ENSG00000280703,ENSG00000258415,ENSG00000268531,ENSG00000258712,ENSG00000277243,ENSG00000275174,ENSG00000281347,ENSG00000277841,ENSG00000287345,ENSG00000284788,ENSG00000279639,ENSG00000259324,ENSG00000285491,ENSG00000182974,ENSG00000279408,ENSG00000279445,ENSG00000281113,ENSG00000281087,ENSG00000281179,ENSG00000281550,ENSG00000280655,ENSG00000233917,ENSG00000200790,ENSG00000258585,ENSG00000258997,ENSG00000264902,ENSG00000283524,ENSG00000285405,ENSG00000258721,ENSG00000285472,ENSG00000283680,ENSG00000285135,ENSG00000274102,ENSG00000183706,ENSG00000259435,ENSG00000260739,ENSG00000223877,ENSG00000270505,ENSG00000271288,ENSG00000271507,ENSG00000221641,ENSG00000259098
chr15	22714379	22714929	15:22714379-22714929	ENSG00000200486,ENSG00000201943,ENSG00000199782,ENSG00000286110,ENSG00000260780,ENSG00000174450,ENSG00000261418,ENSG00000286598,ENSG00000261739,ENSG00000260399,ENSG00000274471,ENSG00000259414,ENSG00000276941,ENSG00000274099,ENSG00000175676,ENSG00000277505,ENSG00000273976,ENSG00000276172,ENSG00000259425,ENSG00000275325,ENSG00000277867,ENSG00000283273,ENSG00000277435,ENSG00000277515,ENSG00000277561,ENSG00000273679,ENSG00000258732,ENSG00000258494,ENSG00000258855,ENSG00000258710,ENSG00000266545,ENSG00000258799,ENSG00000261554,ENSG00000261048,ENSG00000238489,ENSG00000230031,ENSG00000265322,ENSG00000259214,ENSG00000259089,ENSG00000258420,ENSG00000259443,ENSG00000259383,ENSG00000279628,ENSG00000258590,ENSG00000278626,ENSG00000258628,ENSG00000259156,ENSG00000258654,ENSG00000258488,ENSG00000277322,ENSG00000258797,ENSG00000181984,ENSG00000259025,ENSG00000258771,ENSG00000243059,ENSG00000260986,ENSG00000258883,ENSG00000237161,ENSG00000207289,ENSG00000280881,ENSG00000280703,ENSG00000258415,ENSG00000268531,ENSG00000258712,ENSG00000258767,ENSG00000258848,ENSG00000277243,ENSG00000275174,ENSG00000281347,ENSG00000277841,ENSG00000287345,ENSG00000284788,ENSG00000279639,ENSG00000259324,ENSG00000285491,ENSG00000182974,ENSG00000279408,ENSG00000279445,ENSG00000281113,ENSG00000281087,ENSG00000281179,ENSG00000281550,ENSG00000280655,ENSG00000233917,ENSG00000200790,ENSG00000258585,ENSG00000258997,ENSG00000264902,ENSG00000283524,ENSG00000285405,ENSG00000258721,ENSG00000285472,ENSG00000283680,ENSG00000285135,ENSG00000274102,ENSG00000183706,ENSG00000259435,ENSG00000260739,ENSG00000223877,ENSG00000270505,ENSG00000271288,ENSG00000271507,ENSG00000221641,ENSG00000259098
chr15	22664332	22665310	15:22664332-22665310	ENSG00000278123,ENSG00000251896,ENSG00000206656,ENSG00000207263,ENSG00000207174,ENSG00000206621,ENSG00000207001,ENSG00000207063,ENSG00000286110,ENSG00000260959,ENSG00000259905,ENSG00000260232,ENSG00000174450,ENSG00000261418,ENSG00000286598,ENSG00000261739,ENSG00000260399,ENSG00000259414,ENSG00000276941,ENSG00000175676,ENSG00000277505,ENSG00000273976,ENSG00000276172,ENSG00000259425,ENSG00000277435,ENSG00000276141,ENSG00000277561,ENSG00000276550,ENSG00000273679,ENSG00000258732,ENSG00000282089,ENSG00000270451,ENSG00000270824,ENSG00000258494,ENSG00000258855,ENSG00000258710,ENSG00000266545,ENSG00000258799,ENSG00000261554,ENSG00000261048,ENSG00000238489,ENSG00000230031,ENSG00000265322,ENSG00000259214,ENSG00000259089,ENSG00000258420,ENSG00000259443,ENSG00000259383,ENSG00000260409,ENSG00000279628,ENSG00000258590,ENSG00000278626,ENSG00000258628,ENSG00000259156,ENSG00000258654,ENSG00000258488,ENSG00000277322,ENSG00000258797,ENSG00000181984,ENSG00000259025,ENSG00000258771,ENSG00000243059,ENSG00000260986,ENSG00000279595,ENSG00000258883,ENSG00000237161,ENSG00000207289,ENSG00000280881,ENSG00000280703,ENSG00000258415,ENSG00000268531,ENSG00000258712,ENSG00000277243,ENSG00000275174,ENSG00000281347,ENSG00000277841,ENSG00000287345,ENSG00000284788,ENSG00000280709,ENSG00000279639,ENSG00000259324,ENSG00000285491,ENSG00000285116,ENSG00000182974,ENSG00000279408,ENSG00000279445,ENSG00000281113,ENSG00000281087,ENSG00000281179,ENSG00000281550,ENSG00000278263,ENSG00000280655,ENSG00000233917,ENSG00000200790,ENSG00000258585,ENSG00000258997,ENSG00000264902,ENSG00000283524,ENSG00000285405,ENSG00000258721,ENSG00000285472,ENSG00000283680,ENSG00000285135,ENSG00000274102,ENSG00000183706,ENSG00000259435,ENSG00000260739,ENSG00000223877,ENSG00000270505,ENSG00000271288,ENSG00000271507,ENSG00000221641,ENSG00000259098
chr15	22655880	22656104	15:22655880-22656104	ENSG00000260959,ENSG00000174450,ENSG00000286598,ENSG00000261739,ENSG00000260399,ENSG00000274471,ENSG00000259414,ENSG00000274099,ENSG00000175676,ENSG00000277505,ENSG00000273976,ENSG00000276172,ENSG00000277435,ENSG00000276141,ENSG00000277561,ENSG00000274568,ENSG00000274279,ENSG00000273679,ENSG00000258732,ENSG00000258494,ENSG00000258855,ENSG00000258710,ENSG00000266545,ENSG00000258799,ENSG00000261554,ENSG00000261048,ENSG00000238489,ENSG00000230031,ENSG00000265322,ENSG00000259214,ENSG00000259089,ENSG00000258420,ENSG00000259443,ENSG00000259383,ENSG00000279628,ENSG00000258590,ENSG00000278626,ENSG00000258628,ENSG00000259156,ENSG00000287122,ENSG00000258654,ENSG00000180229,ENSG00000258488,ENSG00000277322,ENSG00000258797,ENSG00000181984,ENSG00000259025,ENSG00000258771,ENSG00000243059,ENSG00000260986,ENSG00000258883,ENSG00000237161,ENSG00000207289,ENSG00000280881,ENSG00000280703,ENSG00000258415,ENSG00000268531,ENSG00000258712,ENSG00000277243,ENSG00000275174,ENSG00000281347,ENSG00000277841,ENSG00000287345,ENSG00000284788,ENSG00000259324,ENSG00000285491,ENSG00000182974,ENSG00000279408,ENSG00000279445,ENSG00000281113,ENSG00000281087,ENSG00000281179,ENSG00000281550,ENSG00000280655,ENSG00000233917,ENSG00000200790,ENSG00000258585,ENSG00000258997,ENSG00000264902,ENSG00000283524,ENSG00000285405,ENSG00000258721,ENSG00000285472,ENSG00000283680,ENSG00000285135,ENSG00000274102,ENSG00000183706,ENSG00000259435,ENSG00000260739,ENSG00000223877,ENSG00000270505,ENSG00000271288,ENSG00000271507,ENSG00000221641,ENSG00000259098
chr15	22572189	22572570	15:22572189-22572570	-
chr15	22521572	22522063	15:22521572-22522063	-
chr15	22494452	22495217	15:22494452-22495217	-
chr15	22390650	22391042	15:22390650-22391042	-
chr15	22371461	22371787	15:22371461-22371787	-
chr15	22360837	22361080	15:22360837-22361080	-
chr15	23566355	23566548	15:23566355-23566548	ENSG00000260959,ENSG00000286973,ENSG00000260978,ENSG00000179455,ENSG00000265673,ENSG00000174450,ENSG00000286598,ENSG00000278222,ENSG00000270356
chr15	23686884	23687149	15:23686884-23687149	ENSG00000185823,ENSG00000286110,ENSG00000287888,ENSG00000260959,ENSG00000260780,ENSG00000260551,ENSG00000259905,ENSG00000260232,ENSG00000206616,ENSG00000286973,ENSG00000182636,ENSG00000254585,ENSG00000174450,ENSG00000261418,ENSG00000286598,ENSG00000261739,ENSG00000260399,ENSG00000274471,ENSG00000259414,ENSG00000278541,ENSG00000175676,ENSG00000277505,ENSG00000273976,ENSG00000258732,ENSG00000284834,ENSG00000285116,ENSG00000270356,ENSG00000221641,ENSG00000259098
chr15	23854761	23854949	15:23854761-23854949	ENSG00000200398,ENSG00000201331,ENSG00000201326,ENSG00000199833,ENSG00000201969,ENSG00000199968,ENSG00000200163,ENSG00000201482,ENSG00000200757,ENSG00000201679,ENSG00000199960,ENSG00000273835,ENSG00000199453,ENSG00000200726,ENSG00000278089,ENSG00000200812,ENSG00000199970,ENSG00000199712,ENSG00000201831,ENSG00000270814,ENSG00000212428,ENSG00000207279,ENSG00000279735,ENSG00000207375,ENSG00000275127,ENSG00000277785,ENSG00000278715,ENSG00000261069,ENSG00000207460,ENSG00000206688,ENSG00000206656,ENSG00000207263,ENSG00000207174,ENSG00000206621,ENSG00000185823,ENSG00000286110,ENSG00000287888,ENSG00000260959,ENSG00000260780,ENSG00000260551,ENSG00000259905,ENSG00000260232,ENSG00000206616,ENSG00000286973,ENSG00000254585,ENSG00000174450,ENSG00000261418,ENSG00000286598,ENSG00000278222,ENSG00000261739,ENSG00000260399,ENSG00000274471,ENSG00000259414,ENSG00000276941,ENSG00000175676,ENSG00000277505,ENSG00000273976,ENSG00000258732,ENSG00000268531,ENSG00000258712,ENSG00000277243,ENSG00000275174,ENSG00000281347,ENSG00000277841,ENSG00000287345,ENSG00000284788,ENSG00000280709,ENSG00000284988,ENSG00000259324,ENSG00000285491,ENSG00000182974,ENSG00000279408,ENSG00000279445,ENSG00000281113,ENSG00000281087,ENSG00000281179,ENSG00000281550,ENSG00000280655,ENSG00000233917,ENSG00000200790,ENSG00000258585,ENSG00000258997,ENSG00000264902,ENSG00000283524,ENSG00000285405,ENSG00000258721,ENSG00000285472,ENSG00000283680,ENSG00000285135,ENSG00000274102,ENSG00000183706,ENSG00000259435,ENSG00000260739,ENSG00000223877,ENSG00000270505,ENSG00000271288,ENSG00000271507,ENSG00000221641,ENSG00000259098,ENSG00000200987,ENSG00000202188,ENSG00000200949,ENSG00000202499,ENSG00000200638,ENSG00000201907,ENSG00000280234,ENSG00000276844,ENSG00000212528,ENSG00000201634,ENSG00000223628
chr15	24773118	24773534	15:24773118-24773534	ENSG00000200398,ENSG00000201331,ENSG00000201326,ENSG00000199833,ENSG00000201969,ENSG00000199968,ENSG00000200163,ENSG00000201482,ENSG00000200757,ENSG00000201679,ENSG00000199960,ENSG00000273835,ENSG00000199453,ENSG00000200486,ENSG00000201943,ENSG00000199782,ENSG00000200726,ENSG00000278089,ENSG00000200812,ENSG00000200503,ENSG00000200680,ENSG00000199970,ENSG00000199712,ENSG00000201831,ENSG00000270814,ENSG00000212428,ENSG00000279050,ENSG00000252277,ENSG00000207245,ENSG00000278123,ENSG00000251896,ENSG00000251815,ENSG00000252326,ENSG00000207279,ENSG00000279735,ENSG00000287482,ENSG00000207375,ENSG00000275127,ENSG00000277785,ENSG00000278715,ENSG00000261069,ENSG00000207460,ENSG00000206688,ENSG00000206656,ENSG00000207263,ENSG00000207174,ENSG00000206621,ENSG00000207137,ENSG00000207197,ENSG00000206609,ENSG00000200661,ENSG00000206727,ENSG00000207093,ENSG00000207133,ENSG00000207442,ENSG00000207191,ENSG00000275529,ENSG00000207014,ENSG00000207001,ENSG00000207063,ENSG00000274640,ENSG00000257647,ENSG00000239014,ENSG00000276610,ENSG00000279192,ENSG00000276314,ENSG00000224078,ENSG00000280118,ENSG00000185823,ENSG00000286110,ENSG00000287888,ENSG00000260959,ENSG00000260780,ENSG00000260551,ENSG00000259905,ENSG00000260232,ENSG00000206616,ENSG00000286973,ENSG00000174450,ENSG00000278222,ENSG00000261739,ENSG00000260399,ENSG00000273756,ENSG00000259414,ENSG00000175676,ENSG00000277505,ENSG00000273976,ENSG00000277865,ENSG00000199489,ENSG00000275524,ENSG00000201300,ENSG00000200801,ENSG00000199704,ENSG00000200987,ENSG00000202188,ENSG00000200949,ENSG00000200593,ENSG00000199311,ENSG00000201992,ENSG00000202499,ENSG00000200638,ENSG00000201907,ENSG00000200564,ENSG00000272460,ENSG00000200478,ENSG00000201143,ENSG00000202373,ENSG00000202261,ENSG00000280234,ENSG00000212380,ENSG00000276844,ENSG00000212528,ENSG00000201634,ENSG00000239169,ENSG00000261529,ENSG00000235731,ENSG00000223628,ENSG00000235160,ENSG00000287280
chr15	24916514	24916965	15:24916514-24916965	ENSG00000200398,ENSG00000201331,ENSG00000201326,ENSG00000199833,ENSG00000201969,ENSG00000199968,ENSG00000200163,ENSG00000201482,ENSG00000200757,ENSG00000201679,ENSG00000199960,ENSG00000273835,ENSG00000199453,ENSG00000200486,ENSG00000201943,ENSG00000199782,ENSG00000200726,ENSG00000278089,ENSG00000200812,ENSG00000200503,ENSG00000200680,ENSG00000199970,ENSG00000199712,ENSG00000201831,ENSG00000270814,ENSG00000212428,ENSG00000279050,ENSG00000252277,ENSG00000207245,ENSG00000278123,ENSG00000251896,ENSG00000251815,ENSG00000252326,ENSG00000207279,ENSG00000279735,ENSG00000287482,ENSG00000207375,ENSG00000275127,ENSG00000277785,ENSG00000278715,ENSG00000261069,ENSG00000207460,ENSG00000206688,ENSG00000206656,ENSG00000207263,ENSG00000207174,ENSG00000206621,ENSG00000207137,ENSG00000207197,ENSG00000206609,ENSG00000200661,ENSG00000206727,ENSG00000207093,ENSG00000207133,ENSG00000207442,ENSG00000207191,ENSG00000275529,ENSG00000207014,ENSG00000207001,ENSG00000207063,ENSG00000274640,ENSG00000257647,ENSG00000239014,ENSG00000276610,ENSG00000279192,ENSG00000276314,ENSG00000224078,ENSG00000242088,ENSG00000241061,ENSG00000280118,ENSG00000185823,ENSG00000286110,ENSG00000287888,ENSG00000260959,ENSG00000260780,ENSG00000260551,ENSG00000259905,ENSG00000260232,ENSG00000174450,ENSG00000199489,ENSG00000275524,ENSG00000201300,ENSG00000200801,ENSG00000199704,ENSG00000200987,ENSG00000202188,ENSG00000200949,ENSG00000200593,ENSG00000199311,ENSG00000201992,ENSG00000202499,ENSG00000200638,ENSG00000201907,ENSG00000200564,ENSG00000272460,ENSG00000200478,ENSG00000201143,ENSG00000202373,ENSG00000202261,ENSG00000280234,ENSG00000212380,ENSG00000276844,ENSG00000212528,ENSG00000201634,ENSG00000239169,ENSG00000223628
chr15	24954979	24955218	15:24954979-24955218	ENSG00000200398,ENSG00000201331,ENSG00000201326,ENSG00000199833,ENSG00000201969,ENSG00000199968,ENSG00000200163,ENSG00000201482,ENSG00000200757,ENSG00000201679,ENSG00000199960,ENSG00000273835,ENSG00000199453,ENSG00000200726,ENSG00000278089,ENSG00000200812,ENSG00000200503,ENSG00000200680,ENSG00000199970,ENSG00000199712,ENSG00000201831,ENSG00000270814,ENSG00000212428,ENSG00000279050,ENSG00000252277,ENSG00000207245,ENSG00000278123,ENSG00000251896,ENSG00000251815,ENSG00000252326,ENSG00000207279,ENSG00000279735,ENSG00000287482,ENSG00000207375,ENSG00000275127,ENSG00000277785,ENSG00000278715,ENSG00000261069,ENSG00000207460,ENSG00000206688,ENSG00000206656,ENSG00000207263,ENSG00000207174,ENSG00000206621,ENSG00000207137,ENSG00000207197,ENSG00000206609,ENSG00000200661,ENSG00000206727,ENSG00000207093,ENSG00000207133,ENSG00000207442,ENSG00000207191,ENSG00000275529,ENSG00000207014,ENSG00000207001,ENSG00000207063,ENSG00000274640,ENSG00000257647,ENSG00000239014,ENSG00000276610,ENSG00000279192,ENSG00000276314,ENSG00000224078,ENSG00000214265,ENSG00000273173,ENSG00000280118,ENSG00000128739,ENSG00000287888,ENSG00000199489,ENSG00000275524,ENSG00000201300,ENSG00000200801,ENSG00000199704,ENSG00000200593,ENSG00000199311,ENSG00000201992,ENSG00000202499,ENSG00000200638,ENSG00000201907,ENSG00000212380
chr15	24956055	24956878	15:24956055-24956878	ENSG00000200398,ENSG00000201331,ENSG00000201326,ENSG00000199833,ENSG00000201969,ENSG00000199968,ENSG00000200163,ENSG00000201482,ENSG00000200757,ENSG00000201679,ENSG00000199960,ENSG00000273835,ENSG00000199453,ENSG00000200486,ENSG00000201943,ENSG00000199782,ENSG00000200726,ENSG00000278089,ENSG00000200812,ENSG00000200503,ENSG00000200680,ENSG00000199970,ENSG00000199712,ENSG00000201831,ENSG00000270814,ENSG00000212428,ENSG00000279050,ENSG00000252277,ENSG00000207245,ENSG00000278123,ENSG00000251896,ENSG00000251815,ENSG00000252326,ENSG00000207279,ENSG00000279735,ENSG00000287482,ENSG00000207375,ENSG00000275127,ENSG00000277785,ENSG00000278715,ENSG00000261069,ENSG00000207460,ENSG00000206688,ENSG00000206656,ENSG00000207263,ENSG00000207174,ENSG00000206621,ENSG00000207137,ENSG00000207197,ENSG00000206609,ENSG00000200661,ENSG00000206727,ENSG00000207093,ENSG00000207133,ENSG00000207442,ENSG00000207191,ENSG00000275529,ENSG00000207014,ENSG00000207001,ENSG00000207063,ENSG00000274640,ENSG00000257647,ENSG00000239014,ENSG00000276610,ENSG00000279192,ENSG00000276314,ENSG00000224078,ENSG00000214265,ENSG00000273173,ENSG00000280118,ENSG00000128739,ENSG00000286110,ENSG00000287888,ENSG00000260959,ENSG00000199489,ENSG00000275524,ENSG00000201300,ENSG00000200801,ENSG00000199704,ENSG00000200987,ENSG00000202188,ENSG00000200949,ENSG00000200593,ENSG00000199311,ENSG00000201992,ENSG00000202499,ENSG00000200638,ENSG00000201907,ENSG00000200564,ENSG00000272460,ENSG00000200478,ENSG00000201143,ENSG00000202373,ENSG00000202261,ENSG00000212380,ENSG00000276844,ENSG00000212528,ENSG00000201634,ENSG00000239169,ENSG00000261529
chr15	25438050	25439490	15:25438050-25439490	ENSG00000200398,ENSG00000201331,ENSG00000201326,ENSG00000199833,ENSG00000201969,ENSG00000199968,ENSG00000200163,ENSG00000201482,ENSG00000200757,ENSG00000201679,ENSG00000199960,ENSG00000273835,ENSG00000199453,ENSG00000200486,ENSG00000201943,ENSG00000199782,ENSG00000200726,ENSG00000278089,ENSG00000200812,ENSG00000200503,ENSG00000200680,ENSG00000199970,ENSG00000199712,ENSG00000201831,ENSG00000270814,ENSG00000212428,ENSG00000279050,ENSG00000252277,ENSG00000207245,ENSG00000278123,ENSG00000251896,ENSG00000251815,ENSG00000252326,ENSG00000207279,ENSG00000279735,ENSG00000287482,ENSG00000207375,ENSG00000275127,ENSG00000277785,ENSG00000278715,ENSG00000261069,ENSG00000207460,ENSG00000206688,ENSG00000206656,ENSG00000207263,ENSG00000207174,ENSG00000206621,ENSG00000207137,ENSG00000207197,ENSG00000206609,ENSG00000200661,ENSG00000206727,ENSG00000207093,ENSG00000207133,ENSG00000207442,ENSG00000207191,ENSG00000275529,ENSG00000207014,ENSG00000207001,ENSG00000207063,ENSG00000274640,ENSG00000257647,ENSG00000239014,ENSG00000276610,ENSG00000279192,ENSG00000224078,ENSG00000286110,ENSG00000287888,ENSG00000278222,ENSG00000199489,ENSG00000275524,ENSG00000201300,ENSG00000200801,ENSG00000199704,ENSG00000200987,ENSG00000202188,ENSG00000200949,ENSG00000200593,ENSG00000199311,ENSG00000201992,ENSG00000202499,ENSG00000200638,ENSG00000201907,ENSG00000200564,ENSG00000272460,ENSG00000200478,ENSG00000201143,ENSG00000202373,ENSG00000202261,ENSG00000280234,ENSG00000212380,ENSG00000276844,ENSG00000212528,ENSG00000201634,ENSG00000239169,ENSG00000114062,ENSG00000261529,ENSG00000235731
chr15	25739715	25740071	15:25739715-25740071	ENSG00000200398,ENSG00000201331,ENSG00000201326,ENSG00000199833,ENSG00000201969,ENSG00000199968,ENSG00000200163,ENSG00000201482,ENSG00000200757,ENSG00000201679,ENSG00000199960,ENSG00000273835,ENSG00000199453,ENSG00000200486,ENSG00000201943,ENSG00000199782,ENSG00000200726,ENSG00000278089,ENSG00000200812,ENSG00000200503,ENSG00000200680,ENSG00000199970,ENSG00000199712,ENSG00000201831,ENSG00000270814,ENSG00000212428,ENSG00000279050,ENSG00000252277,ENSG00000207245,ENSG00000278123,ENSG00000251896,ENSG00000251815,ENSG00000252326,ENSG00000207279,ENSG00000279735,ENSG00000287482,ENSG00000207375,ENSG00000275127,ENSG00000277785,ENSG00000278715,ENSG00000261069,ENSG00000207460,ENSG00000206688,ENSG00000206656,ENSG00000207263,ENSG00000207174,ENSG00000206621,ENSG00000207137,ENSG00000207197,ENSG00000206609,ENSG00000200661,ENSG00000206727,ENSG00000207093,ENSG00000207133,ENSG00000207442,ENSG00000207191,ENSG00000275529,ENSG00000207014,ENSG00000207001,ENSG00000207063,ENSG00000274640,ENSG00000257647,ENSG00000224078,ENSG00000185823,ENSG00000286110,ENSG00000287888,ENSG00000260780,ENSG00000260551,ENSG00000259905,ENSG00000286598,ENSG00000278222,ENSG00000199489,ENSG00000275524,ENSG00000201300,ENSG00000200801,ENSG00000199704,ENSG00000200987,ENSG00000202188,ENSG00000200949,ENSG00000200593,ENSG00000199311,ENSG00000201992,ENSG00000202499,ENSG00000200638,ENSG00000201907,ENSG00000200564,ENSG00000272460,ENSG00000200478,ENSG00000201143,ENSG00000202373,ENSG00000202261,ENSG00000280234,ENSG00000212380,ENSG00000276844,ENSG00000212528,ENSG00000201634,ENSG00000239169,ENSG00000261529,ENSG00000235731,ENSG00000223628,ENSG00000206190,ENSG00000222123,ENSG00000206187,ENSG00000212604,ENSG00000258931,ENSG00000259150,ENSG00000286884,ENSG00000235160,ENSG00000287280,ENSG00000278840,ENSG00000235518
chr15	25741151	25741374	15:25741151-25741374	ENSG00000200398,ENSG00000201331,ENSG00000201326,ENSG00000199833,ENSG00000201969,ENSG00000200503,ENSG00000200680,ENSG00000212428,ENSG00000200661,ENSG00000206727,ENSG00000207093,ENSG00000207191,ENSG00000278222,ENSG00000199489,ENSG00000275524,ENSG00000201300,ENSG00000200801,ENSG00000199704,ENSG00000200987,ENSG00000202188,ENSG00000200949,ENSG00000200593,ENSG00000199311,ENSG00000201992,ENSG00000202499,ENSG00000200638,ENSG00000201907,ENSG00000200564,ENSG00000272460,ENSG00000202261,ENSG00000280234,ENSG00000212380,ENSG00000276844,ENSG00000212528,ENSG00000201634,ENSG00000239169,ENSG00000235731,ENSG00000223628,ENSG00000206190,ENSG00000222123,ENSG00000212604,ENSG00000286884
chr15	25762087	25762326	15:25762087-25762326	ENSG00000200398,ENSG00000201331,ENSG00000201326,ENSG00000199833,ENSG00000201969,ENSG00000199968,ENSG00000200163,ENSG00000201482,ENSG00000200757,ENSG00000201679,ENSG00000199960,ENSG00000273835,ENSG00000199453,ENSG00000200486,ENSG00000201943,ENSG00000199782,ENSG00000200726,ENSG00000278089,ENSG00000200812,ENSG00000200503,ENSG00000200680,ENSG00000199970,ENSG00000199712,ENSG00000201831,ENSG00000270814,ENSG00000212428,ENSG00000279050,ENSG00000251815,ENSG00000252326,ENSG00000275127,ENSG00000277785,ENSG00000278715,ENSG00000261069,ENSG00000207460,ENSG00000206688,ENSG00000206656,ENSG00000207263,ENSG00000207174,ENSG00000206621,ENSG00000207137,ENSG00000207197,ENSG00000206609,ENSG00000200661,ENSG00000206727,ENSG00000207093,ENSG00000207191,ENSG00000207001,ENSG00000207063,ENSG00000274640,ENSG00000257647,ENSG00000224078,ENSG00000280118,ENSG00000185823,ENSG00000286110,ENSG00000287888,ENSG00000260959,ENSG00000259905,ENSG00000199489,ENSG00000275524,ENSG00000201300,ENSG00000200801,ENSG00000199704,ENSG00000200987,ENSG00000202188,ENSG00000200949,ENSG00000200593,ENSG00000199311,ENSG00000201992,ENSG00000202499,ENSG00000200638,ENSG00000201907,ENSG00000200564,ENSG00000272460,ENSG00000200478,ENSG00000201143,ENSG00000202373,ENSG00000202261,ENSG00000280234,ENSG00000212380,ENSG00000276844,ENSG00000212528,ENSG00000201634,ENSG00000239169,ENSG00000235731,ENSG00000223628,ENSG00000206190,ENSG00000206187,ENSG00000212604,ENSG00000258931,ENSG00000286884,ENSG00000235160,ENSG00000287280,ENSG00000278840,ENSG00000235518
chr15	25778679	25778943	15:25778679-25778943	ENSG00000200398,ENSG00000201331,ENSG00000201326,ENSG00000199833,ENSG00000201969,ENSG00000199968,ENSG00000200163,ENSG00000201482,ENSG00000200757,ENSG00000201679,ENSG00000199960,ENSG00000273835,ENSG00000199453,ENSG00000200486,ENSG00000201943,ENSG00000199782,ENSG00000200726,ENSG00000278089,ENSG00000200812,ENSG00000200503,ENSG00000200680,ENSG00000199970,ENSG00000199712,ENSG00000201831,ENSG00000270814,ENSG00000212428,ENSG00000252277,ENSG00000207245,ENSG00000287482,ENSG00000275127,ENSG00000277785,ENSG00000278715,ENSG00000261069,ENSG00000207460,ENSG00000206688,ENSG00000200661,ENSG00000206727,ENSG00000207093,ENSG00000207133,ENSG00000207442,ENSG00000207191,ENSG00000207001,ENSG00000207063,ENSG00000257647,ENSG00000224078,ENSG00000287888,ENSG00000260780,ENSG00000260551,ENSG00000278222,ENSG00000199489,ENSG00000275524,ENSG00000201300,ENSG00000200801,ENSG00000199704,ENSG00000200987,ENSG00000202188,ENSG00000200949,ENSG00000200593,ENSG00000199311,ENSG00000201992,ENSG00000202499,ENSG00000200638,ENSG00000201907,ENSG00000200564,ENSG00000272460,ENSG00000200478,ENSG00000201143,ENSG00000202373,ENSG00000202261,ENSG00000280234,ENSG00000212380,ENSG00000276844,ENSG00000212528,ENSG00000201634,ENSG00000239169,ENSG00000235731,ENSG00000223628,ENSG00000206190,ENSG00000206187,ENSG00000212604,ENSG00000258931,ENSG00000286884,ENSG00000278840
chr15	25793419	25793656	15:25793419-25793656	ENSG00000200398,ENSG00000201331,ENSG00000201326,ENSG00000199833,ENSG00000201969,ENSG00000199968,ENSG00000200163,ENSG00000201482,ENSG00000200757,ENSG00000201679,ENSG00000199960,ENSG00000273835,ENSG00000199453,ENSG00000200486,ENSG00000201943,ENSG00000199782,ENSG00000200726,ENSG00000278089,ENSG00000200812,ENSG00000200503,ENSG00000200680,ENSG00000199970,ENSG00000199712,ENSG00000201831,ENSG00000279050,ENSG00000278123,ENSG00000251896,ENSG00000207279,ENSG00000279735,ENSG00000207375,ENSG00000207001,ENSG00000207063,ENSG00000260959,ENSG00000278222,ENSG00000273756,ENSG00000199489,ENSG00000275524,ENSG00000201300,ENSG00000200801,ENSG00000199704,ENSG00000200987,ENSG00000202188,ENSG00000200949,ENSG00000200593,ENSG00000199311,ENSG00000201992,ENSG00000202499,ENSG00000200638,ENSG00000201907,ENSG00000200564,ENSG00000272460,ENSG00000200478,ENSG00000201143,ENSG00000202373,ENSG00000202261,ENSG00000280234,ENSG00000212380,ENSG00000276844,ENSG00000212528,ENSG00000201634,ENSG00000239169,ENSG00000235731,ENSG00000223628,ENSG00000206187,ENSG00000212604,ENSG00000287280
chr15	25795796	25796065	15:25795796-25796065	ENSG00000200398,ENSG00000201331,ENSG00000201326,ENSG00000199833,ENSG00000201969,ENSG00000199968,ENSG00000200163,ENSG00000201482,ENSG00000200757,ENSG00000201679,ENSG00000199960,ENSG00000273835,ENSG00000199453,ENSG00000200486,ENSG00000201943,ENSG00000199782,ENSG00000200726,ENSG00000278089,ENSG00000200812,ENSG00000200503,ENSG00000200680,ENSG00000199970,ENSG00000199712,ENSG00000201831,ENSG00000270814,ENSG00000212428,ENSG00000279050,ENSG00000252277,ENSG00000207245,ENSG00000278123,ENSG00000251896,ENSG00000251815,ENSG00000252326,ENSG00000207279,ENSG00000279735,ENSG00000287482,ENSG00000207375,ENSG00000275127,ENSG00000277785,ENSG00000278715,ENSG00000261069,ENSG00000207460,ENSG00000206688,ENSG00000206656,ENSG00000207263,ENSG00000207174,ENSG00000206621,ENSG00000207137,ENSG00000207197,ENSG00000206609,ENSG00000200661,ENSG00000206727,ENSG00000207093,ENSG00000207133,ENSG00000207442,ENSG00000207191,ENSG00000275529,ENSG00000207014,ENSG00000207001,ENSG00000207063,ENSG00000257647,ENSG00000224078,ENSG00000185823,ENSG00000286110,ENSG00000287888,ENSG00000260959,ENSG00000260780,ENSG00000260551,ENSG00000259905,ENSG00000278222,ENSG00000199489,ENSG00000275524,ENSG00000201300,ENSG00000200801,ENSG00000199704,ENSG00000200987,ENSG00000202188,ENSG00000200949,ENSG00000200593,ENSG00000199311,ENSG00000201992,ENSG00000202499,ENSG00000200638,ENSG00000201907,ENSG00000200564,ENSG00000272460,ENSG00000200478,ENSG00000201143,ENSG00000202373,ENSG00000202261,ENSG00000280234,ENSG00000212380,ENSG00000276844,ENSG00000212528,ENSG00000201634,ENSG00000239169,ENSG00000261529,ENSG00000235731,ENSG00000223628,ENSG00000206187,ENSG00000212604,ENSG00000258931,ENSG00000259150,ENSG00000286884,ENSG00000235160,ENSG00000287280,ENSG00000278840,ENSG00000235518
chr15	25850255	25851004	15:25850255-25851004	ENSG00000200398,ENSG00000201331,ENSG00000201326,ENSG00000199833,ENSG00000201969,ENSG00000199968,ENSG00000200163,ENSG00000201482,ENSG00000200757,ENSG00000201679,ENSG00000199960,ENSG00000273835,ENSG00000199453,ENSG00000200486,ENSG00000201943,ENSG00000199782,ENSG00000200726,ENSG00000278089,ENSG00000200812,ENSG00000200503,ENSG00000200680,ENSG00000199970,ENSG00000199712,ENSG00000201831,ENSG00000270814,ENSG00000212428,ENSG00000279050,ENSG00000252277,ENSG00000207245,ENSG00000278123,ENSG00000251896,ENSG00000251815,ENSG00000252326,ENSG00000207279,ENSG00000279735,ENSG00000287482,ENSG00000207375,ENSG00000275127,ENSG00000277785,ENSG00000278715,ENSG00000261069,ENSG00000207460,ENSG00000206688,ENSG00000206656,ENSG00000207263,ENSG00000207174,ENSG00000206621,ENSG00000207137,ENSG00000207197,ENSG00000206609,ENSG00000200661,ENSG00000206727,ENSG00000207093,ENSG00000207133,ENSG00000207442,ENSG00000207191,ENSG00000275529,ENSG00000207014,ENSG00000207001,ENSG00000207063,ENSG00000257647,ENSG00000224078,ENSG00000185823,ENSG00000286110,ENSG00000287888,ENSG00000260959,ENSG00000260780,ENSG00000260551,ENSG00000259905,ENSG00000286973,ENSG00000286598,ENSG00000199489,ENSG00000275524,ENSG00000201300,ENSG00000200801,ENSG00000199704,ENSG00000200987,ENSG00000202188,ENSG00000200949,ENSG00000200593,ENSG00000199311,ENSG00000201992,ENSG00000202499,ENSG00000200638,ENSG00000201907,ENSG00000200564,ENSG00000272460,ENSG00000200478,ENSG00000201143,ENSG00000202373,ENSG00000202261,ENSG00000280234,ENSG00000212380,ENSG00000276844,ENSG00000212528,ENSG00000201634,ENSG00000239169,ENSG00000261529,ENSG00000235731,ENSG00000223628,ENSG00000206190,ENSG00000266517,ENSG00000259011,ENSG00000206187,ENSG00000212604,ENSG00000258931,ENSG00000286884,ENSG00000235160,ENSG00000287280,ENSG00000278840,ENSG00000235518
chr15	25859151	25859347	15:25859151-25859347	ENSG00000206190,ENSG00000259011
chr15	25862260	25863614	15:25862260-25863614	ENSG00000235731,ENSG00000206190,ENSG00000259011,ENSG00000206187
chr15	25880301	25880560	15:25880301-25880560	ENSG00000200398,ENSG00000201331,ENSG00000200486,ENSG00000201943,ENSG00000199782,ENSG00000200503,ENSG00000200680,ENSG00000199970,ENSG00000199712,ENSG00000201831,ENSG00000270814,ENSG00000212428,ENSG00000199489,ENSG00000275524,ENSG00000200987,ENSG00000202188,ENSG00000200949,ENSG00000200593,ENSG00000199311,ENSG00000201992,ENSG00000202499,ENSG00000200638,ENSG00000201907,ENSG00000200564,ENSG00000272460,ENSG00000200478,ENSG00000201143,ENSG00000202373,ENSG00000202261,ENSG00000280234,ENSG00000212380,ENSG00000239169,ENSG00000235731,ENSG00000223628,ENSG00000259011,ENSG00000206187,ENSG00000212604,ENSG00000286884,ENSG00000235160
chr15	25933786	25934208	15:25933786-25934208	ENSG00000200398,ENSG00000201331,ENSG00000201326,ENSG00000199833,ENSG00000201969,ENSG00000199968,ENSG00000200163,ENSG00000201482,ENSG00000200757,ENSG00000201679,ENSG00000199960,ENSG00000273835,ENSG00000199453,ENSG00000200486,ENSG00000201943,ENSG00000199782,ENSG00000200726,ENSG00000278089,ENSG00000200812,ENSG00000200503,ENSG00000200680,ENSG00000199970,ENSG00000199712,ENSG00000201831,ENSG00000270814,ENSG00000212428,ENSG00000279050,ENSG00000252277,ENSG00000207245,ENSG00000278123,ENSG00000251896,ENSG00000251815,ENSG00000252326,ENSG00000207279,ENSG00000279735,ENSG00000287482,ENSG00000207375,ENSG00000275127,ENSG00000277785,ENSG00000278715,ENSG00000261069,ENSG00000207460,ENSG00000206688,ENSG00000206656,ENSG00000207263,ENSG00000207174,ENSG00000206621,ENSG00000207137,ENSG00000207197,ENSG00000206609,ENSG00000200661,ENSG00000206727,ENSG00000207093,ENSG00000207133,ENSG00000207442,ENSG00000207191,ENSG00000275529,ENSG00000207014,ENSG00000207001,ENSG00000207063,ENSG00000274640,ENSG00000224078,ENSG00000286110,ENSG00000287888,ENSG00000260959,ENSG00000260780,ENSG00000260551,ENSG00000259905,ENSG00000199489,ENSG00000275524,ENSG00000201300,ENSG00000200801,ENSG00000199704,ENSG00000200987,ENSG00000202188,ENSG00000200949,ENSG00000200593,ENSG00000199311,ENSG00000201992,ENSG00000202499,ENSG00000200638,ENSG00000201907,ENSG00000200564,ENSG00000272460,ENSG00000200478,ENSG00000201143,ENSG00000202373,ENSG00000202261,ENSG00000280234,ENSG00000212380,ENSG00000276844,ENSG00000212528,ENSG00000201634,ENSG00000239169,ENSG00000261529,ENSG00000235731,ENSG00000223628,ENSG00000206187,ENSG00000258965,ENSG00000212604,ENSG00000258931,ENSG00000259150,ENSG00000286884,ENSG00000235160,ENSG00000287280,ENSG00000278840,ENSG00000235518
chr15	26082133	26082767	15:26082133-26082767	ENSG00000200398,ENSG00000201331,ENSG00000201326,ENSG00000199833,ENSG00000201969,ENSG00000199968,ENSG00000200163,ENSG00000201482,ENSG00000200757,ENSG00000201679,ENSG00000199960,ENSG00000273835,ENSG00000199453,ENSG00000200486,ENSG00000201943,ENSG00000199782,ENSG00000200726,ENSG00000278089,ENSG00000200812,ENSG00000200503,ENSG00000200680,ENSG00000199970,ENSG00000199712,ENSG00000201831,ENSG00000270814,ENSG00000212428,ENSG00000279050,ENSG00000252277,ENSG00000207245,ENSG00000278123,ENSG00000251896,ENSG00000251815,ENSG00000252326,ENSG00000207279,ENSG00000279735,ENSG00000287482,ENSG00000207375,ENSG00000275127,ENSG00000277785,ENSG00000278715,ENSG00000261069,ENSG00000207460,ENSG00000206688,ENSG00000206656,ENSG00000207263,ENSG00000207174,ENSG00000206621,ENSG00000207137,ENSG00000207197,ENSG00000206609,ENSG00000200661,ENSG00000206727,ENSG00000207093,ENSG00000207133,ENSG00000207442,ENSG00000207191,ENSG00000275529,ENSG00000207014,ENSG00000207001,ENSG00000207063,ENSG00000274640,ENSG00000257647,ENSG00000224078,ENSG00000280118,ENSG00000185823,ENSG00000286110,ENSG00000287888,ENSG00000260959,ENSG00000260780,ENSG00000260551,ENSG00000259905,ENSG00000199489,ENSG00000275524,ENSG00000201300,ENSG00000200801,ENSG00000199704,ENSG00000200987,ENSG00000202188,ENSG00000200949,ENSG00000200593,ENSG00000199311,ENSG00000201992,ENSG00000202499,ENSG00000200638,ENSG00000201907,ENSG00000200564,ENSG00000272460,ENSG00000200478,ENSG00000201143,ENSG00000202373,ENSG00000202261,ENSG00000280234,ENSG00000212380,ENSG00000276844,ENSG00000212528,ENSG00000201634,ENSG00000239169,ENSG00000261529,ENSG00000235731,ENSG00000223628,ENSG00000206187,ENSG00000212604,ENSG00000258931,ENSG00000259150,ENSG00000286884,ENSG00000235160,ENSG00000287280,ENSG00000278840,ENSG00000235518,ENSG00000214254
chr15	26772192	26772487	15:26772192-26772487	ENSG00000235160,ENSG00000287280,ENSG00000166206,ENSG00000278840,ENSG00000235518
chr15	26773166	26773594	15:26773166-26773594	ENSG00000235160,ENSG00000287280,ENSG00000166206,ENSG00000278840,ENSG00000235518,ENSG00000242793
chr15	26866986	26867256	15:26866986-26867256	ENSG00000235160,ENSG00000287280,ENSG00000278840,ENSG00000235518,ENSG00000242793,ENSG00000186297,ENSG00000259122,ENSG00000237850
chr15	26867600	26867846	15:26867600-26867846	ENSG00000235518,ENSG00000242793,ENSG00000186297,ENSG00000259122
chr15	26891429	26891805	15:26891429-26891805	ENSG00000200398,ENSG00000201331,ENSG00000201326,ENSG00000199833,ENSG00000201969,ENSG00000199968,ENSG00000200163,ENSG00000201482,ENSG00000200726,ENSG00000278089,ENSG00000200812,ENSG00000200503,ENSG00000200680,ENSG00000270814,ENSG00000212428,ENSG00000286110,ENSG00000199489,ENSG00000275524,ENSG00000200987,ENSG00000202188,ENSG00000200949,ENSG00000200593,ENSG00000199311,ENSG00000201992,ENSG00000200478,ENSG00000201143,ENSG00000202373,ENSG00000276844,ENSG00000212528,ENSG00000201634,ENSG00000239169,ENSG00000235731,ENSG00000286884,ENSG00000235160,ENSG00000287280,ENSG00000278840,ENSG00000235518,ENSG00000242793,ENSG00000186297,ENSG00000259122,ENSG00000182256,ENSG00000228740,ENSG00000214254,ENSG00000200326,ENSG00000258624,ENSG00000261426,ENSG00000258970,ENSG00000259152,ENSG00000259168,ENSG00000258594,ENSG00000287922,ENSG00000258853,ENSG00000232394,ENSG00000261497
chr15	27017261	27017516	15:27017261-27017516	ENSG00000200398,ENSG00000201331,ENSG00000199968,ENSG00000200163,ENSG00000201482,ENSG00000200757,ENSG00000201679,ENSG00000199960,ENSG00000273835,ENSG00000199453,ENSG00000200486,ENSG00000201943,ENSG00000199782,ENSG00000200726,ENSG00000278089,ENSG00000200812,ENSG00000200503,ENSG00000200680,ENSG00000270814,ENSG00000212428,ENSG00000279050,ENSG00000252277,ENSG00000207245,ENSG00000251815,ENSG00000252326,ENSG00000287482,ENSG00000275127,ENSG00000277785,ENSG00000278715,ENSG00000261069,ENSG00000207460,ENSG00000206688,ENSG00000207133,ENSG00000207442,ENSG00000207191,ENSG00000207001,ENSG00000207063,ENSG00000224078,ENSG00000185823,ENSG00000286110,ENSG00000259905,ENSG00000199489,ENSG00000275524,ENSG00000201300,ENSG00000200801,ENSG00000199704,ENSG00000200987,ENSG00000202188,ENSG00000200949,ENSG00000200593,ENSG00000199311,ENSG00000201992,ENSG00000202499,ENSG00000200638,ENSG00000201907,ENSG00000200564,ENSG00000272460,ENSG00000200478,ENSG00000201143,ENSG00000202373,ENSG00000202261,ENSG00000276844,ENSG00000212528,ENSG00000201634,ENSG00000239169,ENSG00000235731,ENSG00000223628,ENSG00000212604,ENSG00000286884,ENSG00000235160,ENSG00000287280,ENSG00000278840,ENSG00000235518,ENSG00000242793,ENSG00000259122,ENSG00000182256,ENSG00000228740,ENSG00000214254,ENSG00000200326,ENSG00000258624,ENSG00000261426,ENSG00000258970,ENSG00000259152,ENSG00000259168,ENSG00000258594,ENSG00000287922,ENSG00000258853,ENSG00000232394,ENSG00000228992
chr15	27973985	27974428	15:27973985-27974428	ENSG00000235160,ENSG00000287280,ENSG00000278840,ENSG00000235518,ENSG00000259122,ENSG00000182256,ENSG00000228740,ENSG00000214254,ENSG00000200326,ENSG00000258624,ENSG00000261426,ENSG00000258970,ENSG00000259152,ENSG00000259168,ENSG00000258594,ENSG00000287922,ENSG00000258853,ENSG00000232394,ENSG00000228992,ENSG00000261561,ENSG00000266039,ENSG00000260159,ENSG00000261365,ENSG00000263964,ENSG00000276955,ENSG00000260444,ENSG00000261581,ENSG00000259690,ENSG00000279417
chr15	28021781	28022166	15:28021781-28022166	ENSG00000235731,ENSG00000235160,ENSG00000287280,ENSG00000278840,ENSG00000235518,ENSG00000259122,ENSG00000182256,ENSG00000228740,ENSG00000214254,ENSG00000200326,ENSG00000258624,ENSG00000261426,ENSG00000258970,ENSG00000259152,ENSG00000259168,ENSG00000258594,ENSG00000287922,ENSG00000258853,ENSG00000232394,ENSG00000228992,ENSG00000261561,ENSG00000237850,ENSG00000276928,ENSG00000266039,ENSG00000260159,ENSG00000261365,ENSG00000263964,ENSG00000276955,ENSG00000260444,ENSG00000261581,ENSG00000254398,ENSG00000260844,ENSG00000277637
chr15	28086033	28086424	15:28086033-28086424	ENSG00000286884,ENSG00000235160,ENSG00000278840,ENSG00000235518,ENSG00000259122,ENSG00000182256,ENSG00000228740,ENSG00000214254,ENSG00000200326,ENSG00000258624,ENSG00000261426,ENSG00000258970,ENSG00000259152,ENSG00000259168,ENSG00000258594,ENSG00000287922,ENSG00000258853,ENSG00000104044,ENSG00000232394,ENSG00000228992,ENSG00000256338,ENSG00000261561,ENSG00000237850,ENSG00000261524,ENSG00000266039,ENSG00000260159,ENSG00000261365,ENSG00000276955,ENSG00000260444,ENSG00000261581,ENSG00000206149,ENSG00000260844,ENSG00000238783
chr15	28094925	28095292	15:28094925-28095292	ENSG00000104044
chr15	28095954	28096426	15:28095954-28096426	ENSG00000258970,ENSG00000259152,ENSG00000259168,ENSG00000287922,ENSG00000258853,ENSG00000104044,ENSG00000232394,ENSG00000276928,ENSG00000266039,ENSG00000260159,ENSG00000261365
chr15	28106546	28107125	15:28106546-28107125	ENSG00000104044,ENSG00000128731,ENSG00000273818
chr15	28107326	28108177	15:28107326-28108177	ENSG00000200326,ENSG00000258624,ENSG00000258970,ENSG00000259152,ENSG00000259168,ENSG00000258594,ENSG00000287922,ENSG00000258853,ENSG00000104044,ENSG00000232394,ENSG00000128731,ENSG00000256338,ENSG00000261561,ENSG00000266039,ENSG00000260159,ENSG00000261365,ENSG00000276955,ENSG00000261581,ENSG00000206149,ENSG00000273818,ENSG00000274424
chr15	28126211	28126439	15:28126211-28126439	ENSG00000153684,ENSG00000284628,ENSG00000263964
chr15	28168442	28168671	15:28168442-28168671	ENSG00000258853,ENSG00000128731,ENSG00000256338,ENSG00000237850,ENSG00000263964,ENSG00000207432,ENSG00000277637,ENSG00000277467
chr15	28203036	28203843	15:28203036-28203843	ENSG00000287922,ENSG00000232394,ENSG00000128731,ENSG00000256338,ENSG00000261561,ENSG00000261524,ENSG00000276928,ENSG00000266039,ENSG00000260159,ENSG00000261365,ENSG00000276955,ENSG00000261581,ENSG00000206149,ENSG00000260844,ENSG00000270055
chr15	28231603	28232103	15:28231603-28232103	ENSG00000259122,ENSG00000214254,ENSG00000200326,ENSG00000258624,ENSG00000261426,ENSG00000258970,ENSG00000259152,ENSG00000259168,ENSG00000258594,ENSG00000258853,ENSG00000232394,ENSG00000228992,ENSG00000128731,ENSG00000256338,ENSG00000261561,ENSG00000237850,ENSG00000266039,ENSG00000260159,ENSG00000261365,ENSG00000276955,ENSG00000261581,ENSG00000206149,ENSG00000274632,ENSG00000260844
chr15	28294390	28294641	15:28294390-28294641	ENSG00000128731,ENSG00000256338,ENSG00000237850,ENSG00000153684,ENSG00000274814,ENSG00000260053,ENSG00000227717,ENSG00000206149,ENSG00000215302
chr15	28321760	28322561	15:28321760-28322561	-
chr15	28588982	28589769	15:28588982-28589769	-
chr15	28666444	28666806	15:28666444-28666806	-
chr15	28728205	28728536	15:28728205-28728536	ENSG00000200326,ENSG00000259168,ENSG00000258853,ENSG00000261561,ENSG00000266039,ENSG00000260159,ENSG00000261365,ENSG00000263964,ENSG00000276955,ENSG00000261581,ENSG00000206149,ENSG00000254398,ENSG00000188626,ENSG00000274632,ENSG00000261480,ENSG00000248334,ENSG00000260844,ENSG00000225930
chr15	28737550	28738455	15:28737550-28738455	ENSG00000182256,ENSG00000214254,ENSG00000259168,ENSG00000258594,ENSG00000261561,ENSG00000266039,ENSG00000260159,ENSG00000261365,ENSG00000276955,ENSG00000261581,ENSG00000206149,ENSG00000188626,ENSG00000274632,ENSG00000261480,ENSG00000248334,ENSG00000260844,ENSG00000259690,ENSG00000179938
chr15	28788776	28789222	15:28788776-28789222	ENSG00000260159,ENSG00000183629,ENSG00000260844,ENSG00000232431,ENSG00000256951,ENSG00000261377
chr15	28819348	28819861	15:28819348-28819861	ENSG00000235160,ENSG00000258853,ENSG00000261561,ENSG00000276928,ENSG00000266039,ENSG00000260159,ENSG00000261365,ENSG00000276955,ENSG00000261581,ENSG00000206149,ENSG00000254398,ENSG00000260844,ENSG00000232431,ENSG00000256951,ENSG00000261377,ENSG00000261649,ENSG00000270301,ENSG00000259277
chr15	28831943	28832626	15:28831943-28832626	ENSG00000287922,ENSG00000258853,ENSG00000261561,ENSG00000261497,ENSG00000276928,ENSG00000266039,ENSG00000260159,ENSG00000261365,ENSG00000276955,ENSG00000261581,ENSG00000261377,ENSG00000271616,ENSG00000261649,ENSG00000270301,ENSG00000259277,ENSG00000259647,ENSG00000179938
chr15	28885450	28886401	15:28885450-28886401	ENSG00000276891,ENSG00000261649,ENSG00000270301,ENSG00000287894,ENSG00000034053,ENSG00000259277
chr15	28911175	28911603	15:28911175-28911603	ENSG00000232394,ENSG00000261561,ENSG00000266039,ENSG00000260159,ENSG00000261365,ENSG00000276955,ENSG00000227717,ENSG00000261581,ENSG00000206149,ENSG00000274632,ENSG00000260844,ENSG00000261649,ENSG00000270301,ENSG00000287894,ENSG00000034053,ENSG00000259277,ENSG00000274424
chr15	28938031	28938643	15:28938031-28938643	ENSG00000258594,ENSG00000258853,ENSG00000232394,ENSG00000261561,ENSG00000266039,ENSG00000260159,ENSG00000261365,ENSG00000276955,ENSG00000261581,ENSG00000206149,ENSG00000260844,ENSG00000261649,ENSG00000270301,ENSG00000034053,ENSG00000259277,ENSG00000179938,ENSG00000273818,ENSG00000261247,ENSG00000270955
chr15	28948521	28949259	15:28948521-28949259	ENSG00000261561,ENSG00000276928,ENSG00000266039,ENSG00000260159,ENSG00000261365,ENSG00000263964,ENSG00000276955,ENSG00000261581,ENSG00000274632,ENSG00000261649,ENSG00000270301,ENSG00000259277
chr15	28955076	28955535	15:28955076-28955535	ENSG00000258970,ENSG00000259152,ENSG00000258853,ENSG00000232394,ENSG00000261561,ENSG00000266039,ENSG00000260159,ENSG00000261365,ENSG00000263964,ENSG00000276955,ENSG00000261581,ENSG00000206149,ENSG00000261649,ENSG00000270301,ENSG00000034053,ENSG00000259277,ENSG00000261247,ENSG00000259906,ENSG00000274424
chr15	29038317	29038636	15:29038317-29038636	ENSG00000261401,ENSG00000276928,ENSG00000183629,ENSG00000260844,ENSG00000034053
chr15	29039907	29040133	15:29039907-29040133	ENSG00000274532,ENSG00000034053
chr15	29050970	29051217	15:29050970-29051217	ENSG00000263964,ENSG00000274814,ENSG00000261041,ENSG00000227717,ENSG00000259277,ENSG00000277637,ENSG00000225930
chr15	29102171	29102391	15:29102171-29102391	ENSG00000261561,ENSG00000276928,ENSG00000266039,ENSG00000261365,ENSG00000276955,ENSG00000261581,ENSG00000259277,ENSG00000259690,ENSG00000259814,ENSG00000259300,ENSG00000259749,ENSG00000229389,ENSG00000179938,ENSG00000225930
chr15	29103676	29104053	15:29103676-29104053	ENSG00000200326,ENSG00000258624,ENSG00000261426,ENSG00000259168,ENSG00000287922,ENSG00000258853,ENSG00000232394,ENSG00000261561,ENSG00000276928,ENSG00000266039,ENSG00000260159,ENSG00000261365,ENSG00000276955,ENSG00000260444,ENSG00000261581,ENSG00000206149,ENSG00000254398,ENSG00000260844,ENSG00000270301,ENSG00000259277,ENSG00000259299,ENSG00000252868,ENSG00000259690,ENSG00000259814,ENSG00000259300,ENSG00000287334,ENSG00000259644,ENSG00000234664,ENSG00000259749,ENSG00000259647,ENSG00000260174,ENSG00000229389,ENSG00000179938,ENSG00000261247,ENSG00000259906,ENSG00000225930,ENSG00000166664,ENSG00000263070,ENSG00000238519,ENSG00000274966,ENSG00000186399,ENSG00000260693,ENSG00000277031
chr15	29115114	29116012	15:29115114-29116012	ENSG00000261561,ENSG00000153684,ENSG00000266039,ENSG00000261365,ENSG00000263964,ENSG00000276955,ENSG00000261581,ENSG00000260844,ENSG00000259299,ENSG00000252868,ENSG00000259690,ENSG00000259814,ENSG00000259300,ENSG00000179938,ENSG00000261247,ENSG00000260897,ENSG00000261747,ENSG00000260128
chr15	29131728	29132060	15:29131728-29132060	ENSG00000200326,ENSG00000258853,ENSG00000232394,ENSG00000261561,ENSG00000276928,ENSG00000266039,ENSG00000260159,ENSG00000261365,ENSG00000263964,ENSG00000276955,ENSG00000261581,ENSG00000260844,ENSG00000259299,ENSG00000252868,ENSG00000259690,ENSG00000259814,ENSG00000259300,ENSG00000287334,ENSG00000259644,ENSG00000234664,ENSG00000259749,ENSG00000259647,ENSG00000260174,ENSG00000229389,ENSG00000179938,ENSG00000261247,ENSG00000259906,ENSG00000166664,ENSG00000263070,ENSG00000238519,ENSG00000274966,ENSG00000186399,ENSG00000260693,ENSG00000178115,ENSG00000277031,ENSG00000270016
chr15	29139883	29140317	15:29139883-29140317	ENSG00000287922,ENSG00000261561,ENSG00000276928,ENSG00000266039,ENSG00000260159,ENSG00000261365,ENSG00000276955,ENSG00000260444,ENSG00000261581,ENSG00000206149,ENSG00000259299,ENSG00000252868,ENSG00000259690,ENSG00000259814,ENSG00000259300,ENSG00000287334,ENSG00000259644,ENSG00000234664,ENSG00000259647,ENSG00000260174,ENSG00000229389,ENSG00000179938,ENSG00000273818,ENSG00000261792,ENSG00000178081,ENSG00000261247,ENSG00000277637,ENSG00000259906,ENSG00000259993,ENSG00000166664,ENSG00000263070,ENSG00000238519,ENSG00000274966,ENSG00000186399,ENSG00000260784
chr15	29269189	29269975	15:29269189-29269975	ENSG00000261561,ENSG00000276928,ENSG00000266039,ENSG00000260159,ENSG00000261365,ENSG00000276955,ENSG00000261581,ENSG00000206149,ENSG00000259299,ENSG00000252868,ENSG00000185115,ENSG00000259690,ENSG00000259814,ENSG00000259300,ENSG00000287334,ENSG00000259644,ENSG00000234664,ENSG00000259647,ENSG00000260174,ENSG00000229389,ENSG00000261247,ENSG00000259906,ENSG00000238783,ENSG00000166664,ENSG00000263070,ENSG00000238519,ENSG00000274966,ENSG00000186399,ENSG00000274424,ENSG00000260784,ENSG00000260693,ENSG00000277031
chr15	29570335	29571191	15:29570335-29571191	ENSG00000274814,ENSG00000104059,ENSG00000259690,ENSG00000259814,ENSG00000259300,ENSG00000287334,ENSG00000234664,ENSG00000259749,ENSG00000259647,ENSG00000260174,ENSG00000229389,ENSG00000179938,ENSG00000261792,ENSG00000178081,ENSG00000277637,ENSG00000259993
chr15	29674857	29675259	15:29674857-29675259	ENSG00000227717,ENSG00000259814,ENSG00000259300,ENSG00000287334,ENSG00000256802,ENSG00000259644,ENSG00000234664,ENSG00000259749,ENSG00000259647,ENSG00000260174,ENSG00000229389,ENSG00000179938,ENSG00000274424,ENSG00000178115
chr15	29821550	29821968	15:29821550-29821968	ENSG00000104067,ENSG00000259644,ENSG00000234664,ENSG00000259523,ENSG00000259647,ENSG00000260174,ENSG00000229389,ENSG00000179938,ENSG00000273818,ENSG00000215302,ENSG00000269930
chr15	29968203	29969036	15:29968203-29969036	ENSG00000259814,ENSG00000259300,ENSG00000287334,ENSG00000104067,ENSG00000259644,ENSG00000234664,ENSG00000259749,ENSG00000259647,ENSG00000260174,ENSG00000229389,ENSG00000179938,ENSG00000261247,ENSG00000259906,ENSG00000166664,ENSG00000263070,ENSG00000238519,ENSG00000274966,ENSG00000186399,ENSG00000260693,ENSG00000277031
chr15	30097793	30098284	15:30097793-30098284	-
chr15	30103588	30104380	15:30103588-30104380	-
chr15	30110180	30110425	15:30110180-30110425	-
chr15	30110608	30111201	15:30110608-30111201	-
chr15	30130144	30130355	15:30130144-30130355	-
chr15	30149901	30150339	15:30149901-30150339	-
chr15	30164410	30164710	15:30164410-30164710	-
chr15	30173367	30173620	15:30173367-30173620	-
chr15	30192267	30192544	15:30192267-30192544	-
chr15	30195740	30196472	15:30195740-30196472	-
chr15	30222907	30223474	15:30222907-30223474	-
chr15	30386373	30386762	15:30386373-30386762	-
chr15	30392916	30393649	15:30392916-30393649	-
chr15	30398926	30399370	15:30398926-30399370	-
chr15	30428725	30428922	15:30428725-30428922	-
chr15	30434514	30434740	15:30434514-30434740	-
chr15	30470751	30471676	15:30470751-30471676	-
chr15	30540535	30540795	15:30540535-30540795	-
chr15	30545224	30545469	15:30545224-30545469	-
chr15	30566853	30567301	15:30566853-30567301	-
chr15	30572602	30573377	15:30572602-30573377	-
chr15	30579340	30579994	15:30579340-30579994	-
chr15	30625575	30626394	15:30625575-30626394	-
chr15	30650074	30650276	15:30650074-30650276	ENSG00000225930,ENSG00000279417,ENSG00000274424,ENSG00000270055,ENSG00000261794,ENSG00000277467,ENSG00000269930,ENSG00000247728,ENSG00000285077,ENSG00000284906,ENSG00000285035,ENSG00000187951,ENSG00000206846,ENSG00000103832,ENSG00000201084,ENSG00000288627,ENSG00000261491,ENSG00000223509
chr15	30685863	30686053	15:30685863-30686053	ENSG00000261247,ENSG00000259906,ENSG00000166664,ENSG00000263070,ENSG00000238519,ENSG00000274966,ENSG00000186399,ENSG00000274424,ENSG00000270055,ENSG00000260693,ENSG00000277031,ENSG00000269930,ENSG00000247728,ENSG00000285077,ENSG00000284906,ENSG00000187951,ENSG00000206846,ENSG00000284783,ENSG00000103832,ENSG00000278696,ENSG00000259845,ENSG00000260382,ENSG00000259358,ENSG00000262728,ENSG00000244952
chr15	30717227	30717451	15:30717227-30717451	ENSG00000225930,ENSG00000270055,ENSG00000261794,ENSG00000270016,ENSG00000269930,ENSG00000247728,ENSG00000285077,ENSG00000284906,ENSG00000206846,ENSG00000284783,ENSG00000103832,ENSG00000278696,ENSG00000259845
chr15	30755027	30755320	15:30755027-30755320	ENSG00000225930,ENSG00000238783,ENSG00000215302,ENSG00000270055,ENSG00000259890,ENSG00000260128,ENSG00000261794,ENSG00000269930,ENSG00000285077,ENSG00000284906,ENSG00000187951,ENSG00000206846,ENSG00000284783,ENSG00000103832,ENSG00000278696,ENSG00000259845
chr15	30859324	30859538	15:30859324-30859538	-
chr15	30894383	30894651	15:30894383-30894651	ENSG00000278696,ENSG00000259845,ENSG00000260382,ENSG00000198690,ENSG00000261628,ENSG00000254912
chr15	30903538	30904315	15:30903538-30904315	ENSG00000238783,ENSG00000283345,ENSG00000285077,ENSG00000284906,ENSG00000259845,ENSG00000260382,ENSG00000198690,ENSG00000261628,ENSG00000212526,ENSG00000260211,ENSG00000261375
chr15	30978358	30978590	15:30978358-30978590	ENSG00000206972,ENSG00000178115,ENSG00000261794,ENSG00000166912,ENSG00000212526,ENSG00000201084
chr15	30991232	30992097	15:30991232-30992097	ENSG00000274814,ENSG00000270055,ENSG00000270016,ENSG00000247728,ENSG00000285077,ENSG00000284906,ENSG00000259845,ENSG00000260382,ENSG00000166912,ENSG00000212526,ENSG00000259720,ENSG00000134160,ENSG00000207702
chr15	31004296	31004705	15:31004296-31004705	ENSG00000261247,ENSG00000259906,ENSG00000259993,ENSG00000279417,ENSG00000166664,ENSG00000263070,ENSG00000238519,ENSG00000274966,ENSG00000186399,ENSG00000215302,ENSG00000270055,ENSG00000283345,ENSG00000260693,ENSG00000277031,ENSG00000269930,ENSG00000285077,ENSG00000284906,ENSG00000103832,ENSG00000278696,ENSG00000259845,ENSG00000260382,ENSG00000166912,ENSG00000212526,ENSG00000259720,ENSG00000134160,ENSG00000207702,ENSG00000279912,ENSG00000261375
chr15	31049186	31049491	15:31049186-31049491	ENSG00000260897,ENSG00000261747,ENSG00000279417,ENSG00000215302,ENSG00000260693,ENSG00000277031,ENSG00000103832,ENSG00000278696,ENSG00000259845,ENSG00000260382,ENSG00000212526,ENSG00000134160,ENSG00000207702,ENSG00000249931
chr15	31080752	31081029	15:31080752-31081029	ENSG00000277637,ENSG00000259993,ENSG00000278696,ENSG00000259845,ENSG00000212526,ENSG00000134160,ENSG00000207702
chr15	31215353	31216163	15:31215353-31216163	ENSG00000259993,ENSG00000270055,ENSG00000270016,ENSG00000277467,ENSG00000278696,ENSG00000259448,ENSG00000259772
chr15	31216350	31216705	15:31216350-31216705	ENSG00000270016,ENSG00000259448,ENSG00000259772
chr15	31224777	31224955	15:31224777-31224955	ENSG00000259448,ENSG00000259772,ENSG00000260211,ENSG00000261375
chr15	31256447	31256968	15:31256447-31256968	ENSG00000261247,ENSG00000259906,ENSG00000206972,ENSG00000166664,ENSG00000263070,ENSG00000238519,ENSG00000274966,ENSG00000186399,ENSG00000215302,ENSG00000270055,ENSG00000260693,ENSG00000277031,ENSG00000269930,ENSG00000247728,ENSG00000285077,ENSG00000284906,ENSG00000259845,ENSG00000259772,ENSG00000277500,ENSG00000271078,ENSG00000206127,ENSG00000261064
chr15	31264058	31264534	15:31264058-31264534	ENSG00000225930,ENSG00000274424,ENSG00000270055,ENSG00000270016,ENSG00000269930,ENSG00000259772
chr15	31266199	31266716	15:31266199-31266716	ENSG00000260897,ENSG00000261747,ENSG00000259993,ENSG00000166664,ENSG00000263070,ENSG00000238519,ENSG00000274966,ENSG00000186399,ENSG00000270055,ENSG00000260784,ENSG00000260693,ENSG00000277031,ENSG00000259845,ENSG00000259772,ENSG00000260642
chr15	31272969	31273149	15:31272969-31273149	ENSG00000261792,ENSG00000178081,ENSG00000207432,ENSG00000201084,ENSG00000261279,ENSG00000206987
chr15	31303277	31303490	15:31303277-31303490	ENSG00000270016,ENSG00000259845
chr15	31325716	31327107	15:31325716-31327107	ENSG00000270055,ENSG00000270016,ENSG00000285077,ENSG00000169926,ENSG00000277500
chr15	31327874	31328365	15:31327874-31328365	ENSG00000169926
chr15	31338613	31339122	15:31338613-31339122	ENSG00000169926
chr15	31353002	31353657	15:31353002-31353657	ENSG00000166664,ENSG00000263070,ENSG00000238519,ENSG00000274966,ENSG00000186399,ENSG00000260693,ENSG00000277031,ENSG00000169926
chr15	31361249	31361726	15:31361249-31361726	ENSG00000215302,ENSG00000169926,ENSG00000288627,ENSG00000261491
chr15	31365717	31366157	15:31365717-31366157	ENSG00000261247,ENSG00000259906,ENSG00000225930,ENSG00000279417,ENSG00000166664,ENSG00000263070,ENSG00000238519,ENSG00000274966,ENSG00000186399,ENSG00000260693,ENSG00000277031,ENSG00000261794,ENSG00000269930,ENSG00000285077,ENSG00000284906,ENSG00000278696,ENSG00000212526,ENSG00000169926,ENSG00000259179,ENSG00000259358,ENSG00000277500,ENSG00000271078,ENSG00000274076,ENSG00000277464,ENSG00000244952
chr15	31372677	31372977	15:31372677-31372977	ENSG00000169926,ENSG00000249931,ENSG00000270789
chr15	31391972	31392555	15:31391972-31392555	ENSG00000166664,ENSG00000263070,ENSG00000238519,ENSG00000274966,ENSG00000186399,ENSG00000260693,ENSG00000277031,ENSG00000270016,ENSG00000277467,ENSG00000269930,ENSG00000284906,ENSG00000169926,ENSG00000259179,ENSG00000271078,ENSG00000274076
chr15	31392848	31393041	15:31392848-31393041	ENSG00000270016,ENSG00000169926
chr15	31397348	31397699	15:31397348-31397699	ENSG00000259993,ENSG00000274424,ENSG00000270055,ENSG00000169926,ENSG00000259179,ENSG00000288627,ENSG00000261491
chr15	31405435	31405823	15:31405435-31405823	ENSG00000166664,ENSG00000263070,ENSG00000238519,ENSG00000274966,ENSG00000186399,ENSG00000274424,ENSG00000270055,ENSG00000260693,ENSG00000277031,ENSG00000261794,ENSG00000284906,ENSG00000259179,ENSG00000259358,ENSG00000271078,ENSG00000274076,ENSG00000276724
chr15	31434749	31435812	15:31434749-31435812	ENSG00000225930,ENSG00000166664,ENSG00000263070,ENSG00000238519,ENSG00000274966,ENSG00000186399,ENSG00000260693,ENSG00000277031,ENSG00000277467,ENSG00000259179,ENSG00000259696,ENSG00000271078,ENSG00000288627,ENSG00000261491,ENSG00000261279,ENSG00000206987,ENSG00000274076,ENSG00000276724,ENSG00000232653
chr15	31440923	31441227	15:31440923-31441227	ENSG00000259890,ENSG00000260128,ENSG00000259179,ENSG00000259696,ENSG00000249931
chr15	31443649	31444099	15:31443649-31444099	ENSG00000259890,ENSG00000260128,ENSG00000247728,ENSG00000285077,ENSG00000284906,ENSG00000259845,ENSG00000259179,ENSG00000259696,ENSG00000249931
chr15	31448247	31448857	15:31448247-31448857	ENSG00000269930,ENSG00000259179,ENSG00000259696,ENSG00000201084
chr15	31472870	31473236	15:31472870-31473236	ENSG00000273818,ENSG00000238783,ENSG00000274424,ENSG00000259845,ENSG00000232653
chr15	31483313	31484048	15:31483313-31484048	ENSG00000225930,ENSG00000166664,ENSG00000263070,ENSG00000238519,ENSG00000274966,ENSG00000186399,ENSG00000260693,ENSG00000277031,ENSG00000269930,ENSG00000247728,ENSG00000285077,ENSG00000278696,ENSG00000259845,ENSG00000259179,ENSG00000279912,ENSG00000271078,ENSG00000207257,ENSG00000261279,ENSG00000206987,ENSG00000274076,ENSG00000223509,ENSG00000261064,ENSG00000262728,ENSG00000277464,ENSG00000244952
chr15	31488631	31488817	15:31488631-31488817	ENSG00000278696,ENSG00000254912,ENSG00000223509
chr15	31609729	31610273	15:31609729-31610273	ENSG00000279417,ENSG00000207430,ENSG00000259358,ENSG00000277500,ENSG00000206849,ENSG00000279912,ENSG00000207257
chr15	31650499	31650731	15:31650499-31650731	ENSG00000169918,ENSG00000259358,ENSG00000277500,ENSG00000206849,ENSG00000232653
chr15	31870193	31871147	15:31870193-31871147	ENSG00000277637,ENSG00000261794,ENSG00000270016,ENSG00000284906,ENSG00000169918,ENSG00000259358,ENSG00000277500,ENSG00000206849,ENSG00000288627,ENSG00000261491
chr15	31977741	31978056	15:31977741-31978056	ENSG00000225930,ENSG00000271333,ENSG00000261794,ENSG00000259358,ENSG00000277500,ENSG00000175344,ENSG00000206849,ENSG00000201084,ENSG00000207257,ENSG00000249931,ENSG00000223509,ENSG00000276724
chr15	31985955	31986134	15:31985955-31986134	ENSG00000277637,ENSG00000225930,ENSG00000259358,ENSG00000277500,ENSG00000206849,ENSG00000207257,ENSG00000288627,ENSG00000261491,ENSG00000275776
chr15	32029051	32029705	15:32029051-32029705	ENSG00000178081,ENSG00000207432,ENSG00000175344,ENSG00000206849,ENSG00000232653
chr15	32029981	32031005	15:32029981-32031005	ENSG00000206972,ENSG00000175344,ENSG00000275776
chr15	32104619	32104907	15:32104619-32104907	ENSG00000238783,ENSG00000175344,ENSG00000206849,ENSG00000201084,ENSG00000279912,ENSG00000260211,ENSG00000288627,ENSG00000261491,ENSG00000223509
chr15	32106480	32106683	15:32106480-32106683	ENSG00000238783,ENSG00000259358,ENSG00000175344,ENSG00000206849,ENSG00000279912,ENSG00000288627,ENSG00000261491,ENSG00000261279,ENSG00000206987
chr15	32315228	32315734	15:32315228-32315734	-
chr15	32342386	32343010	15:32342386-32343010	-
chr15	32346174	32346730	15:32346174-32346730	-
chr15	32358504	32358721	15:32358504-32358721	-
chr15	32365069	32365268	15:32365069-32365268	-
chr15	32388135	32388317	15:32388135-32388317	-
chr15	32427668	32428384	15:32427668-32428384	-
chr15	32434236	32434979	15:32434236-32434979	-
chr15	32440267	32440801	15:32440267-32440801	-
chr15	32462121	32462367	15:32462121-32462367	-
chr15	32466820	32467117	15:32466820-32467117	-
chr15	32475717	32476058	15:32475717-32476058	-
chr15	32536098	32537008	15:32536098-32537008	-
chr15	32572991	32573229	15:32572991-32573229	-
chr15	32578614	32578897	15:32578614-32578897	-
chr15	32586742	32586992	15:32586742-32586992	-
chr15	32594923	32595151	15:32594923-32595151	-
chr15	32615159	32615775	15:32615159-32615775	-
chr15	32684227	32684424	15:32684227-32684424	ENSG00000175344,ENSG00000261375,ENSG00000254912,ENSG00000276724,ENSG00000262728,ENSG00000232653,ENSG00000244952,ENSG00000198826,ENSG00000285948,ENSG00000166922,ENSG00000241818
chr15	32718721	32719235	15:32718721-32719235	ENSG00000261279,ENSG00000206987,ENSG00000223509,ENSG00000262728,ENSG00000232653,ENSG00000244952,ENSG00000198826,ENSG00000285948,ENSG00000241818,ENSG00000259721,ENSG00000166923,ENSG00000212415
chr15	32730662	32730854	15:32730662-32730854	ENSG00000262728,ENSG00000198826,ENSG00000285948,ENSG00000241818,ENSG00000259721,ENSG00000166923,ENSG00000259392,ENSG00000212415,ENSG00000259686
chr15	32731255	32731508	15:32731255-32731508	ENSG00000262728,ENSG00000198826,ENSG00000285948,ENSG00000241818,ENSG00000259721,ENSG00000166923,ENSG00000259392,ENSG00000212415,ENSG00000259686
chr15	32802315	32802811	15:32802315-32802811	ENSG00000271078,ENSG00000274076,ENSG00000254912,ENSG00000262728,ENSG00000232653,ENSG00000277464,ENSG00000244952,ENSG00000198826,ENSG00000285948,ENSG00000166922,ENSG00000241818,ENSG00000259392,ENSG00000212415,ENSG00000259686,ENSG00000259408,ENSG00000221649
chr15	32866727	32866911	15:32866727-32866911	ENSG00000274424,ENSG00000178115,ENSG00000261279,ENSG00000206987,ENSG00000262728,ENSG00000232653,ENSG00000198826,ENSG00000285948,ENSG00000241818,ENSG00000248905,ENSG00000259392,ENSG00000212415,ENSG00000259686
chr15	32908397	32908741	15:32908397-32908741	ENSG00000271078,ENSG00000288627,ENSG00000261491,ENSG00000274076,ENSG00000261375,ENSG00000232653,ENSG00000277464,ENSG00000198826,ENSG00000285948,ENSG00000241818,ENSG00000248905,ENSG00000259392,ENSG00000212415,ENSG00000259686
chr15	33068108	33068921	15:33068108-33068921	ENSG00000277467,ENSG00000248905,ENSG00000212415,ENSG00000259686
chr15	33104359	33104593	15:33104359-33104593	ENSG00000262728,ENSG00000277464,ENSG00000198826,ENSG00000285948,ENSG00000212415,ENSG00000259686,ENSG00000279958,ENSG00000259408
chr15	33148297	33148693	15:33148297-33148693	ENSG00000276724,ENSG00000262728,ENSG00000244952,ENSG00000198826,ENSG00000285948,ENSG00000212415,ENSG00000259686
chr15	33154791	33155120	15:33154791-33155120	ENSG00000271078,ENSG00000288627,ENSG00000261491,ENSG00000206127,ENSG00000274076,ENSG00000262728,ENSG00000277464,ENSG00000244952,ENSG00000198826,ENSG00000285948,ENSG00000248905,ENSG00000212415,ENSG00000259686
chr15	33194536	33195066	15:33194536-33195066	ENSG00000271078,ENSG00000260642,ENSG00000274076,ENSG00000262728,ENSG00000277464,ENSG00000244952,ENSG00000198826,ENSG00000285948,ENSG00000248905,ENSG00000259686,ENSG00000215296,ENSG00000259408
chr15	33201826	33202341	15:33201826-33202341	ENSG00000271078,ENSG00000207257,ENSG00000261279,ENSG00000206987,ENSG00000274076,ENSG00000254912,ENSG00000262728,ENSG00000277464,ENSG00000244952,ENSG00000198826,ENSG00000285948,ENSG00000248905,ENSG00000212415,ENSG00000259686,ENSG00000215296,ENSG00000276702,ENSG00000259408,ENSG00000259287
chr15	33210019	33210212	15:33210019-33210212	ENSG00000259686,ENSG00000215296
chr15	33226518	33226877	15:33226518-33226877	ENSG00000271078,ENSG00000274076,ENSG00000223509,ENSG00000262728,ENSG00000277464,ENSG00000244952,ENSG00000198826,ENSG00000285948,ENSG00000259392,ENSG00000212415,ENSG00000259686,ENSG00000215296,ENSG00000200008,ENSG00000276702,ENSG00000259408,ENSG00000259287,ENSG00000287840,ENSG00000259505,ENSG00000259592,ENSG00000259516
chr15	33262401	33262602	15:33262401-33262602	ENSG00000254912,ENSG00000223509,ENSG00000215296,ENSG00000276702,ENSG00000259408,ENSG00000259287
chr15	33292863	33293168	15:33292863-33293168	ENSG00000215296,ENSG00000259446,ENSG00000200008,ENSG00000259408,ENSG00000259287
chr15	33310542	33311147	15:33310542-33311147	ENSG00000276724,ENSG00000259446,ENSG00000198838
chr15	33314159	33314399	15:33314159-33314399	ENSG00000276724,ENSG00000259446,ENSG00000198838
chr15	33440986	33441266	15:33440986-33441266	ENSG00000201084,ENSG00000215304,ENSG00000261708,ENSG00000274076,ENSG00000277464,ENSG00000259408,ENSG00000259287
chr15	33442539	33442721	15:33442539-33442721	ENSG00000201084,ENSG00000215304,ENSG00000261708
chr15	33640016	33640339	15:33640016-33640339	ENSG00000288627,ENSG00000261491,ENSG00000274076,ENSG00000223509,ENSG00000276724,ENSG00000277464,ENSG00000285948,ENSG00000198838,ENSG00000200008,ENSG00000276702,ENSG00000259408,ENSG00000259287,ENSG00000287840,ENSG00000259397
chr15	33678262	33678952	15:33678262-33678952	ENSG00000277464,ENSG00000200008,ENSG00000276702,ENSG00000259408,ENSG00000259287,ENSG00000287840
chr15	33700664	33700977	15:33700664-33700977	ENSG00000260211,ENSG00000277464,ENSG00000259686,ENSG00000215296,ENSG00000200008,ENSG00000276702,ENSG00000259408,ENSG00000259287,ENSG00000287840,ENSG00000259505
chr15	33789057	33789299	15:33789057-33789299	ENSG00000276702,ENSG00000259408,ENSG00000259287,ENSG00000278472,ENSG00000287840,ENSG00000259505
chr15	33956498	33956736	15:33956498-33956736	ENSG00000276702,ENSG00000259408,ENSG00000259287,ENSG00000184984,ENSG00000278472,ENSG00000287840,ENSG00000259505
chr15	34038370	34039213	15:34038370-34039213	ENSG00000276702,ENSG00000259408,ENSG00000259287,ENSG00000169857,ENSG00000184984,ENSG00000278472,ENSG00000287840,ENSG00000259505,ENSG00000243094,ENSG00000259468,ENSG00000279092,ENSG00000259336
chr15	34101797	34102359	15:34101797-34102359	ENSG00000206127,ENSG00000223509,ENSG00000262728,ENSG00000244952,ENSG00000259408,ENSG00000287840,ENSG00000259505,ENSG00000134153,ENSG00000243094,ENSG00000182405,ENSG00000134152,ENSG00000128463,ENSG00000259468,ENSG00000221649,ENSG00000260639,ENSG00000259892
chr15	34110009	34110315	15:34110009-34110315	ENSG00000279912,ENSG00000134153,ENSG00000243094,ENSG00000182405,ENSG00000134152
chr15	34209632	34210323	15:34209632-34210323	ENSG00000287840,ENSG00000259505,ENSG00000134153,ENSG00000243094,ENSG00000182405,ENSG00000134152,ENSG00000128463,ENSG00000259468,ENSG00000259892,ENSG00000259397,ENSG00000259516
chr15	34224901	34225320	15:34224901-34225320	ENSG00000134153,ENSG00000243094,ENSG00000182405,ENSG00000134152,ENSG00000128463,ENSG00000259468,ENSG00000175265,ENSG00000279092
chr15	34318608	34319104	15:34318608-34319104	ENSG00000140199,ENSG00000259468,ENSG00000207091,ENSG00000182117,ENSG00000184507,ENSG00000221649,ENSG00000259892
chr15	34331878	34332204	15:34331878-34332204	ENSG00000140199,ENSG00000259468,ENSG00000182117,ENSG00000184507
chr15	34337593	34338248	15:34337593-34338248	ENSG00000140199,ENSG00000259468,ENSG00000182117,ENSG00000184507,ENSG00000176454,ENSG00000221649
chr15	34342914	34343293	15:34342914-34343293	ENSG00000140199,ENSG00000259468,ENSG00000182117,ENSG00000184507,ENSG00000176454,ENSG00000221649,ENSG00000279092
chr15	34366906	34367979	15:34366906-34367979	ENSG00000261279,ENSG00000206987,ENSG00000254912,ENSG00000232653,ENSG00000140199,ENSG00000259468,ENSG00000182117,ENSG00000184507,ENSG00000176454,ENSG00000259904,ENSG00000221649,ENSG00000279092,ENSG00000259892
chr15	34397786	34398251	15:34397786-34398251	ENSG00000182117,ENSG00000184507,ENSG00000259904,ENSG00000221065,ENSG00000252425,ENSG00000261304,ENSG00000259751
chr15	34436370	34437846	15:34436370-34437846	ENSG00000261375,ENSG00000175265,ENSG00000221649,ENSG00000279092,ENSG00000215252,ENSG00000259892
chr15	34494375	34495496	15:34494375-34495496	ENSG00000175265,ENSG00000279092,ENSG00000259917,ENSG00000261559,ENSG00000215252,ENSG00000259592
chr15	34514285	34515209	15:34514285-34515209	ENSG00000221649,ENSG00000260639,ENSG00000278582,ENSG00000221065,ENSG00000259892,ENSG00000255192,ENSG00000259397,ENSG00000259336
chr15	34523807	34524129	15:34523807-34524129	ENSG00000207257,ENSG00000279092,ENSG00000278582,ENSG00000215252,ENSG00000221065
chr15	34543968	34544428	15:34543968-34544428	ENSG00000259737,ENSG00000200008,ENSG00000134152,ENSG00000259904,ENSG00000215252,ENSG00000221065,ENSG00000250007,ENSG00000280396
chr15	34582493	34584184	15:34582493-34584184	ENSG00000223509,ENSG00000261064,ENSG00000175265,ENSG00000261081,ENSG00000215252,ENSG00000259892
chr15	34588087	34588382	15:34588087-34588382	ENSG00000279092,ENSG00000215252,ENSG00000221065,ENSG00000259892,ENSG00000252425
chr15	34597081	34597568	15:34597081-34597568	ENSG00000279092,ENSG00000215252,ENSG00000259892,ENSG00000252425,ENSG00000287973
chr15	34609587	34610029	15:34609587-34610029	ENSG00000260642,ENSG00000223509,ENSG00000232653,ENSG00000259468,ENSG00000221649,ENSG00000259892,ENSG00000252425,ENSG00000261304,ENSG00000287973,ENSG00000259751,ENSG00000259665,ENSG00000259336,ENSG00000259592,ENSG00000259516,ENSG00000259585
chr15	34620885	34621399	15:34620885-34621399	ENSG00000265098,ENSG00000259245,ENSG00000276724,ENSG00000276702,ENSG00000175265,ENSG00000221649,ENSG00000279092,ENSG00000259892,ENSG00000261304,ENSG00000287973,ENSG00000259751,ENSG00000231409,ENSG00000259587,ENSG00000259665,ENSG00000255192,ENSG00000259397,ENSG00000259336,ENSG00000259592,ENSG00000259516,ENSG00000259710,ENSG00000265102,ENSG00000259688
chr15	34721986	34722239	15:34721986-34722239	ENSG00000259217,ENSG00000260639,ENSG00000261304,ENSG00000287973,ENSG00000159248,ENSG00000259751,ENSG00000259665,ENSG00000255192,ENSG00000259397,ENSG00000259336,ENSG00000259592,ENSG00000259516,ENSG00000259710,ENSG00000265102,ENSG00000259688
chr15	34754874	34755234	15:34754874-34755234	ENSG00000261304,ENSG00000287973,ENSG00000159248,ENSG00000250007,ENSG00000259751
chr15	34795169	34795581	15:34795169-34795581	ENSG00000250007,ENSG00000159251,ENSG00000259751,ENSG00000259397
chr15	34920403	34920644	15:34920403-34920644	ENSG00000175265,ENSG00000259892,ENSG00000287973,ENSG00000259751,ENSG00000231409,ENSG00000259665,ENSG00000259397,ENSG00000259336,ENSG00000259592,ENSG00000265102
chr15	34969387	34970003	15:34969387-34970003	ENSG00000259639,ENSG00000265098,ENSG00000259245,ENSG00000259217,ENSG00000254912,ENSG00000262728,ENSG00000244952,ENSG00000198826,ENSG00000175265,ENSG00000259892,ENSG00000259751,ENSG00000021776,ENSG00000231409,ENSG00000198146,ENSG00000279364,ENSG00000259181,ENSG00000280396,ENSG00000259587,ENSG00000259665,ENSG00000255192,ENSG00000259397,ENSG00000259336,ENSG00000259592,ENSG00000259516,ENSG00000259710,ENSG00000259585,ENSG00000265102,ENSG00000259688,ENSG00000259411
chr15	34987960	34988844	15:34987960-34988844	ENSG00000259395,ENSG00000259639,ENSG00000265098,ENSG00000259245,ENSG00000259217,ENSG00000221649,ENSG00000259892,ENSG00000259751,ENSG00000021776,ENSG00000231409,ENSG00000198146,ENSG00000279364,ENSG00000259181,ENSG00000280396,ENSG00000259587,ENSG00000259665,ENSG00000255192,ENSG00000259397,ENSG00000259336,ENSG00000259592,ENSG00000259516,ENSG00000259710,ENSG00000259585,ENSG00000265102,ENSG00000259688,ENSG00000259411
chr15	35496657	35496840	15:35496657-35496840	ENSG00000223518,ENSG00000261191,ENSG00000260582,ENSG00000261315,ENSG00000261635,ENSG00000259395,ENSG00000259639,ENSG00000265098,ENSG00000259245,ENSG00000259217,ENSG00000259665,ENSG00000255192,ENSG00000259397,ENSG00000259336,ENSG00000259592,ENSG00000259516,ENSG00000259710,ENSG00000259585,ENSG00000265102,ENSG00000259688,ENSG00000259411
chr15	35545728	35546703	15:35545728-35546703	ENSG00000223518,ENSG00000261191,ENSG00000260582,ENSG00000261315,ENSG00000261635,ENSG00000259395,ENSG00000259639,ENSG00000265098,ENSG00000259245,ENSG00000259217,ENSG00000259665,ENSG00000255192,ENSG00000259397,ENSG00000259336,ENSG00000259592,ENSG00000259516,ENSG00000134146,ENSG00000259710,ENSG00000259585,ENSG00000265102,ENSG00000259688,ENSG00000259411,ENSG00000248079
chr15	36579171	36579902	15:36579171-36579902	ENSG00000206676,ENSG00000212511,ENSG00000223518,ENSG00000261191,ENSG00000260582,ENSG00000261315,ENSG00000261635,ENSG00000186073,ENSG00000270500,ENSG00000259395,ENSG00000259639,ENSG00000265098,ENSG00000259245,ENSG00000259217,ENSG00000255192,ENSG00000259710,ENSG00000259585,ENSG00000265102,ENSG00000259688
chr15	36878022	36878599	15:36878022-36878599	ENSG00000270304,ENSG00000206676,ENSG00000259280,ENSG00000212511,ENSG00000223518,ENSG00000261191,ENSG00000260582,ENSG00000261315,ENSG00000261635,ENSG00000259395,ENSG00000259639,ENSG00000265098,ENSG00000259245,ENSG00000259217,ENSG00000265102
chr15	36960162	36960426	15:36960162-36960426	ENSG00000206676,ENSG00000277202,ENSG00000212511,ENSG00000223518,ENSG00000261191,ENSG00000261315,ENSG00000259395,ENSG00000259639,ENSG00000265098,ENSG00000259245,ENSG00000259665,ENSG00000259585,ENSG00000259688
chr15	37098975	37099256	15:37098975-37099256	ENSG00000274444,ENSG00000259460,ENSG00000206676,ENSG00000134138
chr15	37101531	37101804	15:37101531-37101804	ENSG00000274444,ENSG00000259460,ENSG00000206676,ENSG00000134138
chr15	37110873	37111211	15:37110873-37111211	ENSG00000274444,ENSG00000259460,ENSG00000206676,ENSG00000134138,ENSG00000212511,ENSG00000223518,ENSG00000261191,ENSG00000259395,ENSG00000259639
chr15	37370973	37371258	15:37370973-37371258	ENSG00000166069,ENSG00000243122,ENSG00000259434,ENSG00000270304,ENSG00000274216,ENSG00000206676,ENSG00000212511,ENSG00000223518,ENSG00000261191,ENSG00000260582,ENSG00000261315,ENSG00000261635,ENSG00000259395,ENSG00000259639,ENSG00000265098,ENSG00000259245,ENSG00000259217,ENSG00000259665,ENSG00000255192,ENSG00000259397,ENSG00000259336,ENSG00000259592,ENSG00000259516,ENSG00000259710,ENSG00000259585,ENSG00000265102,ENSG00000259688,ENSG00000259411
chr15	37765975	37766389	15:37765975-37766389	ENSG00000166069,ENSG00000243122,ENSG00000259434,ENSG00000270304,ENSG00000274216,ENSG00000206676,ENSG00000212511,ENSG00000223518,ENSG00000261191,ENSG00000260582,ENSG00000261315,ENSG00000259395,ENSG00000259639,ENSG00000265098,ENSG00000259245,ENSG00000259217,ENSG00000259710,ENSG00000259585,ENSG00000265102,ENSG00000259688,ENSG00000259411
chr15	37824836	37825243	15:37824836-37825243	ENSG00000259731,ENSG00000166069,ENSG00000243122,ENSG00000259434,ENSG00000270304,ENSG00000274216,ENSG00000206676,ENSG00000212511,ENSG00000223518,ENSG00000261191,ENSG00000260582,ENSG00000261315,ENSG00000261635,ENSG00000259395,ENSG00000259639,ENSG00000265098,ENSG00000259245,ENSG00000259217,ENSG00000265102,ENSG00000259688,ENSG00000259411
chr15	37891920	37892177	15:37891920-37892177	ENSG00000166069,ENSG00000270304,ENSG00000274216,ENSG00000206676,ENSG00000212511,ENSG00000223518,ENSG00000261191,ENSG00000260582,ENSG00000259395,ENSG00000259639,ENSG00000265098,ENSG00000259245,ENSG00000259217,ENSG00000259688,ENSG00000259411
chr15	37995828	37996158	15:37995828-37996158	ENSG00000259225,ENSG00000166069
chr15	38069148	38069390	15:38069148-38069390	ENSG00000259380,ENSG00000236914
chr15	38072403	38073205	15:38072403-38073205	ENSG00000259380,ENSG00000236914
chr15	38085284	38085587	15:38085284-38085587	ENSG00000259380,ENSG00000236914,ENSG00000166069
chr15	38127374	38127666	15:38127374-38127666	ENSG00000259380,ENSG00000166069
chr15	38134343	38134701	15:38134343-38134701	ENSG00000259380,ENSG00000166069,ENSG00000265098
chr15	38251847	38252941	15:38251847-38252941	ENSG00000166068,ENSG00000259380
chr15	38254355	38254620	15:38254355-38254620	ENSG00000166068,ENSG00000259380
chr15	38294080	38294427	15:38294080-38294427	ENSG00000259380,ENSG00000166069,ENSG00000274216,ENSG00000206676
chr15	38390076	38390343	15:38390076-38390343	ENSG00000259598,ENSG00000259380,ENSG00000259225,ENSG00000166069
chr15	38440394	38440914	15:38440394-38440914	ENSG00000259598,ENSG00000259326,ENSG00000286786,ENSG00000259192,ENSG00000171262
chr15	38454047	38454809	15:38454047-38454809	ENSG00000259598,ENSG00000259326,ENSG00000286786,ENSG00000259192,ENSG00000171262
chr15	38461022	38461354	15:38461022-38461354	ENSG00000259598,ENSG00000259326,ENSG00000286786,ENSG00000259192,ENSG00000171262
chr15	38474119	38474544	15:38474119-38474544	ENSG00000259731,ENSG00000259598,ENSG00000259326,ENSG00000286786,ENSG00000259192,ENSG00000171262
chr15	38563924	38564980	15:38563924-38564980	ENSG00000259598,ENSG00000259326,ENSG00000286786,ENSG00000172575
chr15	38652984	38653323	15:38652984-38653323	ENSG00000259731,ENSG00000175779,ENSG00000259598,ENSG00000259326,ENSG00000286786,ENSG00000172575
chr15	38671729	38671920	15:38671729-38671920	ENSG00000175779,ENSG00000259598,ENSG00000259326
chr15	38696256	38696716	15:38696256-38696716	ENSG00000259278,ENSG00000259731,ENSG00000175779,ENSG00000259598,ENSG00000259326,ENSG00000286786
chr15	38817803	38818142	15:38817803-38818142	ENSG00000259390,ENSG00000259447,ENSG00000259278,ENSG00000259731
chr15	38854603	38854782	15:38854603-38854782	ENSG00000259278,ENSG00000274281,ENSG00000259731
chr15	38884148	38884347	15:38884148-38884347	ENSG00000259390,ENSG00000259278,ENSG00000259731
chr15	39085251	39085561	15:39085251-39085561	ENSG00000259390,ENSG00000259447,ENSG00000259278,ENSG00000259731
chr15	39139937	39140440	15:39139937-39140440	ENSG00000259390,ENSG00000259447,ENSG00000175746,ENSG00000259423,ENSG00000259278,ENSG00000259731
chr15	39172088	39172325	15:39172088-39172325	ENSG00000137801,ENSG00000259390,ENSG00000259447,ENSG00000175746,ENSG00000259423,ENSG00000259278,ENSG00000259731
chr15	39263100	39263352	15:39263100-39263352	ENSG00000259390,ENSG00000259447,ENSG00000175746,ENSG00000259345
chr15	39358520	39358710	15:39358520-39358710	ENSG00000259390,ENSG00000259447,ENSG00000259731
chr15	39396945	39397431	15:39396945-39397431	ENSG00000259390,ENSG00000259447,ENSG00000175746,ENSG00000259278,ENSG00000259345,ENSG00000259731
chr15	39411612	39411922	15:39411612-39411922	ENSG00000259390,ENSG00000259447,ENSG00000259345
chr15	39426964	39428033	15:39426964-39428033	ENSG00000259390,ENSG00000259269,ENSG00000259447,ENSG00000259278,ENSG00000259345,ENSG00000259731
chr15	39468403	39468643	15:39468403-39468643	ENSG00000259390,ENSG00000259269
chr15	39580288	39581145	15:39580288-39581145	ENSG00000278621,ENSG00000276107,ENSG00000137801,ENSG00000259390,ENSG00000259447
chr15	39721448	39721685	15:39721448-39721685	-
chr15	39774688	39775043	15:39774688-39775043	ENSG00000259389,ENSG00000259432,ENSG00000261136,ENSG00000259580,ENSG00000150667
chr15	39782414	39782970	15:39782414-39782970	ENSG00000259389,ENSG00000259432,ENSG00000261136,ENSG00000259580,ENSG00000150667,ENSG00000259731
chr15	39793053	39793242	15:39793053-39793242	ENSG00000259389,ENSG00000259432,ENSG00000259580
chr15	39919892	39920456	15:39919892-39920456	ENSG00000259389,ENSG00000128829,ENSG00000200305,ENSG00000246863,ENSG00000259432,ENSG00000166073
chr15	39920654	39921246	15:39920654-39921246	ENSG00000259389,ENSG00000128829,ENSG00000200305,ENSG00000246863,ENSG00000259432,ENSG00000166073,ENSG00000259580
chr15	39933708	39934465	15:39933708-39934465	ENSG00000259389,ENSG00000128829,ENSG00000200305,ENSG00000246863,ENSG00000259432,ENSG00000166073,ENSG00000259580
chr15	40038835	40039534	15:40038835-40039534	ENSG00000259288,ENSG00000248508,ENSG00000140319,ENSG00000259389,ENSG00000128829
chr15	40045103	40045507	15:40045103-40045507	ENSG00000259288,ENSG00000104081,ENSG00000248508,ENSG00000140319
chr15	40047732	40047997	15:40047732-40047997	ENSG00000259288,ENSG00000248508,ENSG00000140319
chr15	40048580	40048807	15:40048580-40048807	ENSG00000259288,ENSG00000248508,ENSG00000140319
chr15	40054560	40054939	15:40054560-40054939	-
chr15	40069299	40069520	15:40069299-40069520	ENSG00000275636,ENSG00000259584
chr15	40073985	40074346	15:40073985-40074346	ENSG00000259409,ENSG00000275636,ENSG00000259584
chr15	40081787	40082025	15:40081787-40082025	ENSG00000259409,ENSG00000275636,ENSG00000259584
chr15	40098673	40099158	15:40098673-40099158	ENSG00000259409,ENSG00000104081,ENSG00000275636,ENSG00000259584
chr15	40104925	40105449	15:40104925-40105449	ENSG00000104081
chr15	40106662	40106863	15:40106662-40106863	ENSG00000104081
chr15	40108714	40109187	15:40108714-40109187	ENSG00000259239,ENSG00000104081
chr15	40115689	40116106	15:40115689-40116106	ENSG00000259239,ENSG00000104081
chr15	40129178	40129696	15:40129178-40129696	ENSG00000259239
chr15	40150292	40150596	15:40150292-40150596	ENSG00000156970,ENSG00000259239
chr15	40160715	40161170	15:40160715-40161170	ENSG00000259288,ENSG00000156970,ENSG00000259239
chr15	40182444	40182824	15:40182444-40182824	ENSG00000156970
chr15	40235133	40235664	15:40235133-40235664	ENSG00000279409,ENSG00000176753,ENSG00000279537,ENSG00000260648,ENSG00000273786,ENSG00000259288,ENSG00000137843
chr15	40238906	40239305	15:40238906-40239305	ENSG00000176753,ENSG00000279537,ENSG00000260648,ENSG00000273786,ENSG00000259288,ENSG00000137843
chr15	40252348	40253254	15:40252348-40253254	ENSG00000279409,ENSG00000176753,ENSG00000279537,ENSG00000273786,ENSG00000259288,ENSG00000137843
chr15	40274773	40275101	15:40274773-40275101	ENSG00000230778,ENSG00000279409,ENSG00000176753,ENSG00000273786,ENSG00000259288,ENSG00000137843
chr15	40282123	40283089	15:40282123-40283089	ENSG00000259198,ENSG00000244705,ENSG00000259307,ENSG00000273855,ENSG00000230778,ENSG00000137841,ENSG00000259288
chr15	40307655	40308073	15:40307655-40308073	ENSG00000259198,ENSG00000244705,ENSG00000259307,ENSG00000273855,ENSG00000230778,ENSG00000137841
chr15	40308414	40309093	15:40308414-40309093	ENSG00000259198,ENSG00000244705,ENSG00000259307,ENSG00000137841
chr15	40313650	40313927	15:40313650-40313927	ENSG00000259198,ENSG00000244705,ENSG00000259307,ENSG00000273855,ENSG00000230778,ENSG00000137841
chr15	40323174	40324062	15:40323174-40324062	ENSG00000259368,ENSG00000252714,ENSG00000188549,ENSG00000259330,ENSG00000259198,ENSG00000244705,ENSG00000259307,ENSG00000273855,ENSG00000230778,ENSG00000137841
chr15	40330513	40330723	15:40330513-40330723	ENSG00000252714,ENSG00000188549,ENSG00000259330
chr15	40333828	40334453	15:40333828-40334453	ENSG00000252714,ENSG00000188549,ENSG00000259330
chr15	40340609	40341043	15:40340609-40341043	ENSG00000233041,ENSG00000188549
chr15	40357779	40358566	15:40357779-40358566	ENSG00000259368,ENSG00000140323,ENSG00000233041,ENSG00000188549
chr15	40367717	40368534	15:40367717-40368534	ENSG00000128944,ENSG00000259368,ENSG00000140323,ENSG00000233041,ENSG00000188549
chr15	40382803	40383348	15:40382803-40383348	ENSG00000128944,ENSG00000259368,ENSG00000140323
chr15	40398388	40399002	15:40398388-40399002	ENSG00000128928,ENSG00000128944
chr15	40405544	40406079	15:40405544-40406079	ENSG00000128928,ENSG00000128944
chr15	40421825	40422170	15:40421825-40422170	ENSG00000128928,ENSG00000259368,ENSG00000140323,ENSG00000188549,ENSG00000230778
chr15	40435875	40436126	15:40435875-40436126	ENSG00000140320
chr15	40440725	40441567	15:40440725-40441567	ENSG00000244251,ENSG00000259364,ENSG00000140320
chr15	40454802	40455111	15:40454802-40455111	ENSG00000244251,ENSG00000259211,ENSG00000259364,ENSG00000140320
chr15	40470736	40471959	15:40470736-40471959	ENSG00000259536,ENSG00000244251,ENSG00000169105,ENSG00000259211,ENSG00000259364,ENSG00000140320
chr15	40507135	40507503	15:40507135-40507503	ENSG00000259254,ENSG00000223313,ENSG00000259536,ENSG00000244251
chr15	40511119	40512013	15:40511119-40512013	ENSG00000259254,ENSG00000265814,ENSG00000223313,ENSG00000259536,ENSG00000244251
chr15	40519850	40520148	15:40519850-40520148	ENSG00000259254,ENSG00000265814,ENSG00000223313,ENSG00000259536,ENSG00000244251
chr15	40543987	40544275	15:40543987-40544275	ENSG00000259254,ENSG00000265814,ENSG00000223313
chr15	40559236	40559537	15:40559236-40559537	ENSG00000259254,ENSG00000265814,ENSG00000166133,ENSG00000223313,ENSG00000128891
chr15	40564860	40565254	15:40564860-40565254	ENSG00000259254,ENSG00000265814,ENSG00000137812,ENSG00000203573,ENSG00000166133,ENSG00000223313,ENSG00000128891
chr15	40569213	40569809	15:40569213-40569809	ENSG00000166133,ENSG00000128891
chr15	40589900	40590096	15:40589900-40590096	ENSG00000259254,ENSG00000265814,ENSG00000137812,ENSG00000203573
chr15	40593861	40594742	15:40593861-40594742	ENSG00000259254,ENSG00000265814,ENSG00000137812,ENSG00000203573,ENSG00000166133
chr15	40679020	40679414	15:40679020-40679414	ENSG00000051180,ENSG00000245849,ENSG00000259254,ENSG00000265814
chr15	40694588	40695593	15:40694588-40695593	ENSG00000051180,ENSG00000245849,ENSG00000259254,ENSG00000265814
chr15	40745754	40746077	15:40745754-40746077	ENSG00000137824
chr15	40746464	40746726	15:40746464-40746726	ENSG00000137824
chr15	40755025	40755604	15:40755025-40755604	ENSG00000188277,ENSG00000104129,ENSG00000137880,ENSG00000271236,ENSG00000137824
chr15	40763765	40764565	15:40763765-40764565	ENSG00000188277,ENSG00000137880,ENSG00000271236,ENSG00000137824
chr15	40765323	40765579	15:40765323-40765579	ENSG00000188277,ENSG00000104129,ENSG00000137880,ENSG00000271236
chr15	40769148	40770090	15:40769148-40770090	ENSG00000188277,ENSG00000104129,ENSG00000137880,ENSG00000271236,ENSG00000137824
chr15	40787279	40787540	15:40787279-40787540	ENSG00000166143,ENSG00000104129
chr15	40796668	40796956	15:40796668-40796956	ENSG00000166143,ENSG00000166140,ENSG00000104129
chr15	40807020	40807862	15:40807020-40807862	ENSG00000166143,ENSG00000166140,ENSG00000104129
chr15	40843798	40844374	15:40843798-40844374	ENSG00000166145,ENSG00000261183,ENSG00000166143
chr15	40844650	40844871	15:40844650-40844871	ENSG00000166145,ENSG00000261183,ENSG00000166143
chr15	40847381	40847664	15:40847381-40847664	ENSG00000166145,ENSG00000261183,ENSG00000166143
chr15	40857752	40858015	15:40857752-40858015	ENSG00000104142,ENSG00000166145,ENSG00000166143
chr15	40859098	40859519	15:40859098-40859519	ENSG00000104142,ENSG00000166145,ENSG00000166143
chr15	40873720	40874346	15:40873720-40874346	ENSG00000104142,ENSG00000274798,ENSG00000104140,ENSG00000166143,ENSG00000259254,ENSG00000265814
chr15	40894029	40894522	15:40894029-40894522	ENSG00000104142,ENSG00000166143
chr15	40894925	40895113	15:40894925-40895113	ENSG00000259463,ENSG00000259617,ENSG00000104142
chr15	40902638	40903152	15:40902638-40903152	ENSG00000280036,ENSG00000259521,ENSG00000259463,ENSG00000259617,ENSG00000251161
chr15	40906275	40906930	15:40906275-40906930	ENSG00000259547,ENSG00000280036,ENSG00000259521,ENSG00000259463,ENSG00000259617,ENSG00000128917,ENSG00000251161
chr15	40926042	40926464	15:40926042-40926464	ENSG00000259463,ENSG00000259617,ENSG00000128917
chr15	40929108	40929699	15:40929108-40929699	ENSG00000259463,ENSG00000259617,ENSG00000128917
chr15	40941671	40942257	15:40941671-40942257	ENSG00000259547,ENSG00000280036,ENSG00000259521,ENSG00000259463,ENSG00000259617,ENSG00000128908,ENSG00000128965,ENSG00000259405,ENSG00000128917,ENSG00000251161
chr15	40952837	40953575	15:40952837-40953575	ENSG00000259547,ENSG00000280036,ENSG00000259521,ENSG00000259463,ENSG00000259617,ENSG00000128908,ENSG00000128965,ENSG00000259405
chr15	41022456	41022719	15:41022456-41022719	ENSG00000280036,ENSG00000259521,ENSG00000259463,ENSG00000259617,ENSG00000128908
chr15	41115365	41116793	15:41115365-41116793	ENSG00000259547,ENSG00000128908
chr15	41161784	41161984	15:41161784-41161984	ENSG00000157021,ENSG00000283133
chr15	41184925	41185119	15:41184925-41185119	ENSG00000249839,ENSG00000240847,ENSG00000178997,ENSG00000157021,ENSG00000283133,ENSG00000259547,ENSG00000259617
chr15	41215749	41215980	15:41215749-41215980	-
chr15	41230685	41231490	15:41230685-41231490	ENSG00000187446,ENSG00000178997
chr15	41259058	41259510	15:41259058-41259510	ENSG00000259396,ENSG00000247556,ENSG00000187446
chr15	41283682	41284359	15:41283682-41284359	ENSG00000285920,ENSG00000247556
chr15	41291089	41291535	15:41291089-41291535	ENSG00000259396,ENSG00000285920,ENSG00000247556
chr15	41304375	41304950	15:41304375-41304950	ENSG00000259396,ENSG00000137804,ENSG00000104147,ENSG00000285920
chr15	41332199	41333284	15:41332199-41333284	ENSG00000242866,ENSG00000259396,ENSG00000137804,ENSG00000104147
chr15	41402266	41402772	15:41402266-41402772	ENSG00000200407,ENSG00000137815,ENSG00000137806,ENSG00000259396
chr15	41409798	41410094	15:41409798-41410094	ENSG00000137815,ENSG00000137806
chr15	41416735	41417713	15:41416735-41417713	ENSG00000200407,ENSG00000137815,ENSG00000137806,ENSG00000259396
chr15	41438816	41439065	15:41438816-41439065	ENSG00000200407
chr15	41465749	41466069	15:41465749-41466069	ENSG00000200407,ENSG00000137815
chr15	41474816	41475156	15:41474816-41475156	ENSG00000200407,ENSG00000137815
chr15	41493175	41494310	15:41493175-41494310	ENSG00000062524,ENSG00000137825,ENSG00000200407
chr15	41502103	41502903	15:41502103-41502903	ENSG00000062524,ENSG00000137825
chr15	41503579	41503855	15:41503579-41503855	ENSG00000062524,ENSG00000137825
chr15	41512921	41513307	15:41512921-41513307	ENSG00000103932,ENSG00000062524,ENSG00000137825
chr15	41513521	41513976	15:41513521-41513976	ENSG00000103932,ENSG00000062524,ENSG00000137825
chr15	41544001	41544574	15:41544001-41544574	ENSG00000168781,ENSG00000092445,ENSG00000259838,ENSG00000103932
chr15	41557697	41558113	15:41557697-41558113	ENSG00000270702,ENSG00000092445,ENSG00000259838,ENSG00000103932
chr15	41558930	41559481	15:41558930-41559481	ENSG00000092445,ENSG00000259838,ENSG00000103932
chr15	41585165	41585963	15:41585165-41585963	ENSG00000270702,ENSG00000260926,ENSG00000092445
chr15	41603950	41604285	15:41603950-41604285	ENSG00000270702,ENSG00000174197,ENSG00000260926
chr15	41621269	41621625	15:41621269-41621625	ENSG00000174197,ENSG00000260926
chr15	41660346	41660796	15:41660346-41660796	ENSG00000270702,ENSG00000174197,ENSG00000260926
chr15	41661699	41662085	15:41661699-41662085	ENSG00000270702,ENSG00000174197,ENSG00000260926
chr15	41695898	41696367	15:41695898-41696367	ENSG00000270702,ENSG00000207766
chr15	41774096	41774858	15:41774096-41774858	ENSG00000264850,ENSG00000200293,ENSG00000243708,ENSG00000168970,ENSG00000243789,ENSG00000250379,ENSG00000137802,ENSG00000260814,ENSG00000270702
chr15	41811321	41811655	15:41811321-41811655	ENSG00000200293,ENSG00000243708,ENSG00000168970,ENSG00000243789,ENSG00000250379,ENSG00000137802,ENSG00000260814
chr15	41827417	41828462	15:41827417-41828462	ENSG00000264850,ENSG00000200293,ENSG00000243708,ENSG00000168970,ENSG00000243789,ENSG00000250379,ENSG00000137802
chr15	41831422	41831609	15:41831422-41831609	ENSG00000200293,ENSG00000243708,ENSG00000168970,ENSG00000243789,ENSG00000250379
chr15	41881728	41882509	15:41881728-41882509	ENSG00000174171,ENSG00000264850,ENSG00000200293,ENSG00000137877,ENSG00000243708
chr15	41883256	41883556	15:41883256-41883556	ENSG00000174171,ENSG00000264850,ENSG00000200293,ENSG00000137877,ENSG00000243708
chr15	41894654	41895357	15:41894654-41895357	ENSG00000259883,ENSG00000278493,ENSG00000174171,ENSG00000264850,ENSG00000200293,ENSG00000137877,ENSG00000243708
chr15	41904600	41904961	15:41904600-41904961	ENSG00000278493,ENSG00000174171,ENSG00000264850,ENSG00000200293,ENSG00000137877,ENSG00000243708,ENSG00000260814
chr15	41907207	41907427	15:41907207-41907427	ENSG00000259883,ENSG00000278493,ENSG00000174171,ENSG00000264850,ENSG00000200293,ENSG00000137877,ENSG00000243708
chr15	41926605	41926987	15:41926605-41926987	ENSG00000259883
chr15	41937314	41937750	15:41937314-41937750	ENSG00000168781,ENSG00000257797,ENSG00000259883
chr15	41971519	41972054	15:41971519-41972054	ENSG00000246740,ENSG00000103966
chr15	41972284	41972928	15:41972284-41972928	ENSG00000257797,ENSG00000246740,ENSG00000259883,ENSG00000103966,ENSG00000200293
chr15	41983392	41983642	15:41983392-41983642	ENSG00000257797,ENSG00000188089
chr15	42056958	42057671	15:42056958-42057671	ENSG00000159337,ENSG00000257797,ENSG00000188089
chr15	42059837	42060140	15:42059837-42060140	ENSG00000159337,ENSG00000257797,ENSG00000188089
chr15	42065175	42065373	15:42065175-42065373	ENSG00000159337,ENSG00000257797
chr15	42099949	42100143	15:42099949-42100143	ENSG00000258461,ENSG00000159337,ENSG00000257797
chr15	42119078	42119293	15:42119078-42119293	ENSG00000258461,ENSG00000159337
chr15	42158428	42158647	15:42158428-42158647	ENSG00000166887,ENSG00000168907
chr15	42207846	42208551	15:42207846-42208551	ENSG00000201077,ENSG00000092529,ENSG00000258461,ENSG00000260571,ENSG00000103978,ENSG00000261002,ENSG00000207712,ENSG00000166887
chr15	42215934	42216564	15:42215934-42216564	ENSG00000201077,ENSG00000092529,ENSG00000258461,ENSG00000260571,ENSG00000103978,ENSG00000261002,ENSG00000207712,ENSG00000166887
chr15	42273021	42273752	15:42273021-42273752	ENSG00000201077,ENSG00000092529,ENSG00000258461,ENSG00000260571,ENSG00000214013,ENSG00000103978
chr15	42273947	42274170	15:42273947-42274170	ENSG00000258461,ENSG00000260571,ENSG00000214013,ENSG00000103978
chr15	42279450	42279668	15:42279450-42279668	ENSG00000201077,ENSG00000092529,ENSG00000258461,ENSG00000260571,ENSG00000214013,ENSG00000103978
chr15	42474742	42475006	15:42474742-42475006	ENSG00000201077,ENSG00000103994,ENSG00000092529,ENSG00000258461,ENSG00000260571
chr15	42490378	42491287	15:42490378-42491287	ENSG00000261684,ENSG00000092531,ENSG00000201077,ENSG00000103994,ENSG00000092529
chr15	42495408	42495849	15:42495408-42495849	ENSG00000261684,ENSG00000092531,ENSG00000201077,ENSG00000103994,ENSG00000092529
chr15	42508176	42508698	15:42508176-42508698	ENSG00000261684,ENSG00000092531,ENSG00000201077,ENSG00000103994,ENSG00000092529
chr15	42510908	42511349	15:42510908-42511349	ENSG00000261684,ENSG00000092531,ENSG00000201077
chr15	42548246	42549359	15:42548246-42549359	ENSG00000261822,ENSG00000137814,ENSG00000180979,ENSG00000285942,ENSG00000261684
chr15	42575127	42575833	15:42575127-42575833	ENSG00000260282,ENSG00000159433,ENSG00000260490,ENSG00000261822,ENSG00000137814,ENSG00000180979,ENSG00000285942,ENSG00000261684,ENSG00000201077,ENSG00000092529,ENSG00000258461
chr15	42581349	42581707	15:42581349-42581707	ENSG00000249839,ENSG00000260282,ENSG00000159433,ENSG00000260490,ENSG00000261822,ENSG00000137814,ENSG00000180979,ENSG00000285942,ENSG00000261684,ENSG00000201077,ENSG00000092529,ENSG00000258461
chr15	42595807	42596165	15:42595807-42596165	ENSG00000261822,ENSG00000261684
chr15	42607926	42608608	15:42607926-42608608	ENSG00000159433,ENSG00000260490,ENSG00000261822,ENSG00000137814,ENSG00000180979,ENSG00000285942,ENSG00000261684,ENSG00000201077,ENSG00000092529,ENSG00000258461,ENSG00000260571
chr15	42736301	42737490	15:42736301-42737490	ENSG00000254793,ENSG00000260799,ENSG00000286877,ENSG00000246283,ENSG00000274403,ENSG00000278769,ENSG00000140326
chr15	42915064	42915566	15:42915064-42915566	ENSG00000254793,ENSG00000260799,ENSG00000128881,ENSG00000278769
chr15	42920416	42921139	15:42920416-42921139	ENSG00000223572,ENSG00000254793,ENSG00000260799,ENSG00000286877,ENSG00000128881,ENSG00000274403,ENSG00000278769,ENSG00000140326
chr15	42926838	42927117	15:42926838-42927117	ENSG00000254793,ENSG00000260799,ENSG00000128881,ENSG00000274403,ENSG00000278769
chr15	43105640	43106379	15:43105640-43106379	ENSG00000260928,ENSG00000137842,ENSG00000281269,ENSG00000159459
chr15	43122693	43123436	15:43122693-43123436	ENSG00000249839,ENSG00000260406,ENSG00000285117,ENSG00000260928,ENSG00000137842,ENSG00000205871,ENSG00000281269,ENSG00000159459
chr15	43133450	43134074	15:43133450-43134074	ENSG00000166946,ENSG00000261687,ENSG00000260928,ENSG00000137842,ENSG00000281269,ENSG00000285080,ENSG00000159459
chr15	43185152	43186103	15:43185152-43186103	ENSG00000260406,ENSG00000166946,ENSG00000261687,ENSG00000285117,ENSG00000137842,ENSG00000285080
chr15	43221056	43221621	15:43221056-43221621	ENSG00000260406,ENSG00000166947,ENSG00000285117
chr15	43225383	43225705	15:43225383-43225705	ENSG00000206991,ENSG00000284772,ENSG00000242866,ENSG00000260406,ENSG00000159495,ENSG00000166947,ENSG00000285117
chr15	43230662	43231032	15:43230662-43231032	ENSG00000275601,ENSG00000260406,ENSG00000159495,ENSG00000104055,ENSG00000166947,ENSG00000285117
chr15	43239747	43239990	15:43239747-43239990	ENSG00000260406,ENSG00000202211,ENSG00000104055,ENSG00000285117
chr15	43249615	43250106	15:43249615-43250106	ENSG00000224677,ENSG00000206991,ENSG00000243871,ENSG00000260406,ENSG00000159495,ENSG00000261679,ENSG00000202211,ENSG00000104055,ENSG00000285117
chr15	43270650	43271162	15:43270650-43271162	ENSG00000275601,ENSG00000242866,ENSG00000260406,ENSG00000159495,ENSG00000261679,ENSG00000104055,ENSG00000285117
chr15	43329918	43330865	15:43329918-43330865	ENSG00000249839,ENSG00000224677,ENSG00000275601,ENSG00000206991,ENSG00000166762,ENSG00000237289,ENSG00000243871,ENSG00000168803,ENSG00000168806,ENSG00000260406
chr15	43370592	43371584	15:43370592-43371584	ENSG00000223572,ENSG00000243871,ENSG00000137822,ENSG00000140265,ENSG00000260406
chr15	43440760	43441176	15:43440760-43441176	ENSG00000224055,ENSG00000206589,ENSG00000223572,ENSG00000224677,ENSG00000275601,ENSG00000206991,ENSG00000166762,ENSG00000284772,ENSG00000237289,ENSG00000067369,ENSG00000243871
chr15	43492917	43493401	15:43492917-43493401	ENSG00000166763,ENSG00000223572,ENSG00000224677,ENSG00000275601,ENSG00000206991,ENSG00000166762,ENSG00000284772,ENSG00000242866,ENSG00000237289,ENSG00000166963,ENSG00000067369,ENSG00000243871
chr15	43510400	43511203	15:43510400-43511203	ENSG00000206589,ENSG00000166763,ENSG00000223572,ENSG00000224677,ENSG00000275601,ENSG00000206991,ENSG00000166762,ENSG00000284772,ENSG00000237289,ENSG00000168781,ENSG00000166963,ENSG00000067369,ENSG00000243871
chr15	43517642	43517996	15:43517642-43517996	ENSG00000223572,ENSG00000249839,ENSG00000224677,ENSG00000275601,ENSG00000206991,ENSG00000166762,ENSG00000284772,ENSG00000166963,ENSG00000067369
chr15	43518395	43518741	15:43518395-43518741	ENSG00000223572,ENSG00000249839,ENSG00000224677,ENSG00000275601,ENSG00000206991,ENSG00000166762,ENSG00000284772,ENSG00000237289,ENSG00000168781,ENSG00000166963,ENSG00000067369,ENSG00000243871
chr15	43589964	43590538	15:43589964-43590538	ENSG00000222398,ENSG00000242866,ENSG00000237289,ENSG00000261679,ENSG00000104055
chr15	43593746	43594002	15:43593746-43594002	ENSG00000222398,ENSG00000242866,ENSG00000261679
chr15	43689984	43690389	15:43689984-43690389	ENSG00000201136,ENSG00000237289,ENSG00000067369,ENSG00000205871
chr15	43693595	43693774	15:43693595-43693774	ENSG00000201136,ENSG00000205871
chr15	43746070	43747148	15:43746070-43747148	ENSG00000128886,ENSG00000167004,ENSG00000206589,ENSG00000205771,ENSG00000166763,ENSG00000223572,ENSG00000249839,ENSG00000224677,ENSG00000275601,ENSG00000206991,ENSG00000166762,ENSG00000284772
chr15	43776796	43777695	15:43776796-43777695	ENSG00000200391,ENSG00000221792,ENSG00000140264,ENSG00000128886,ENSG00000167004,ENSG00000206589,ENSG00000205771,ENSG00000166763,ENSG00000223572,ENSG00000206991
chr15	43791900	43792572	15:43791900-43792572	ENSG00000200391,ENSG00000092470,ENSG00000140259,ENSG00000242028,ENSG00000184716,ENSG00000221792,ENSG00000140264,ENSG00000262560,ENSG00000128886,ENSG00000206589,ENSG00000166763,ENSG00000223572,ENSG00000224677,ENSG00000275601
chr15	43800462	43800855	15:43800462-43800855	ENSG00000227973,ENSG00000200391,ENSG00000092470,ENSG00000140259,ENSG00000242028,ENSG00000184716,ENSG00000221792,ENSG00000140264,ENSG00000262560,ENSG00000128886,ENSG00000206589,ENSG00000223572,ENSG00000275601
chr15	43824475	43825022	15:43824475-43825022	ENSG00000185607,ENSG00000227973,ENSG00000200391,ENSG00000092470,ENSG00000140259,ENSG00000242028,ENSG00000184716,ENSG00000221792,ENSG00000140264,ENSG00000166763
chr15	43903728	43904059	15:43903728-43904059	ENSG00000224055,ENSG00000185607,ENSG00000227973,ENSG00000171877,ENSG00000200391,ENSG00000242866
chr15	44194422	44195679	15:44194422-44195679	ENSG00000250130,ENSG00000224055,ENSG00000185607,ENSG00000227973,ENSG00000171877,ENSG00000200391
chr15	44288023	44288221	15:44288023-44288221	ENSG00000259499,ENSG00000250130,ENSG00000166734
chr15	44288617	44289307	15:44288617-44289307	ENSG00000259563,ENSG00000259335,ENSG00000259499,ENSG00000250130,ENSG00000166734,ENSG00000185607,ENSG00000200391,ENSG00000249839
chr15	44296814	44297385	15:44296814-44297385	ENSG00000259335,ENSG00000259499,ENSG00000250130,ENSG00000166734,ENSG00000224055,ENSG00000185607,ENSG00000227973,ENSG00000200391
chr15	44300649	44300872	15:44300649-44300872	ENSG00000259499,ENSG00000250130,ENSG00000166734,ENSG00000185607
chr15	44426858	44427849	15:44426858-44427849	ENSG00000259563,ENSG00000259335,ENSG00000137770,ENSG00000259595,ENSG00000259499,ENSG00000250130,ENSG00000200391
chr15	44501904	44502086	15:44501904-44502086	ENSG00000259563,ENSG00000259335,ENSG00000137770,ENSG00000259499,ENSG00000250130,ENSG00000227973,ENSG00000200391,ENSG00000168781
chr15	44536425	44537544	15:44536425-44537544	ENSG00000259659,ENSG00000104131,ENSG00000179523,ENSG00000259563,ENSG00000259335,ENSG00000259499,ENSG00000185607
chr15	44546047	44546663	15:44546047-44546663	ENSG00000259659,ENSG00000104131,ENSG00000179523,ENSG00000259563,ENSG00000259499
chr15	44578420	44578918	15:44578420-44578918	ENSG00000252117,ENSG00000259231,ENSG00000259742,ENSG00000259187,ENSG00000259659,ENSG00000104133,ENSG00000104131,ENSG00000259563,ENSG00000250130
chr15	44593074	44593335	15:44593074-44593335	ENSG00000259742,ENSG00000259659,ENSG00000104133
chr15	44598932	44599141	15:44598932-44599141	ENSG00000259659,ENSG00000104133
chr15	44641794	44641980	15:44641794-44641980	-
chr15	44662926	44664045	15:44662926-44664045	ENSG00000252117,ENSG00000259187,ENSG00000185880,ENSG00000166710,ENSG00000206957,ENSG00000229474,ENSG00000104133
chr15	44683293	44683754	15:44683293-44683754	ENSG00000259742,ENSG00000206957,ENSG00000229474,ENSG00000104133
chr15	44711139	44711961	15:44711139-44711961	ENSG00000185880,ENSG00000166710,ENSG00000206957,ENSG00000229474,ENSG00000104133
chr15	44726649	44726920	15:44726649-44726920	ENSG00000185880,ENSG00000166710,ENSG00000229474,ENSG00000104133
chr15	44728607	44729324	15:44728607-44729324	ENSG00000185880,ENSG00000166710,ENSG00000206957,ENSG00000229474,ENSG00000104133
chr15	44735719	44736282	15:44735719-44736282	ENSG00000185880,ENSG00000166710,ENSG00000206957,ENSG00000104133
chr15	44784327	44784919	15:44784327-44784919	ENSG00000252117,ENSG00000259231,ENSG00000212424,ENSG00000259187,ENSG00000276121,ENSG00000206957,ENSG00000104133,ENSG00000249839
chr15	44788890	44789145	15:44788890-44789145	ENSG00000167014,ENSG00000252117,ENSG00000259231,ENSG00000259742,ENSG00000212424,ENSG00000238845,ENSG00000259187,ENSG00000259479,ENSG00000276121,ENSG00000206957
chr15	44853472	44853780	15:44853472-44853780	ENSG00000238456,ENSG00000212550,ENSG00000252288,ENSG00000259304,ENSG00000252475,ENSG00000167014,ENSG00000252117,ENSG00000259231,ENSG00000259742,ENSG00000212424,ENSG00000238845,ENSG00000259187,ENSG00000259479,ENSG00000185607
chr15	45022952	45023471	15:45022952-45023471	ENSG00000259352,ENSG00000259418,ENSG00000140263,ENSG00000212550,ENSG00000252288,ENSG00000259304,ENSG00000252475,ENSG00000167014,ENSG00000252117,ENSG00000259231,ENSG00000259742,ENSG00000212424,ENSG00000259187,ENSG00000259479
chr15	45035445	45036068	15:45035445-45036068	ENSG00000259352,ENSG00000252171,ENSG00000259418,ENSG00000140263,ENSG00000212550,ENSG00000252288,ENSG00000259304,ENSG00000252475,ENSG00000167014,ENSG00000252117,ENSG00000259231,ENSG00000259742,ENSG00000212424,ENSG00000259187
chr15	45037003	45037346	15:45037003-45037346	ENSG00000259352,ENSG00000252171,ENSG00000259418,ENSG00000140263,ENSG00000212550,ENSG00000252288,ENSG00000259304,ENSG00000252475,ENSG00000167014,ENSG00000252117,ENSG00000259231,ENSG00000259742,ENSG00000212424,ENSG00000259187
chr15	45048796	45049209	15:45048796-45049209	ENSG00000259352,ENSG00000252171,ENSG00000259418,ENSG00000140263,ENSG00000212550,ENSG00000252288,ENSG00000259304,ENSG00000252475,ENSG00000167014,ENSG00000252117,ENSG00000259742,ENSG00000212424,ENSG00000238845,ENSG00000259187
chr15	45112429	45112878	15:45112429-45112878	ENSG00000140274,ENSG00000140279,ENSG00000259352
chr15	45117980	45118380	15:45117980-45118380	ENSG00000137857,ENSG00000140254,ENSG00000140274,ENSG00000140279,ENSG00000259352,ENSG00000259418,ENSG00000212550,ENSG00000252288,ENSG00000259304,ENSG00000252475,ENSG00000167014,ENSG00000259742,ENSG00000259187
chr15	45129902	45130198	15:45129902-45130198	ENSG00000137857,ENSG00000140254
chr15	45135085	45135756	15:45135085-45135756	ENSG00000137857,ENSG00000140254
chr15	45162968	45163273	15:45162968-45163273	ENSG00000259338,ENSG00000261709,ENSG00000279014,ENSG00000259539,ENSG00000137857
chr15	45166681	45167623	15:45166681-45167623	ENSG00000259338,ENSG00000261709,ENSG00000279014,ENSG00000259932,ENSG00000259519,ENSG00000138606,ENSG00000259539,ENSG00000137857
chr15	45180240	45180500	15:45180240-45180500	ENSG00000259519,ENSG00000138606
chr15	45181991	45182338	15:45181991-45182338	ENSG00000259338,ENSG00000261709,ENSG00000279014,ENSG00000259932,ENSG00000259519,ENSG00000138606,ENSG00000259539
chr15	45187340	45188288	15:45187340-45188288	ENSG00000259338,ENSG00000261709,ENSG00000279014,ENSG00000259932,ENSG00000259519,ENSG00000138606
chr15	45198348	45199108	15:45198348-45199108	ENSG00000259338,ENSG00000261709,ENSG00000279014,ENSG00000260035,ENSG00000259932,ENSG00000138606,ENSG00000259539
chr15	45200249	45200831	15:45200249-45200831	ENSG00000259338,ENSG00000261709,ENSG00000279014,ENSG00000260035,ENSG00000259932,ENSG00000138606
chr15	45205174	45205378	15:45205174-45205378	ENSG00000259338,ENSG00000261709,ENSG00000279014,ENSG00000260035,ENSG00000138606
chr15	45259911	45260353	15:45259911-45260353	ENSG00000137860,ENSG00000259520,ENSG00000259338,ENSG00000261709,ENSG00000279014
chr15	45279004	45279644	15:45279004-45279644	ENSG00000171763,ENSG00000238941,ENSG00000235390,ENSG00000285597,ENSG00000137860,ENSG00000259520,ENSG00000259338,ENSG00000261709,ENSG00000279014,ENSG00000260035,ENSG00000259932,ENSG00000259539,ENSG00000137857,ENSG00000167014
chr15	45338502	45338695	15:45338502-45338695	ENSG00000238941,ENSG00000259433,ENSG00000235390
chr15	45372360	45372650	15:45372360-45372650	ENSG00000275672,ENSG00000171766,ENSG00000238941,ENSG00000235390
chr15	45378007	45378729	15:45378007-45378729	ENSG00000171763,ENSG00000275672,ENSG00000171766,ENSG00000238941,ENSG00000235390
chr15	45392156	45392545	15:45392156-45392545	ENSG00000171763,ENSG00000275672,ENSG00000171766,ENSG00000238941,ENSG00000235390,ENSG00000259338,ENSG00000261709,ENSG00000279014
chr15	45402044	45403483	15:45402044-45403483	ENSG00000171763,ENSG00000171766,ENSG00000238941,ENSG00000235390
chr15	45430344	45430704	15:45430344-45430704	ENSG00000259354,ENSG00000284386,ENSG00000259342,ENSG00000166920,ENSG00000171763
chr15	45448034	45448449	15:45448034-45448449	ENSG00000287704,ENSG00000259743,ENSG00000259354,ENSG00000284386,ENSG00000259342,ENSG00000166920,ENSG00000171763
chr15	45454880	45455165	15:45454880-45455165	ENSG00000259354,ENSG00000284386,ENSG00000166920
chr15	45456685	45456873	15:45456685-45456873	ENSG00000259354,ENSG00000284386,ENSG00000166920
chr15	45458037	45458262	15:45458037-45458262	ENSG00000259354,ENSG00000284386,ENSG00000166920
chr15	45522340	45523021	15:45522340-45523021	ENSG00000260170,ENSG00000104164,ENSG00000275709,ENSG00000259681,ENSG00000207516,ENSG00000179362,ENSG00000104154
chr15	45572659	45572942	15:45572659-45572942	ENSG00000238819,ENSG00000259593,ENSG00000259743,ENSG00000200419,ENSG00000260170,ENSG00000104164,ENSG00000275709,ENSG00000259427,ENSG00000259681,ENSG00000207516,ENSG00000179362
chr15	45587063	45587793	15:45587063-45587793	ENSG00000259743,ENSG00000200419,ENSG00000260170,ENSG00000104164,ENSG00000275709,ENSG00000259681,ENSG00000207516,ENSG00000179362
chr15	45614287	45614533	15:45614287-45614533	ENSG00000223308,ENSG00000238819,ENSG00000259593,ENSG00000259743,ENSG00000137767,ENSG00000200419,ENSG00000260170,ENSG00000104164,ENSG00000275709,ENSG00000259681,ENSG00000207516,ENSG00000179362,ENSG00000104154,ENSG00000284386,ENSG00000166920,ENSG00000249839
chr15	45634638	45635590	15:45634638-45635590	ENSG00000259593,ENSG00000259743,ENSG00000137767
chr15	45637650	45637900	15:45637650-45637900	ENSG00000137767
chr15	45653858	45654223	15:45653858-45654223	ENSG00000285934,ENSG00000238819,ENSG00000259593,ENSG00000287020,ENSG00000137767
chr15	45705593	45705909	15:45705593-45705909	ENSG00000259509,ENSG00000223308,ENSG00000259255,ENSG00000238456,ENSG00000287704,ENSG00000285934,ENSG00000238819,ENSG00000259593,ENSG00000287020,ENSG00000259743,ENSG00000259200,ENSG00000273972
chr15	47184057	47184626	15:47184057-47184626	ENSG00000259385,ENSG00000188467,ENSG00000259730,ENSG00000259754,ENSG00000259588,ENSG00000259360,ENSG00000259221,ENSG00000259554,ENSG00000222343,ENSG00000137872,ENSG00000284540,ENSG00000259509,ENSG00000223308,ENSG00000259255,ENSG00000238456,ENSG00000287704,ENSG00000285934,ENSG00000238819,ENSG00000259593,ENSG00000287020,ENSG00000259743
chr15	47195941	47196253	15:47195941-47196253	ENSG00000259385,ENSG00000259235,ENSG00000188467,ENSG00000287439,ENSG00000259730,ENSG00000259754,ENSG00000213862,ENSG00000259588,ENSG00000259360,ENSG00000259221,ENSG00000259554,ENSG00000222343,ENSG00000137872,ENSG00000284540,ENSG00000259509,ENSG00000223308,ENSG00000259255,ENSG00000238456,ENSG00000287704,ENSG00000285934,ENSG00000238819,ENSG00000259593,ENSG00000287020,ENSG00000259743
chr15	47220277	47220455	15:47220277-47220455	ENSG00000188467,ENSG00000259730,ENSG00000259754,ENSG00000259588,ENSG00000259360,ENSG00000259221,ENSG00000259554,ENSG00000222343,ENSG00000284540,ENSG00000259509,ENSG00000223308,ENSG00000259255,ENSG00000238456,ENSG00000287704,ENSG00000285934,ENSG00000238819,ENSG00000259593,ENSG00000287020,ENSG00000259743
chr15	47504808	47505124	15:47504808-47505124	ENSG00000188467,ENSG00000287439,ENSG00000259730,ENSG00000259754,ENSG00000213862,ENSG00000259588,ENSG00000259360,ENSG00000259221,ENSG00000259554,ENSG00000222343,ENSG00000284540,ENSG00000259509,ENSG00000223308,ENSG00000259255,ENSG00000238456,ENSG00000287704,ENSG00000285934,ENSG00000238819,ENSG00000259593,ENSG00000287020,ENSG00000259743
chr15	47523722	47524010	15:47523722-47524010	ENSG00000188467,ENSG00000259730,ENSG00000259754,ENSG00000213862,ENSG00000259588,ENSG00000259740,ENSG00000259360,ENSG00000259221,ENSG00000259554,ENSG00000222343,ENSG00000284540,ENSG00000259509,ENSG00000223308,ENSG00000259255,ENSG00000238456,ENSG00000287704,ENSG00000285934,ENSG00000238819,ENSG00000259593,ENSG00000287020,ENSG00000259743
chr15	47718146	47718699	15:47718146-47718699	ENSG00000287439,ENSG00000259730,ENSG00000259754,ENSG00000213862,ENSG00000259588,ENSG00000137872
chr15	47857809	47858209	15:47857809-47858209	ENSG00000259730,ENSG00000259754,ENSG00000259572,ENSG00000213862,ENSG00000259588,ENSG00000259360,ENSG00000259221,ENSG00000259509,ENSG00000223308,ENSG00000259255,ENSG00000238456,ENSG00000285934,ENSG00000259593,ENSG00000259743
chr15	48001633	48001967	15:48001633-48001967	ENSG00000259385,ENSG00000259235,ENSG00000188467,ENSG00000287439,ENSG00000259730,ENSG00000259754,ENSG00000213862,ENSG00000259588,ENSG00000259360,ENSG00000259221,ENSG00000259554,ENSG00000222343,ENSG00000284540,ENSG00000259509,ENSG00000223308,ENSG00000259255,ENSG00000238456,ENSG00000287704,ENSG00000285934,ENSG00000238819,ENSG00000259593,ENSG00000287020,ENSG00000259743
chr15	48177429	48178554	15:48177429-48178554	ENSG00000259385,ENSG00000259235,ENSG00000074803,ENSG00000233932,ENSG00000104177,ENSG00000188467
chr15	48285792	48286006	15:48285792-48286006	ENSG00000259385,ENSG00000259235,ENSG00000074803,ENSG00000188467,ENSG00000259730,ENSG00000259754,ENSG00000213862,ENSG00000259360,ENSG00000259221,ENSG00000259554,ENSG00000222343,ENSG00000259509,ENSG00000238456,ENSG00000238819,ENSG00000259593,ENSG00000287020,ENSG00000259743
chr15	48330979	48332142	15:48330979-48332142	ENSG00000128951,ENSG00000202542,ENSG00000259488
chr15	48358274	48358540	15:48358274-48358540	ENSG00000259469,ENSG00000259216,ENSG00000274654,ENSG00000286947,ENSG00000287020
chr15	48580212	48580547	15:48580212-48580547	ENSG00000259469,ENSG00000259216,ENSG00000273925,ENSG00000274654,ENSG00000286947
chr15	48592412	48592738	15:48592412-48592738	ENSG00000259670,ENSG00000259469,ENSG00000259216,ENSG00000273925,ENSG00000274654,ENSG00000286947,ENSG00000166147,ENSG00000259385,ENSG00000188467,ENSG00000259509,ENSG00000259255,ENSG00000238819
chr15	48644846	48646378	15:48644846-48646378	ENSG00000259469,ENSG00000259216,ENSG00000273925,ENSG00000259705,ENSG00000274654,ENSG00000286947,ENSG00000166147
chr15	48794735	48794993	15:48794735-48794993	ENSG00000259670,ENSG00000259469,ENSG00000259216,ENSG00000103995,ENSG00000274654,ENSG00000286947
chr15	48801180	48801365	15:48801180-48801365	ENSG00000259700,ENSG00000259670,ENSG00000259469,ENSG00000259216,ENSG00000103995,ENSG00000274654
chr15	48810525	48811565	15:48810525-48811565	ENSG00000259700,ENSG00000259670,ENSG00000259469,ENSG00000259216,ENSG00000103995,ENSG00000274654,ENSG00000286947
chr15	48858480	48858860	15:48858480-48858860	ENSG00000276593,ENSG00000200120,ENSG00000259656,ENSG00000207105,ENSG00000259469,ENSG00000259216
chr15	48862782	48862969	15:48862782-48862969	ENSG00000140285,ENSG00000200120,ENSG00000259656,ENSG00000207105
chr15	48877813	48878498	15:48877813-48878498	ENSG00000200120,ENSG00000259656,ENSG00000207105,ENSG00000259602,ENSG00000255302,ENSG00000185634
chr15	48898074	48898595	15:48898074-48898595	ENSG00000259531,ENSG00000276593,ENSG00000275580,ENSG00000200120,ENSG00000259656,ENSG00000207105,ENSG00000259602,ENSG00000255302,ENSG00000185634,ENSG00000259469,ENSG00000259216
chr15	48946177	48946355	15:48946177-48946355	ENSG00000259656,ENSG00000207105,ENSG00000259602
chr15	48963026	48963345	15:48963026-48963345	ENSG00000207105,ENSG00000259602,ENSG00000185634
chr15	48966711	48967078	15:48966711-48967078	ENSG00000200120,ENSG00000259656,ENSG00000207105,ENSG00000259500,ENSG00000259602,ENSG00000185634
chr15	48975637	48976365	15:48975637-48976365	ENSG00000259531,ENSG00000276593,ENSG00000275580,ENSG00000200120,ENSG00000259656,ENSG00000207105,ENSG00000138593,ENSG00000259500,ENSG00000259602,ENSG00000255302,ENSG00000185634,ENSG00000259469,ENSG00000259216
chr15	49046035	49046774	15:49046035-49046774	ENSG00000200120,ENSG00000259656,ENSG00000265942,ENSG00000207105,ENSG00000138593
chr15	49155174	49156059	15:49155174-49156059	ENSG00000275580,ENSG00000259545,ENSG00000264210,ENSG00000259467,ENSG00000156958,ENSG00000200120,ENSG00000166200,ENSG00000259656,ENSG00000207105
chr15	49169935	49170406	15:49169935-49170406	ENSG00000259531,ENSG00000275580,ENSG00000243338,ENSG00000259545,ENSG00000264210,ENSG00000259467,ENSG00000156958,ENSG00000200120,ENSG00000166200,ENSG00000259656
chr15	49190619	49190897	15:49190619-49190897	ENSG00000259531,ENSG00000276593,ENSG00000275580,ENSG00000243338,ENSG00000259545,ENSG00000200120,ENSG00000259656
chr15	49225726	49225968	15:49225726-49225968	ENSG00000259531,ENSG00000276593,ENSG00000275580,ENSG00000200120,ENSG00000259656
chr15	49235470	49235867	15:49235470-49235867	ENSG00000201086,ENSG00000259188,ENSG00000140285,ENSG00000259531,ENSG00000276593,ENSG00000275580,ENSG00000156958,ENSG00000259656
chr15	49439015	49439258	15:49439015-49439258	ENSG00000140285,ENSG00000259531,ENSG00000276593,ENSG00000275580
chr15	49462347	49462692	15:49462347-49462692	ENSG00000140285,ENSG00000259531,ENSG00000276593,ENSG00000275580
chr15	49620714	49621182	15:49620714-49621182	ENSG00000259188,ENSG00000259388,ENSG00000104047,ENSG00000166262
chr15	49706906	49707087	15:49706906-49707087	ENSG00000259188,ENSG00000259388,ENSG00000275580
chr15	49815827	49816402	15:49815827-49816402	ENSG00000201086,ENSG00000259188,ENSG00000259388,ENSG00000259531,ENSG00000276593,ENSG00000275580
chr15	49916612	49916808	15:49916612-49916808	ENSG00000201086,ENSG00000259188,ENSG00000104043
chr15	50003790	50003973	15:50003790-50003973	ENSG00000201086,ENSG00000259188,ENSG00000259388,ENSG00000259531,ENSG00000276593,ENSG00000275580
chr15	50055280	50056045	15:50055280-50056045	ENSG00000201086,ENSG00000259188,ENSG00000104043,ENSG00000259388,ENSG00000259531,ENSG00000276593,ENSG00000275580
chr15	50066262	50066524	15:50066262-50066524	ENSG00000201086,ENSG00000259188,ENSG00000259531,ENSG00000276593,ENSG00000275580
chr15	50077424	50077818	15:50077424-50077818	ENSG00000201086,ENSG00000259188
chr15	50095872	50096388	15:50095872-50096388	ENSG00000201086,ENSG00000259188,ENSG00000104043,ENSG00000259531,ENSG00000276593,ENSG00000275580
chr15	50113121	50113475	15:50113121-50113475	ENSG00000104043
chr15	50134483	50135113	15:50134483-50135113	ENSG00000200605,ENSG00000201086,ENSG00000259188,ENSG00000104043,ENSG00000259388,ENSG00000259531,ENSG00000276593,ENSG00000275580
chr15	50182125	50182958	15:50182125-50182958	ENSG00000200605,ENSG00000140284,ENSG00000104043
chr15	50183601	50183799	15:50183601-50183799	ENSG00000200605,ENSG00000140284,ENSG00000104043
chr15	50189551	50189872	15:50189551-50189872	ENSG00000200605,ENSG00000140284,ENSG00000104043
chr15	50247897	50248118	15:50247897-50248118	ENSG00000241175,ENSG00000140287,ENSG00000200605
chr15	50260462	50260841	15:50260462-50260841	ENSG00000140287,ENSG00000200605
chr15	50261028	50261295	15:50261028-50261295	ENSG00000140287,ENSG00000200605
chr15	50262587	50263060	15:50262587-50263060	ENSG00000140287,ENSG00000200605
chr15	50315996	50316303	15:50315996-50316303	ENSG00000242737,ENSG00000252376,ENSG00000104064
chr15	50339082	50339276	15:50339082-50339276	ENSG00000242737,ENSG00000252376,ENSG00000271819,ENSG00000104064
chr15	50346722	50346915	15:50346722-50346915	ENSG00000242737,ENSG00000252376,ENSG00000284284,ENSG00000259715,ENSG00000244879,ENSG00000285410,ENSG00000271819,ENSG00000104064
chr15	50353322	50353936	15:50353322-50353936	ENSG00000242737,ENSG00000252376,ENSG00000284284,ENSG00000259715,ENSG00000244879,ENSG00000285410,ENSG00000271819,ENSG00000104064
chr15	50354172	50354488	15:50354172-50354488	ENSG00000244879,ENSG00000285410,ENSG00000271819,ENSG00000104064
chr15	50355037	50355527	15:50355037-50355527	ENSG00000242737,ENSG00000284284,ENSG00000259715,ENSG00000244879,ENSG00000285410,ENSG00000104064
chr15	50382543	50382729	15:50382543-50382729	ENSG00000259684,ENSG00000170236,ENSG00000242737,ENSG00000252376,ENSG00000284284,ENSG00000259715,ENSG00000104064
chr15	50390662	50390995	15:50390662-50390995	ENSG00000170236,ENSG00000242737,ENSG00000252376,ENSG00000284284,ENSG00000259715
chr15	50424085	50424643	15:50424085-50424643	ENSG00000259684,ENSG00000170236,ENSG00000242737,ENSG00000252376,ENSG00000138592,ENSG00000259465,ENSG00000284284,ENSG00000259715,ENSG00000244879,ENSG00000104064
chr15	50594262	50594503	15:50594262-50594503	ENSG00000259684,ENSG00000092439,ENSG00000170236,ENSG00000242737,ENSG00000252376
chr15	50675667	50675900	15:50675667-50675900	ENSG00000259378,ENSG00000081014,ENSG00000273674,ENSG00000241130,ENSG00000243027,ENSG00000288645,ENSG00000259684,ENSG00000092439,ENSG00000170236
chr15	50686113	50687210	15:50686113-50687210	ENSG00000259378,ENSG00000081014,ENSG00000273674,ENSG00000241130,ENSG00000279665,ENSG00000243027,ENSG00000288645,ENSG00000259684,ENSG00000092439,ENSG00000170236,ENSG00000242737,ENSG00000252376
chr15	50753439	50753848	15:50753439-50753848	ENSG00000259378,ENSG00000241130,ENSG00000259773,ENSG00000279665,ENSG00000138600,ENSG00000259684,ENSG00000170236
chr15	50765234	50765947	15:50765234-50765947	ENSG00000259378,ENSG00000081014,ENSG00000241130,ENSG00000259773,ENSG00000279665,ENSG00000138600,ENSG00000243027,ENSG00000288645,ENSG00000259684,ENSG00000092439,ENSG00000170236,ENSG00000242737,ENSG00000252376
chr15	50874020	50874278	15:50874020-50874278	ENSG00000259378,ENSG00000273674,ENSG00000241130,ENSG00000279665,ENSG00000259684,ENSG00000170236,ENSG00000252376
chr15	50885938	50886119	15:50885938-50886119	ENSG00000259240,ENSG00000259378,ENSG00000081014,ENSG00000273674,ENSG00000241130,ENSG00000279665,ENSG00000243027,ENSG00000288645,ENSG00000259684,ENSG00000092439,ENSG00000170236,ENSG00000242737,ENSG00000252376
chr15	50907159	50907341	15:50907159-50907341	ENSG00000259378,ENSG00000081014,ENSG00000273674
chr15	50907692	50909030	15:50907692-50909030	ENSG00000259378,ENSG00000081014,ENSG00000273674,ENSG00000241130,ENSG00000279665,ENSG00000243027,ENSG00000288645,ENSG00000259684,ENSG00000170236,ENSG00000242737,ENSG00000252376
chr15	51077197	51077814	15:51077197-51077814	ENSG00000259678,ENSG00000259204,ENSG00000183578,ENSG00000259240,ENSG00000259378
chr15	51094510	51095052	15:51094510-51095052	ENSG00000259204,ENSG00000183578,ENSG00000259240,ENSG00000259378
chr15	51162906	51163633	15:51162906-51163633	ENSG00000259668,ENSG00000259678,ENSG00000259194,ENSG00000270378,ENSG00000186417,ENSG00000259306,ENSG00000278098,ENSG00000283614,ENSG00000259701,ENSG00000266593,ENSG00000259240,ENSG00000259378
chr15	51203036	51203218	15:51203036-51203218	ENSG00000259668,ENSG00000259678,ENSG00000259194,ENSG00000259306,ENSG00000278098,ENSG00000283614,ENSG00000259701,ENSG00000266593,ENSG00000137869,ENSG00000259240,ENSG00000259378
chr15	51228334	51228730	15:51228334-51228730	ENSG00000259668,ENSG00000259678,ENSG00000259194,ENSG00000270378,ENSG00000259306,ENSG00000278098,ENSG00000283614,ENSG00000259701,ENSG00000266593,ENSG00000137869
chr15	51267307	51267493	15:51267307-51267493	ENSG00000259668,ENSG00000259678,ENSG00000259194,ENSG00000270378,ENSG00000259306,ENSG00000278098,ENSG00000283614,ENSG00000259701,ENSG00000266593
chr15	51267672	51267852	15:51267672-51267852	ENSG00000259668,ENSG00000259678,ENSG00000259194,ENSG00000270378,ENSG00000186417,ENSG00000259306,ENSG00000278098,ENSG00000283614,ENSG00000259701,ENSG00000266593,ENSG00000137869
chr15	51332381	51332588	15:51332381-51332588	ENSG00000259194,ENSG00000270378,ENSG00000186417,ENSG00000259306,ENSG00000278098,ENSG00000283614,ENSG00000259701,ENSG00000137869
chr15	51341476	51342025	15:51341476-51342025	ENSG00000259678,ENSG00000259194,ENSG00000270378,ENSG00000186417,ENSG00000259306,ENSG00000278098,ENSG00000283614,ENSG00000259701,ENSG00000137869
chr15	51621987	51623102	15:51621987-51623102	ENSG00000259668,ENSG00000104093
chr15	51623450	51623834	15:51623450-51623834	ENSG00000259241,ENSG00000104112,ENSG00000259668,ENSG00000104093
chr15	51647339	51647538	15:51647339-51647538	ENSG00000128872,ENSG00000259296,ENSG00000259241,ENSG00000104112,ENSG00000259668
chr15	51727531	51727885	15:51727531-51727885	ENSG00000140280,ENSG00000259296,ENSG00000259241,ENSG00000104112,ENSG00000259668
chr15	51731722	51732207	15:51731722-51732207	ENSG00000259377,ENSG00000128872,ENSG00000140280,ENSG00000259296,ENSG00000259241,ENSG00000104112
chr15	51737052	51738028	15:51737052-51738028	ENSG00000259377,ENSG00000128872,ENSG00000140280,ENSG00000259296,ENSG00000259241,ENSG00000104112
chr15	51751199	51752161	15:51751199-51752161	ENSG00000259377,ENSG00000128872,ENSG00000140280,ENSG00000259296,ENSG00000259241,ENSG00000104112
chr15	51776170	51776366	15:51776170-51776366	ENSG00000259185,ENSG00000272337,ENSG00000128872,ENSG00000259296,ENSG00000259241,ENSG00000104112,ENSG00000259668
chr15	51829572	51830332	15:51829572-51830332	ENSG00000259185,ENSG00000272337,ENSG00000259201,ENSG00000259632,ENSG00000277677,ENSG00000274954,ENSG00000138594,ENSG00000104112
chr15	51837837	51838094	15:51837837-51838094	ENSG00000259185,ENSG00000272337,ENSG00000259201,ENSG00000259632,ENSG00000277677,ENSG00000274954,ENSG00000138594
chr15	51846483	51846762	15:51846483-51846762	ENSG00000259185,ENSG00000272337,ENSG00000259201,ENSG00000259632,ENSG00000277677,ENSG00000274954
chr15	51878847	51879286	15:51878847-51879286	ENSG00000259185,ENSG00000272337,ENSG00000259201,ENSG00000207484,ENSG00000259632,ENSG00000277677,ENSG00000138594
chr15	51888548	51888743	15:51888548-51888743	ENSG00000259185,ENSG00000272337,ENSG00000259201,ENSG00000207484,ENSG00000259632,ENSG00000138594
chr15	51935498	51935879	15:51935498-51935879	ENSG00000259556,ENSG00000259185,ENSG00000272337,ENSG00000259201,ENSG00000138594
chr15	51971343	51972039	15:51971343-51972039	ENSG00000259398,ENSG00000274528,ENSG00000259438,ENSG00000069956,ENSG00000166477,ENSG00000259185,ENSG00000272337,ENSG00000259201
chr15	51982120	51982526	15:51982120-51982526	ENSG00000206995,ENSG00000259709,ENSG00000259178,ENSG00000259398,ENSG00000274528,ENSG00000259438,ENSG00000069956,ENSG00000166477,ENSG00000259185,ENSG00000272337,ENSG00000259201
chr15	52013131	52013539	15:52013131-52013539	ENSG00000259398,ENSG00000274528,ENSG00000259438,ENSG00000069956
chr15	52018980	52019992	15:52018980-52019992	ENSG00000259398,ENSG00000274528,ENSG00000259438,ENSG00000069956
chr15	52021232	52021423	15:52021232-52021423	ENSG00000259398,ENSG00000274528,ENSG00000259438,ENSG00000069956
chr15	52040294	52040770	15:52040294-52040770	ENSG00000259398
chr15	52045872	52046311	15:52045872-52046311	ENSG00000259398,ENSG00000274528,ENSG00000259438,ENSG00000069956,ENSG00000259185,ENSG00000272337,ENSG00000259201
chr15	52082450	52083012	15:52082450-52083012	ENSG00000242327,ENSG00000259178,ENSG00000259712,ENSG00000259398,ENSG00000259185,ENSG00000272337,ENSG00000259201
chr15	52093563	52093945	15:52093563-52093945	ENSG00000242327,ENSG00000259178,ENSG00000259712
chr15	52100893	52101145	15:52100893-52101145	ENSG00000259709,ENSG00000259327,ENSG00000137875,ENSG00000242327,ENSG00000259712
chr15	52112143	52112839	15:52112143-52112839	ENSG00000206995,ENSG00000259709,ENSG00000259327,ENSG00000137875,ENSG00000242327,ENSG00000259712
chr15	52137665	52138042	15:52137665-52138042	ENSG00000206995,ENSG00000259709,ENSG00000069966,ENSG00000259185,ENSG00000272337
chr15	52171368	52171658	15:52171368-52171658	ENSG00000259577,ENSG00000206995,ENSG00000069966
chr15	52179374	52180403	15:52179374-52180403	ENSG00000259577,ENSG00000206995,ENSG00000069966
chr15	52227333	52227686	15:52227333-52227686	ENSG00000221052,ENSG00000259577,ENSG00000206995,ENSG00000259185,ENSG00000272337,ENSG00000259201
chr15	52233406	52233799	15:52233406-52233799	ENSG00000259237,ENSG00000259612,ENSG00000221052,ENSG00000128833,ENSG00000206995,ENSG00000259201,ENSG00000259668
chr15	52243365	52243612	15:52243365-52243612	ENSG00000221052,ENSG00000128833
chr15	52247101	52247289	15:52247101-52247289	ENSG00000221052,ENSG00000128833
chr15	52256269	52256574	15:52256269-52256574	ENSG00000221052,ENSG00000128833
chr15	52261883	52262100	15:52261883-52262100	ENSG00000260618,ENSG00000221052,ENSG00000128833
chr15	52295303	52296038	15:52295303-52296038	ENSG00000221052,ENSG00000128833
chr15	52331511	52332063	15:52331511-52332063	ENSG00000260618,ENSG00000221052
chr15	52416662	52416932	15:52416662-52416932	ENSG00000231169,ENSG00000197535
chr15	52419581	52419869	15:52419581-52419869	ENSG00000260618,ENSG00000231169,ENSG00000197535
chr15	52437937	52438327	15:52437937-52438327	ENSG00000231169
chr15	52466160	52466496	15:52466160-52466496	ENSG00000260618,ENSG00000231169
chr15	52481793	52482223	15:52481793-52482223	ENSG00000259237,ENSG00000259612,ENSG00000260618,ENSG00000231169,ENSG00000197535
chr15	52483853	52484136	15:52483853-52484136	ENSG00000231169
chr15	52518662	52518864	15:52518662-52518864	ENSG00000231169,ENSG00000197535
chr15	52528381	52529415	15:52528381-52529415	ENSG00000260618,ENSG00000128989,ENSG00000231169,ENSG00000197535
chr15	52551810	52552290	15:52551810-52552290	ENSG00000260618,ENSG00000128989,ENSG00000231169
chr15	52565471	52565668	15:52565471-52565668	ENSG00000260618,ENSG00000128989
chr15	52568617	52569459	15:52568617-52569459	ENSG00000260618,ENSG00000128989
chr15	52651868	52652215	15:52651868-52652215	ENSG00000287500,ENSG00000259935,ENSG00000047346,ENSG00000260618
chr15	52678269	52679731	15:52678269-52679731	ENSG00000287500,ENSG00000047346,ENSG00000260618
chr15	52780325	52780792	15:52780325-52780792	ENSG00000206641,ENSG00000252066,ENSG00000287596,ENSG00000259237,ENSG00000259612,ENSG00000214896,ENSG00000259203,ENSG00000169856
chr15	52784023	52784347	15:52784023-52784347	ENSG00000287596,ENSG00000259237,ENSG00000259612,ENSG00000214896,ENSG00000169856
chr15	52790322	52790642	15:52790322-52790642	ENSG00000259237,ENSG00000259612,ENSG00000214896,ENSG00000259203,ENSG00000169856
chr15	52791095	52791313	15:52791095-52791313	ENSG00000259237,ENSG00000259612,ENSG00000214896,ENSG00000259203,ENSG00000169856
chr15	52805470	52806156	15:52805470-52806156	ENSG00000259237,ENSG00000259612,ENSG00000214896,ENSG00000259203
chr15	53555147	53555548	15:53555147-53555548	ENSG00000280362,ENSG00000259301,ENSG00000206641,ENSG00000252066,ENSG00000166415,ENSG00000287596,ENSG00000259237,ENSG00000259612,ENSG00000214896
chr15	53559621	53559848	15:53559621-53559848	ENSG00000280362,ENSG00000259301,ENSG00000206641,ENSG00000252066,ENSG00000166415,ENSG00000287596,ENSG00000259237,ENSG00000259612,ENSG00000214896
chr15	53565600	53566216	15:53565600-53566216	ENSG00000259550,ENSG00000259619,ENSG00000280362,ENSG00000259301,ENSG00000206641,ENSG00000252066,ENSG00000166415,ENSG00000287596,ENSG00000259237,ENSG00000259612,ENSG00000214896
chr15	53586794	53587035	15:53586794-53587035	ENSG00000259550,ENSG00000259619,ENSG00000280362,ENSG00000259301,ENSG00000206641,ENSG00000252066,ENSG00000166415,ENSG00000287596,ENSG00000259237,ENSG00000259612,ENSG00000214896
chr15	53978219	53978642	15:53978219-53978642	ENSG00000259550,ENSG00000259619,ENSG00000137766,ENSG00000259669,ENSG00000280362,ENSG00000259301,ENSG00000206641
chr15	54150298	54150666	15:54150298-54150666	ENSG00000260937,ENSG00000259550,ENSG00000259619,ENSG00000280362,ENSG00000259301,ENSG00000206641,ENSG00000252066,ENSG00000166415,ENSG00000287596,ENSG00000259237,ENSG00000259612,ENSG00000214896
chr15	54519671	54519865	15:54519671-54519865	ENSG00000260937,ENSG00000259550,ENSG00000259619,ENSG00000137766,ENSG00000280362,ENSG00000259301,ENSG00000206641,ENSG00000259237
chr15	54803189	54803669	15:54803189-54803669	ENSG00000260937,ENSG00000259550,ENSG00000259619,ENSG00000280362,ENSG00000259301,ENSG00000206641,ENSG00000214896
chr15	55109075	55109340	15:55109075-55109340	ENSG00000260937,ENSG00000259550,ENSG00000280362
chr15	55168504	55168774	15:55168504-55168774	ENSG00000260036,ENSG00000283891,ENSG00000277548,ENSG00000274765,ENSG00000279145,ENSG00000260937,ENSG00000259619,ENSG00000280362,ENSG00000259301
chr15	55196684	55197258	15:55196684-55197258	ENSG00000260036,ENSG00000283891,ENSG00000277548,ENSG00000274765,ENSG00000137876,ENSG00000279145
chr15	55217646	55217847	15:55217646-55217847	ENSG00000260036,ENSG00000283891,ENSG00000277548,ENSG00000274765,ENSG00000276533,ENSG00000069974,ENSG00000137876,ENSG00000279145
chr15	55221303	55221572	15:55221303-55221572	ENSG00000260036,ENSG00000283891,ENSG00000277548,ENSG00000274765,ENSG00000276533
chr15	55250389	55250727	15:55250389-55250727	ENSG00000260036,ENSG00000283891,ENSG00000277548,ENSG00000274765,ENSG00000276533,ENSG00000069974
chr15	55255854	55256102	15:55255854-55256102	ENSG00000277548,ENSG00000069974
chr15	55267464	55268030	15:55267464-55268030	ENSG00000277548,ENSG00000274765,ENSG00000276533,ENSG00000069974
chr15	55277122	55277370	15:55277122-55277370	ENSG00000260036,ENSG00000283891,ENSG00000277548,ENSG00000274765,ENSG00000276533,ENSG00000069974
chr15	55282062	55282519	15:55282062-55282519	ENSG00000276533,ENSG00000069974
chr15	55289565	55290712	15:55289565-55290712	ENSG00000260036,ENSG00000283891,ENSG00000277548,ENSG00000274765,ENSG00000069943,ENSG00000225973,ENSG00000276533,ENSG00000069974,ENSG00000137876,ENSG00000279145
chr15	55318883	55319438	15:55318883-55319438	ENSG00000260036,ENSG00000283891,ENSG00000277548,ENSG00000274765,ENSG00000069943,ENSG00000225973,ENSG00000069974
chr15	55407798	55408696	15:55407798-55408696	ENSG00000260036,ENSG00000261652,ENSG00000283891,ENSG00000277548,ENSG00000274765,ENSG00000260916,ENSG00000069943,ENSG00000225973
chr15	55498125	55498503	15:55498125-55498503	ENSG00000259180,ENSG00000260036,ENSG00000256061,ENSG00000283891,ENSG00000261771,ENSG00000277548,ENSG00000274765
chr15	55587812	55588756	15:55587812-55588756	ENSG00000259180,ENSG00000285805,ENSG00000171016,ENSG00000260036
chr15	55742392	55743424	15:55742392-55743424	ENSG00000259369,ENSG00000259180,ENSG00000166450
chr15	55774324	55774606	15:55774324-55774606	ENSG00000261333,ENSG00000259369,ENSG00000259180,ENSG00000260036
chr15	55846247	55846470	15:55846247-55846470	ENSG00000261333,ENSG00000239703,ENSG00000259180
chr15	55937124	55937389	15:55937124-55937389	ENSG00000261174,ENSG00000199784,ENSG00000261072,ENSG00000261333,ENSG00000239703,ENSG00000069869,ENSG00000259180
chr15	55942456	55942754	15:55942456-55942754	ENSG00000277245,ENSG00000261823,ENSG00000261174,ENSG00000199784,ENSG00000261072,ENSG00000261333,ENSG00000239703,ENSG00000069869,ENSG00000259180
chr15	55993058	55994014	15:55993058-55994014	ENSG00000261072,ENSG00000261333,ENSG00000239703,ENSG00000230183,ENSG00000069869,ENSG00000259180
chr15	56007054	56007280	15:56007054-56007280	ENSG00000261072,ENSG00000261333,ENSG00000239703,ENSG00000230183,ENSG00000069869
chr15	56243509	56244105	15:56243509-56244105	ENSG00000277245,ENSG00000261823,ENSG00000259941,ENSG00000261174,ENSG00000199784,ENSG00000275417,ENSG00000151575,ENSG00000261072,ENSG00000181827,ENSG00000261333
chr15	56245996	56246330	15:56245996-56246330	ENSG00000277245,ENSG00000261823,ENSG00000259941,ENSG00000261174,ENSG00000199784,ENSG00000275417,ENSG00000151575,ENSG00000261072,ENSG00000181827,ENSG00000261333
chr15	56251364	56251563	15:56251364-56251563	ENSG00000277245,ENSG00000261823,ENSG00000259941,ENSG00000261174,ENSG00000199784,ENSG00000275417,ENSG00000261072,ENSG00000181827,ENSG00000261333
chr15	56365055	56365633	15:56365055-56365633	ENSG00000276696,ENSG00000260392,ENSG00000277245,ENSG00000261823,ENSG00000259941,ENSG00000261174,ENSG00000199784,ENSG00000151575,ENSG00000261072,ENSG00000261333
chr15	56464958	56465469	15:56464958-56465469	ENSG00000260870,ENSG00000239035,ENSG00000260689,ENSG00000225625,ENSG00000276696,ENSG00000260392,ENSG00000277245,ENSG00000138587,ENSG00000261823,ENSG00000259941,ENSG00000261174,ENSG00000199784,ENSG00000261072,ENSG00000261333
chr15	56725553	56725763	15:56725553-56725763	ENSG00000225625,ENSG00000274667,ENSG00000276696,ENSG00000137871,ENSG00000260392
chr15	56733059	56733769	15:56733059-56733769	ENSG00000260689,ENSG00000225625,ENSG00000279683,ENSG00000274667,ENSG00000276696,ENSG00000137871,ENSG00000260392
chr15	56774450	56774632	15:56774450-56774632	ENSG00000225625,ENSG00000279683,ENSG00000276696,ENSG00000260392
chr15	56780359	56780711	15:56780359-56780711	ENSG00000260870,ENSG00000239035,ENSG00000260689,ENSG00000275343,ENSG00000225625,ENSG00000279683,ENSG00000276696,ENSG00000260392,ENSG00000277245,ENSG00000259941
chr15	56821836	56822051	15:56821836-56822051	ENSG00000261265,ENSG00000239035,ENSG00000260689,ENSG00000275343,ENSG00000225625,ENSG00000279683,ENSG00000276696,ENSG00000260392
chr15	56887077	56887699	15:56887077-56887699	ENSG00000260870,ENSG00000239035,ENSG00000260689,ENSG00000140262,ENSG00000275343,ENSG00000276524,ENSG00000225625,ENSG00000285331,ENSG00000285253,ENSG00000276696,ENSG00000260392
chr15	56918277	56919818	15:56918277-56919818	ENSG00000239035,ENSG00000260689,ENSG00000140262,ENSG00000275343,ENSG00000276524,ENSG00000225625,ENSG00000285331,ENSG00000285253,ENSG00000260392
chr15	57080010	57080564	15:57080010-57080564	ENSG00000239035,ENSG00000260689,ENSG00000275343,ENSG00000225625,ENSG00000260392
chr15	57114084	57114510	15:57114084-57114510	ENSG00000239035,ENSG00000260689,ENSG00000140262,ENSG00000225625,ENSG00000276696,ENSG00000260392
chr15	57213964	57214157	15:57213964-57214157	ENSG00000239035,ENSG00000260689,ENSG00000140262
chr15	57217907	57218194	15:57217907-57218194	ENSG00000260870,ENSG00000239035,ENSG00000260689,ENSG00000140262
chr15	57299876	57300060	15:57299876-57300060	ENSG00000260870,ENSG00000260172,ENSG00000247982,ENSG00000239035,ENSG00000260689
chr15	57306148	57307033	15:57306148-57307033	ENSG00000261265,ENSG00000261489,ENSG00000260870,ENSG00000260172,ENSG00000247982,ENSG00000239035,ENSG00000260689,ENSG00000225625,ENSG00000276696
chr15	57364711	57365070	15:57364711-57365070	ENSG00000276772,ENSG00000261265,ENSG00000261489,ENSG00000252984,ENSG00000128849,ENSG00000260870,ENSG00000260172,ENSG00000239035,ENSG00000260689,ENSG00000276696,ENSG00000260392
chr15	57376303	57376793	15:57376303-57376793	ENSG00000276772,ENSG00000261265,ENSG00000261489,ENSG00000252984,ENSG00000128849,ENSG00000260870
chr15	57382943	57383316	15:57382943-57383316	ENSG00000261265,ENSG00000261489,ENSG00000252984,ENSG00000128849,ENSG00000260870
chr15	57563398	57563712	15:57563398-57563712	ENSG00000261219,ENSG00000137878,ENSG00000263155,ENSG00000240874,ENSG00000276772,ENSG00000261265
chr15	57565261	57565591	15:57565261-57565591	ENSG00000261219,ENSG00000137878,ENSG00000263155,ENSG00000240874,ENSG00000276772,ENSG00000261265
chr15	57578379	57578671	15:57578379-57578671	ENSG00000137878,ENSG00000263155,ENSG00000276772
chr15	57591646	57592103	15:57591646-57592103	ENSG00000137878,ENSG00000263155,ENSG00000276772
chr15	57706482	57707149	15:57706482-57707149	ENSG00000259477,ENSG00000261219,ENSG00000255529,ENSG00000276772
chr15	57797144	57797361	15:57797144-57797361	ENSG00000240934,ENSG00000274719,ENSG00000259477,ENSG00000261219
chr15	57868229	57868475	15:57868229-57868475	ENSG00000240934,ENSG00000259285,ENSG00000274719,ENSG00000259477,ENSG00000128918,ENSG00000261219,ENSG00000276772
chr15	58043357	58043818	15:58043357-58043818	ENSG00000240934,ENSG00000274719,ENSG00000259477,ENSG00000128918
chr15	58066258	58066550	15:58066258-58066550	ENSG00000240934,ENSG00000103569,ENSG00000259285,ENSG00000274719,ENSG00000259477,ENSG00000128918,ENSG00000261219
chr15	58071045	58071269	15:58071045-58071269	ENSG00000259285,ENSG00000274719,ENSG00000259477,ENSG00000128918
chr15	58147172	58147517	15:58147172-58147517	ENSG00000240934,ENSG00000259671,ENSG00000259379,ENSG00000259600,ENSG00000259626,ENSG00000259651,ENSG00000103569
chr15	58179807	58180004	15:58179807-58180004	ENSG00000240934,ENSG00000259671,ENSG00000259379,ENSG00000259600,ENSG00000259626,ENSG00000259651,ENSG00000103569,ENSG00000274719,ENSG00000259477
chr15	58331611	58332510	15:58331611-58332510	ENSG00000259250,ENSG00000259293,ENSG00000166035,ENSG00000240934,ENSG00000128918
chr15	58363114	58363558	15:58363114-58363558	ENSG00000282100,ENSG00000182625,ENSG00000270986,ENSG00000259250,ENSG00000259293,ENSG00000166035,ENSG00000240934
chr15	58451796	58452022	15:58451796-58452022	ENSG00000259250,ENSG00000277790,ENSG00000277229,ENSG00000259293,ENSG00000166035
chr15	58477260	58477480	15:58477260-58477480	ENSG00000199730,ENSG00000282100,ENSG00000182625,ENSG00000270986,ENSG00000259250,ENSG00000277790,ENSG00000277229,ENSG00000259293,ENSG00000166035,ENSG00000240934,ENSG00000128918
chr15	58521394	58521805	15:58521394-58521805	ENSG00000282100,ENSG00000182625,ENSG00000270986,ENSG00000259250,ENSG00000259476,ENSG00000259293,ENSG00000166035
chr15	58608361	58608574	15:58608361-58608574	ENSG00000200318,ENSG00000259173,ENSG00000199730,ENSG00000282100,ENSG00000182625,ENSG00000270986,ENSG00000137845,ENSG00000259250,ENSG00000259293,ENSG00000166035,ENSG00000240934
chr15	58628181	58628380	15:58628181-58628380	ENSG00000282100,ENSG00000182625,ENSG00000270986,ENSG00000137845,ENSG00000259250
chr15	58724489	58724816	15:58724489-58724816	ENSG00000200318,ENSG00000259173,ENSG00000286897,ENSG00000278513,ENSG00000199730,ENSG00000282100,ENSG00000182625,ENSG00000270986,ENSG00000137845,ENSG00000259250,ENSG00000166035
chr15	58748891	58750238	15:58748891-58750238	ENSG00000128923,ENSG00000245975,ENSG00000200318,ENSG00000259173,ENSG00000286897,ENSG00000278513,ENSG00000199730,ENSG00000282100,ENSG00000182625,ENSG00000270986,ENSG00000137845,ENSG00000259250
chr15	58770623	58771601	15:58770623-58771601	ENSG00000225798,ENSG00000259402,ENSG00000128923,ENSG00000245975,ENSG00000200318,ENSG00000259173,ENSG00000286897,ENSG00000278513,ENSG00000199730,ENSG00000282100,ENSG00000182625,ENSG00000270986,ENSG00000137845,ENSG00000259250,ENSG00000166035,ENSG00000240934
chr15	58833703	58834099	15:58833703-58834099	ENSG00000225798,ENSG00000242747,ENSG00000259738,ENSG00000259353,ENSG00000259402,ENSG00000200318,ENSG00000259173,ENSG00000199730,ENSG00000282100,ENSG00000182625,ENSG00000270986,ENSG00000259250,ENSG00000166035,ENSG00000240934
chr15	58864801	58865296	15:58864801-58865296	ENSG00000225798,ENSG00000242747,ENSG00000157450,ENSG00000259738,ENSG00000259353,ENSG00000259402
chr15	58933134	58934159	15:58933134-58934159	ENSG00000225798,ENSG00000137776
chr15	58957391	58957633	15:58957391-58957633	ENSG00000241640,ENSG00000259393,ENSG00000225798,ENSG00000137776,ENSG00000240238,ENSG00000243780,ENSG00000200070,ENSG00000171989,ENSG00000253030
chr15	58975574	58976086	15:58975574-58976086	ENSG00000241640,ENSG00000259393,ENSG00000157450,ENSG00000240238,ENSG00000243780,ENSG00000200070,ENSG00000171989,ENSG00000253030
chr15	58987553	58988432	15:58987553-58988432	ENSG00000241640,ENSG00000259393,ENSG00000157450,ENSG00000243780,ENSG00000253030
chr15	59002409	59002802	15:59002409-59002802	ENSG00000241640,ENSG00000259393,ENSG00000225798,ENSG00000157450,ENSG00000259732,ENSG00000240238,ENSG00000243780,ENSG00000200070,ENSG00000171989,ENSG00000253030
chr15	59011344	59011923	15:59011344-59011923	ENSG00000241640,ENSG00000259393,ENSG00000225798,ENSG00000157450,ENSG00000240934,ENSG00000277144,ENSG00000259732,ENSG00000201704,ENSG00000240238,ENSG00000243780,ENSG00000259771,ENSG00000200070,ENSG00000171989,ENSG00000253030
chr15	59062985	59063298	15:59062985-59063298	ENSG00000241640,ENSG00000157450
chr15	59104817	59105548	15:59104817-59105548	ENSG00000241640,ENSG00000225798,ENSG00000157450,ENSG00000157456,ENSG00000277144,ENSG00000259732,ENSG00000201704,ENSG00000240238,ENSG00000243780,ENSG00000200070,ENSG00000171989,ENSG00000253030
chr15	59138259	59138506	15:59138259-59138506	ENSG00000277144,ENSG00000259732,ENSG00000240238,ENSG00000243780,ENSG00000200070,ENSG00000171989,ENSG00000253030,ENSG00000157483
chr15	59300381	59300905	15:59300381-59300905	ENSG00000201704,ENSG00000240238,ENSG00000199512,ENSG00000259771,ENSG00000200070,ENSG00000171989,ENSG00000253030,ENSG00000157483
chr15	59350190	59350397	15:59350190-59350397	ENSG00000259735,ENSG00000199512,ENSG00000259771,ENSG00000200070,ENSG00000171989,ENSG00000253030,ENSG00000157483
chr15	59371897	59372945	15:59371897-59372945	ENSG00000157470,ENSG00000199512,ENSG00000259771,ENSG00000200070,ENSG00000171989,ENSG00000253030,ENSG00000157483
chr15	59399377	59399849	15:59399377-59399849	ENSG00000200252,ENSG00000259674,ENSG00000259750,ENSG00000259771,ENSG00000200070,ENSG00000171989,ENSG00000253030,ENSG00000157483
chr15	59410450	59410687	15:59410450-59410687	ENSG00000200252,ENSG00000259674,ENSG00000259750,ENSG00000259771,ENSG00000200070,ENSG00000171989,ENSG00000253030
chr15	59437889	59438509	15:59437889-59438509	ENSG00000157470,ENSG00000200070,ENSG00000171989,ENSG00000253030
chr15	59473288	59473702	15:59473288-59473702	ENSG00000259393,ENSG00000259732,ENSG00000201704,ENSG00000240238,ENSG00000243780,ENSG00000157470,ENSG00000259771,ENSG00000200070,ENSG00000171989,ENSG00000253030
chr15	59492985	59493324	15:59492985-59493324	ENSG00000259393,ENSG00000201704,ENSG00000240238,ENSG00000243780,ENSG00000259771,ENSG00000200070,ENSG00000171989,ENSG00000253030
chr15	59591457	59591730	15:59591457-59591730	ENSG00000140297,ENSG00000201704,ENSG00000240238
chr15	59615079	59615396	15:59615079-59615396	ENSG00000140297,ENSG00000201704,ENSG00000240238,ENSG00000243780
chr15	59657179	59657840	15:59657179-59657840	ENSG00000259238,ENSG00000259657,ENSG00000140299,ENSG00000227161,ENSG00000140307,ENSG00000201704,ENSG00000240238,ENSG00000243780
chr15	59687929	59688122	15:59687929-59688122	ENSG00000259238,ENSG00000259657,ENSG00000140299,ENSG00000227161
chr15	59689004	59689599	15:59689004-59689599	ENSG00000259238,ENSG00000259657,ENSG00000140299,ENSG00000227161,ENSG00000140307
chr15	59917642	59917879	15:59917642-59917879	ENSG00000259284,ENSG00000287915,ENSG00000259223,ENSG00000259558,ENSG00000259573,ENSG00000259601,ENSG00000286495,ENSG00000234797
chr15	59976482	59976819	15:59976482-59976819	ENSG00000259675,ENSG00000273792,ENSG00000287915,ENSG00000259223,ENSG00000259558,ENSG00000171956,ENSG00000259573,ENSG00000259601,ENSG00000286495,ENSG00000234797,ENSG00000201704,ENSG00000240238
chr15	60004445	60004701	15:60004445-60004701	ENSG00000287915,ENSG00000259558,ENSG00000171956,ENSG00000286495,ENSG00000234797
chr15	60006306	60006691	15:60006306-60006691	ENSG00000287915,ENSG00000259558,ENSG00000171956,ENSG00000259573,ENSG00000259601,ENSG00000286495,ENSG00000234797
chr15	60017875	60018135	15:60017875-60018135	ENSG00000287915,ENSG00000259223,ENSG00000259558,ENSG00000171956,ENSG00000259573,ENSG00000259601,ENSG00000286495,ENSG00000234797
chr15	60021687	60021969	15:60021687-60021969	ENSG00000287915,ENSG00000259223,ENSG00000259558,ENSG00000171956,ENSG00000259573,ENSG00000259601,ENSG00000286495,ENSG00000234797
chr15	60127621	60128098	15:60127621-60128098	ENSG00000287915,ENSG00000259223,ENSG00000259558,ENSG00000259601,ENSG00000286495,ENSG00000234797
chr15	60359729	60359928	15:60359729-60359928	ENSG00000259564,ENSG00000240163,ENSG00000182718
chr15	60397581	60398692	15:60397581-60398692	ENSG00000273721,ENSG00000242667,ENSG00000240163,ENSG00000182718
chr15	60408395	60408698	15:60408395-60408698	ENSG00000273721,ENSG00000242667,ENSG00000240163,ENSG00000182718
chr15	60478860	60479396	15:60478860-60479396	ENSG00000259564,ENSG00000259513,ENSG00000245534,ENSG00000128915,ENSG00000182718
chr15	60520718	60521050	15:60520718-60521050	ENSG00000259564,ENSG00000259513,ENSG00000259274,ENSG00000245534
chr15	60592158	60593037	15:60592158-60593037	ENSG00000259564,ENSG00000259284,ENSG00000273792,ENSG00000259591,ENSG00000212625,ENSG00000259482,ENSG00000277413,ENSG00000273958,ENSG00000259513,ENSG00000069667
chr15	60615078	60615654	15:60615078-60615654	ENSG00000259564,ENSG00000273792,ENSG00000259591,ENSG00000212625,ENSG00000259482,ENSG00000277413,ENSG00000287508,ENSG00000286457,ENSG00000259513,ENSG00000069667
chr15	60635868	60636127	15:60635868-60636127	ENSG00000259284,ENSG00000273792,ENSG00000259591,ENSG00000212625,ENSG00000259482,ENSG00000277413,ENSG00000287508,ENSG00000286457,ENSG00000259513,ENSG00000069667
chr15	60916850	60917169	15:60916850-60917169	ENSG00000259564,ENSG00000259284,ENSG00000271195,ENSG00000259675,ENSG00000273792,ENSG00000259591,ENSG00000212625,ENSG00000259482,ENSG00000277413,ENSG00000273958,ENSG00000259513,ENSG00000069667
chr15	60969742	60969987	15:60969742-60969987	ENSG00000285863,ENSG00000259564,ENSG00000259284,ENSG00000271195,ENSG00000259675,ENSG00000259575,ENSG00000273792,ENSG00000259591,ENSG00000212625,ENSG00000259482,ENSG00000277413,ENSG00000259513
chr15	61174453	61174686	15:61174453-61174686	ENSG00000259564,ENSG00000259284,ENSG00000271195,ENSG00000259675,ENSG00000259530,ENSG00000276473,ENSG00000259575,ENSG00000259481,ENSG00000259591,ENSG00000259482,ENSG00000259513
chr15	61229032	61229439	15:61229032-61229439	ENSG00000259564,ENSG00000259284,ENSG00000276473,ENSG00000259575,ENSG00000069667
chr15	61621300	61621495	15:61621300-61621495	ENSG00000259564,ENSG00000259284,ENSG00000271195,ENSG00000259675,ENSG00000259530,ENSG00000259616,ENSG00000276473,ENSG00000259575
chr15	62047334	62047751	15:62047334-62047751	ENSG00000259557,ENSG00000275451,ENSG00000277919,ENSG00000260957,ENSG00000261296,ENSG00000260375,ENSG00000260062,ENSG00000276713,ENSG00000259878,ENSG00000166104,ENSG00000259697,ENSG00000259466,ENSG00000259251,ENSG00000285863,ENSG00000129003,ENSG00000259564,ENSG00000259284
chr15	62059799	62060901	15:62059799-62060901	ENSG00000275451,ENSG00000277919,ENSG00000260957,ENSG00000261296,ENSG00000260375,ENSG00000260062,ENSG00000276713,ENSG00000259878,ENSG00000166104,ENSG00000259697,ENSG00000259466,ENSG00000198535,ENSG00000259251,ENSG00000285863,ENSG00000129003,ENSG00000259564,ENSG00000259284
chr15	62066717	62066996	15:62066717-62066996	ENSG00000277919,ENSG00000260957,ENSG00000261296,ENSG00000260375,ENSG00000260062,ENSG00000276713,ENSG00000259878,ENSG00000166104,ENSG00000259697,ENSG00000259466,ENSG00000198535,ENSG00000259251,ENSG00000285863,ENSG00000129003
chr15	62067737	62068699	15:62067737-62068699	ENSG00000277919,ENSG00000260957,ENSG00000261296,ENSG00000260375,ENSG00000260062,ENSG00000276713,ENSG00000259878,ENSG00000166104,ENSG00000259697,ENSG00000259466,ENSG00000198535,ENSG00000259251,ENSG00000285863,ENSG00000129003
chr15	62094418	62094753	15:62094418-62094753	ENSG00000259557,ENSG00000275451,ENSG00000277919,ENSG00000260957,ENSG00000261296,ENSG00000260375,ENSG00000260062,ENSG00000276713,ENSG00000259878,ENSG00000166104,ENSG00000259697,ENSG00000259466,ENSG00000285863,ENSG00000259564,ENSG00000259284,ENSG00000259675
chr15	62119460	62119641	15:62119460-62119641	ENSG00000275451,ENSG00000277919,ENSG00000260957,ENSG00000261296,ENSG00000260375,ENSG00000260062,ENSG00000276713,ENSG00000259878,ENSG00000166104,ENSG00000259697,ENSG00000259466,ENSG00000285863,ENSG00000259284
chr15	62164193	62164859	15:62164193-62164859	ENSG00000259557,ENSG00000275451,ENSG00000277919,ENSG00000260957,ENSG00000261296,ENSG00000260375,ENSG00000260062,ENSG00000276713,ENSG00000259878,ENSG00000166104,ENSG00000259697,ENSG00000205502,ENSG00000285863,ENSG00000259284
chr15	62390009	62390553	15:62390009-62390553	ENSG00000259756,ENSG00000259458,ENSG00000171914,ENSG00000274340,ENSG00000259557,ENSG00000275451,ENSG00000277919,ENSG00000260957,ENSG00000261296,ENSG00000260375,ENSG00000260062,ENSG00000276713,ENSG00000259878,ENSG00000166104,ENSG00000285863
chr15	62391145	62392073	15:62391145-62392073	ENSG00000259756,ENSG00000259458,ENSG00000171914,ENSG00000274340,ENSG00000259557,ENSG00000275451,ENSG00000277919,ENSG00000260957,ENSG00000261296,ENSG00000260375,ENSG00000260062,ENSG00000276713,ENSG00000259878,ENSG00000166104,ENSG00000285863
chr15	62482781	62483023	15:62482781-62483023	ENSG00000259394,ENSG00000259756,ENSG00000259458,ENSG00000171914,ENSG00000259557,ENSG00000275451,ENSG00000277919,ENSG00000260957,ENSG00000261296,ENSG00000260375,ENSG00000260062,ENSG00000276713,ENSG00000259878,ENSG00000166104,ENSG00000259697
chr15	62879841	62880503	15:62879841-62880503	ENSG00000259394,ENSG00000259727,ENSG00000259370,ENSG00000211137
chr15	63042204	63042574	15:63042204-63042574	ENSG00000259498,ENSG00000140416,ENSG00000259394,ENSG00000259727,ENSG00000211137
chr15	63043510	63043791	15:63043510-63043791	ENSG00000259498,ENSG00000140416,ENSG00000259394,ENSG00000259727,ENSG00000211137
chr15	63048095	63048873	15:63048095-63048873	ENSG00000259627,ENSG00000259498,ENSG00000140416,ENSG00000259394,ENSG00000259727,ENSG00000211137
chr15	63063277	63063682	15:63063277-63063682	ENSG00000259627,ENSG00000259498,ENSG00000140416,ENSG00000259394,ENSG00000259727,ENSG00000211137
chr15	63093730	63094009	15:63093730-63094009	ENSG00000259672,ENSG00000259627,ENSG00000259498,ENSG00000140416,ENSG00000259394,ENSG00000259727,ENSG00000211137
chr15	63097152	63097549	15:63097152-63097549	ENSG00000259672,ENSG00000259627,ENSG00000259498,ENSG00000140416,ENSG00000259394,ENSG00000259727,ENSG00000211137
chr15	63103424	63103784	15:63103424-63103784	ENSG00000259672,ENSG00000259627,ENSG00000259394,ENSG00000259727,ENSG00000211137
chr15	63121715	63122608	15:63121715-63122608	ENSG00000185088,ENSG00000103642,ENSG00000259627,ENSG00000259394,ENSG00000211137
chr15	63135733	63136130	15:63135733-63136130	ENSG00000185088,ENSG00000103642,ENSG00000259394,ENSG00000211137
chr15	63157154	63157999	15:63157154-63157999	ENSG00000138613,ENSG00000166128,ENSG00000185088,ENSG00000103642,ENSG00000211137
chr15	63189268	63189761	15:63189268-63189761	ENSG00000138613,ENSG00000166128,ENSG00000185088,ENSG00000259394,ENSG00000211137
chr15	63203844	63204079	15:63203844-63204079	ENSG00000138613,ENSG00000166128,ENSG00000259394
chr15	63226575	63227011	15:63226575-63227011	-
chr15	63276919	63277945	15:63276919-63277945	ENSG00000138613
chr15	63372310	63372600	15:63372310-63372600	ENSG00000259459,ENSG00000074410
chr15	63381594	63382331	15:63381594-63382331	ENSG00000259459,ENSG00000074410
chr15	63436896	63437075	15:63436896-63437075	ENSG00000259459
chr15	63466788	63467107	15:63466788-63467107	ENSG00000197361,ENSG00000259268
chr15	63479631	63479981	15:63479631-63479981	ENSG00000197361,ENSG00000259248,ENSG00000140455,ENSG00000276651,ENSG00000259268
chr15	63490317	63490527	15:63490317-63490527	ENSG00000140455,ENSG00000276651
chr15	63497752	63498434	15:63497752-63498434	ENSG00000140455,ENSG00000276651
chr15	63503214	63503533	15:63503214-63503533	ENSG00000197361,ENSG00000140455,ENSG00000276651
chr15	63504189	63505364	15:63504189-63505364	ENSG00000197361,ENSG00000140455,ENSG00000276651,ENSG00000259268
chr15	63544377	63544740	15:63544377-63544740	ENSG00000140455
chr15	63600577	63601059	15:63600577-63601059	ENSG00000197361,ENSG00000259248
chr15	63610237	63610856	15:63610237-63610856	ENSG00000259589,ENSG00000103657,ENSG00000197361,ENSG00000259248
chr15	63699362	63699580	15:63699362-63699580	ENSG00000259589
chr15	63708165	63708608	15:63708165-63708608	ENSG00000259589
chr15	63752222	63752513	15:63752222-63752513	ENSG00000275785,ENSG00000259589,ENSG00000103657
chr15	63763503	63763909	15:63763503-63763909	ENSG00000259351,ENSG00000259589
chr15	63814504	63814765	15:63814504-63814765	-
chr15	63818294	63818641	15:63818294-63818641	ENSG00000259351,ENSG00000103657
chr15	63833390	63833568	15:63833390-63833568	ENSG00000103657
chr15	63833814	63834488	15:63833814-63834488	ENSG00000103657
chr15	63836575	63836826	15:63836575-63836826	ENSG00000103657
chr15	63841965	63842416	15:63841965-63842416	ENSG00000259351,ENSG00000199156,ENSG00000103657
chr15	63870109	63870329	15:63870109-63870329	ENSG00000259351,ENSG00000199156
chr15	63892789	63893352	15:63892789-63893352	ENSG00000259351,ENSG00000035664,ENSG00000275785,ENSG00000199156,ENSG00000259589,ENSG00000103657
chr15	63906035	63906405	15:63906035-63906405	ENSG00000259351,ENSG00000035664,ENSG00000275785
chr15	63945206	63945507	15:63945206-63945507	ENSG00000259351,ENSG00000035664
chr15	63986704	63987264	15:63986704-63987264	ENSG00000259351,ENSG00000035664
chr15	64010793	64011222	15:64010793-64011222	ENSG00000259351,ENSG00000035664,ENSG00000259589
chr15	64046047	64046950	15:64046047-64046950	ENSG00000259351,ENSG00000035664
chr15	64067545	64067793	15:64067545-64067793	ENSG00000166797,ENSG00000259351,ENSG00000035664,ENSG00000259589
chr15	64093734	64094183	15:64093734-64094183	ENSG00000028528,ENSG00000166797
chr15	64095817	64096260	15:64095817-64096260	ENSG00000201071,ENSG00000028528,ENSG00000166797
chr15	64105327	64105566	15:64105327-64105566	ENSG00000201071,ENSG00000028528
chr15	64134546	64134729	15:64134546-64134729	ENSG00000201071,ENSG00000028528
chr15	64150250	64150498	15:64150250-64150498	ENSG00000157734
chr15	64151456	64152268	15:64151456-64152268	ENSG00000166794,ENSG00000157734
chr15	64153569	64153780	15:64153569-64153780	ENSG00000166794,ENSG00000157734,ENSG00000201071,ENSG00000028528
chr15	64162777	64163653	15:64162777-64163653	ENSG00000166794,ENSG00000157734
chr15	64217169	64217453	15:64217169-64217453	ENSG00000252774,ENSG00000169118
chr15	64355989	64356609	15:64355989-64356609	ENSG00000103671,ENSG00000166803,ENSG00000252774,ENSG00000259316,ENSG00000169118
chr15	64381142	64381707	15:64381142-64381707	ENSG00000103671,ENSG00000166803,ENSG00000252774,ENSG00000259316,ENSG00000169118
chr15	64387518	64387982	15:64387518-64387982	ENSG00000103671,ENSG00000166803,ENSG00000252774,ENSG00000259316,ENSG00000169118
chr15	64430154	64430660	15:64430154-64430660	ENSG00000207162,ENSG00000207223,ENSG00000259682,ENSG00000206781,ENSG00000103671,ENSG00000252774
chr15	64438781	64439440	15:64438781-64439440	ENSG00000207162,ENSG00000259682,ENSG00000206781,ENSG00000103671
chr15	64455961	64456281	15:64455961-64456281	ENSG00000259682,ENSG00000180357,ENSG00000206781
chr15	64460281	64460886	15:64460281-64460886	ENSG00000259682,ENSG00000180357,ENSG00000206781
chr15	64507321	64507726	15:64507321-64507726	ENSG00000248415,ENSG00000259682,ENSG00000180357,ENSG00000206781,ENSG00000252774
chr15	64521650	64522272	15:64521650-64522272	ENSG00000207162,ENSG00000248415,ENSG00000259682,ENSG00000180357,ENSG00000206781
chr15	64527701	64527891	15:64527701-64527891	ENSG00000248415,ENSG00000259682
chr15	64571963	64572150	15:64571963-64572150	ENSG00000243403
chr15	64596729	64597447	15:64596729-64597447	ENSG00000243403
chr15	64602442	64602763	15:64602442-64602763	ENSG00000207162,ENSG00000243403,ENSG00000259682
chr15	64622725	64623176	15:64622725-64623176	ENSG00000239465
chr15	64634138	64634434	15:64634138-64634434	ENSG00000207162,ENSG00000207223,ENSG00000239465,ENSG00000259682,ENSG00000180357,ENSG00000206781,ENSG00000252774
chr15	64653831	64654099	15:64653831-64654099	ENSG00000207162,ENSG00000207223,ENSG00000180357
chr15	64681367	64681733	15:64681367-64681733	ENSG00000207162
chr15	64695481	64695921	15:64695481-64695921	ENSG00000259635,ENSG00000264937,ENSG00000265967,ENSG00000180304,ENSG00000207162
chr15	64703019	64703538	15:64703019-64703538	ENSG00000259635,ENSG00000264937,ENSG00000265967,ENSG00000180304
chr15	64746912	64747168	15:64746912-64747168	ENSG00000221033,ENSG00000166831
chr15	64774815	64775517	15:64774815-64775517	ENSG00000275332,ENSG00000221033,ENSG00000166831
chr15	64775762	64776066	15:64775762-64776066	ENSG00000221033,ENSG00000166831
chr15	64823870	64824387	15:64823870-64824387	ENSG00000140451,ENSG00000221033
chr15	64825584	64825925	15:64825584-64825925	ENSG00000274383,ENSG00000275332,ENSG00000140451,ENSG00000221033
chr15	64835735	64836101	15:64835735-64836101	ENSG00000274383,ENSG00000275332,ENSG00000249240,ENSG00000241839,ENSG00000140451,ENSG00000221033
chr15	64841340	64842042	15:64841340-64842042	ENSG00000249240,ENSG00000241839,ENSG00000140451
chr15	64873125	64873362	15:64873125-64873362	ENSG00000274383,ENSG00000275332,ENSG00000287494
chr15	64882079	64882565	15:64882079-64882565	ENSG00000274383,ENSG00000275332,ENSG00000287494
chr15	64884088	64884406	15:64884088-64884406	ENSG00000274383,ENSG00000275332,ENSG00000287494
chr15	64893764	64894294	15:64893764-64894294	ENSG00000274383,ENSG00000275332,ENSG00000166839,ENSG00000287494,ENSG00000249240,ENSG00000241839,ENSG00000221033
chr15	64905409	64905750	15:64905409-64905750	ENSG00000274383,ENSG00000275332,ENSG00000166839,ENSG00000221033
chr15	64911437	64912048	15:64911437-64912048	ENSG00000274383,ENSG00000275332,ENSG00000166839
chr15	64984638	64984925	15:64984638-64984925	ENSG00000090487,ENSG00000274383,ENSG00000275332
chr15	64989543	64990184	15:64989543-64990184	ENSG00000090487,ENSG00000274383,ENSG00000275332
chr15	65029146	65029721	15:65029146-65029721	ENSG00000270218,ENSG00000103707,ENSG00000274383,ENSG00000275332
chr15	65032973	65033461	15:65032973-65033461	ENSG00000270218,ENSG00000103707
chr15	65049444	65049698	15:65049444-65049698	ENSG00000259258,ENSG00000246922,ENSG00000277351,ENSG00000186198,ENSG00000270218,ENSG00000103707
chr15	65054411	65054680	15:65054411-65054680	ENSG00000246922,ENSG00000277351,ENSG00000186198
chr15	65067923	65068144	15:65067923-65068144	ENSG00000234438,ENSG00000103710
chr15	65075957	65076596	15:65075957-65076596	ENSG00000278737,ENSG00000234438,ENSG00000103710
chr15	65078011	65078361	15:65078011-65078361	ENSG00000246922,ENSG00000278737,ENSG00000234438,ENSG00000103710
chr15	65082577	65082770	15:65082577-65082770	ENSG00000278737,ENSG00000234438,ENSG00000103710
chr15	65101508	65101788	15:65101508-65101788	ENSG00000259258,ENSG00000246922
chr15	65132898	65133984	15:65132898-65133984	ENSG00000090470,ENSG00000259258,ENSG00000246922
chr15	65184442	65185665	15:65184442-65185665	ENSG00000199568,ENSG00000201709,ENSG00000279268,ENSG00000166855
chr15	65217715	65218228	15:65217715-65218228	ENSG00000201709,ENSG00000279268,ENSG00000138615
chr15	65237025	65237206	15:65237025-65237206	ENSG00000201709,ENSG00000279268
chr15	65286337	65287159	15:65286337-65287159	ENSG00000200156,ENSG00000259346,ENSG00000199568,ENSG00000206903,ENSG00000138617,ENSG00000201709,ENSG00000279268,ENSG00000166855
chr15	65295772	65296661	15:65295772-65296661	ENSG00000200156,ENSG00000259346,ENSG00000199568,ENSG00000206903,ENSG00000138617,ENSG00000166855
chr15	65304166	65305157	15:65304166-65305157	ENSG00000200156,ENSG00000259346,ENSG00000199568,ENSG00000206903,ENSG00000138617,ENSG00000166855
chr15	65323110	65323425	15:65323110-65323425	ENSG00000270690,ENSG00000103742,ENSG00000174498
chr15	65355237	65355762	15:65355237-65355762	ENSG00000174498
chr15	65377214	65378202	15:65377214-65378202	ENSG00000103742,ENSG00000174498
chr15	65384796	65385880	15:65384796-65385880	ENSG00000103742,ENSG00000174498
chr15	65395793	65396150	15:65395793-65396150	ENSG00000270690,ENSG00000103742
chr15	65401378	65401574	15:65401378-65401574	ENSG00000270690,ENSG00000103742
chr15	65409417	65409836	15:65409417-65409836	ENSG00000252217,ENSG00000259232,ENSG00000270690,ENSG00000103742
chr15	65422744	65423345	15:65422744-65423345	ENSG00000252217,ENSG00000259232,ENSG00000270690,ENSG00000103742
chr15	65489248	65489471	15:65489248-65489471	ENSG00000252217,ENSG00000259232,ENSG00000270690,ENSG00000074603
chr15	65513079	65513265	15:65513079-65513265	ENSG00000252217,ENSG00000074603
chr15	65517204	65517843	15:65517204-65517843	ENSG00000074696,ENSG00000252217,ENSG00000259232,ENSG00000270690,ENSG00000074603
chr15	65530332	65530867	15:65530332-65530867	ENSG00000207449,ENSG00000074696,ENSG00000252217,ENSG00000270690,ENSG00000074603
chr15	65551253	65551450	15:65551253-65551450	ENSG00000207449,ENSG00000074696,ENSG00000252217
chr15	65574181	65574405	15:65574181-65574405	ENSG00000074696
chr15	65610894	65611532	15:65610894-65611532	ENSG00000275638,ENSG00000074621,ENSG00000138614
chr15	65746239	65746439	15:65746239-65746439	ENSG00000283249,ENSG00000259924,ENSG00000261544,ENSG00000264737,ENSG00000238311,ENSG00000275638
chr15	65765214	65765459	15:65765214-65765459	ENSG00000259924,ENSG00000261544,ENSG00000264737,ENSG00000238311,ENSG00000174485,ENSG00000275638
chr15	65778109	65778585	15:65778109-65778585	ENSG00000259924,ENSG00000261544,ENSG00000264737,ENSG00000238311,ENSG00000174485,ENSG00000275638
chr15	65791853	65792696	15:65791853-65792696	ENSG00000283249,ENSG00000249271,ENSG00000259924,ENSG00000261544,ENSG00000103769,ENSG00000264737,ENSG00000238311,ENSG00000174485,ENSG00000275638
chr15	65804656	65805376	15:65804656-65805376	ENSG00000283249,ENSG00000249271,ENSG00000261544,ENSG00000264737,ENSG00000238311,ENSG00000174485,ENSG00000275638
chr15	65818874	65819465	15:65818874-65819465	ENSG00000283249,ENSG00000249271,ENSG00000259924,ENSG00000261544,ENSG00000103769,ENSG00000264737,ENSG00000238311,ENSG00000174485,ENSG00000275638
chr15	65832794	65833218	15:65832794-65833218	ENSG00000283249,ENSG00000264737,ENSG00000238311,ENSG00000174485,ENSG00000275638
chr15	65856806	65857075	15:65856806-65857075	ENSG00000283249,ENSG00000103769,ENSG00000264737,ENSG00000238311,ENSG00000275638
chr15	65862737	65862927	15:65862737-65862927	ENSG00000283249,ENSG00000103769,ENSG00000264737,ENSG00000238311,ENSG00000275638
chr15	65869062	65869869	15:65869062-65869869	ENSG00000283249,ENSG00000103769,ENSG00000264737,ENSG00000238311,ENSG00000275638
chr15	65882033	65882297	15:65882033-65882297	ENSG00000238311,ENSG00000275638
chr15	65902441	65902798	15:65902441-65902798	ENSG00000263512,ENSG00000157890,ENSG00000264737,ENSG00000238311,ENSG00000275638
chr15	65982090	65982667	15:65982090-65982667	ENSG00000263512,ENSG00000157890
chr15	66214380	66214564	15:66214380-66214564	ENSG00000263512
chr15	66253075	66253304	15:66253075-66253304	ENSG00000157890
chr15	66285615	66285860	15:66285615-66285860	ENSG00000260773,ENSG00000166938,ENSG00000261318,ENSG00000263512
chr15	66293388	66294397	15:66293388-66294397	ENSG00000260773,ENSG00000166938,ENSG00000261318
chr15	66356385	66356995	15:66356385-66356995	ENSG00000174442,ENSG00000200623,ENSG00000199673,ENSG00000202529,ENSG00000280554,ENSG00000199574,ENSG00000174444,ENSG00000266589,ENSG00000174446,ENSG00000243404,ENSG00000261102,ENSG00000169032,ENSG00000240821,ENSG00000223271,ENSG00000252712,ENSG00000075131,ENSG00000260773
chr15	66370153	66370481	15:66370153-66370481	ENSG00000243404,ENSG00000261102,ENSG00000169032,ENSG00000240821,ENSG00000223271,ENSG00000252712,ENSG00000075131,ENSG00000260773
chr15	66386518	66387578	15:66386518-66387578	ENSG00000174442,ENSG00000200623,ENSG00000199673,ENSG00000202529,ENSG00000280554,ENSG00000199574,ENSG00000174444,ENSG00000266589,ENSG00000174446,ENSG00000261351,ENSG00000243404,ENSG00000261102,ENSG00000169032,ENSG00000240821,ENSG00000223271,ENSG00000252712,ENSG00000075131,ENSG00000260773
chr15	66472206	66472552	15:66472206-66472552	ENSG00000174442,ENSG00000266589,ENSG00000174446,ENSG00000261351,ENSG00000243404,ENSG00000261102,ENSG00000169032,ENSG00000223271,ENSG00000252712,ENSG00000260773
chr15	66481317	66481503	15:66481317-66481503	ENSG00000261351,ENSG00000243404,ENSG00000261102,ENSG00000260773
chr15	66483298	66483525	15:66483298-66483525	ENSG00000261351,ENSG00000243404,ENSG00000261102,ENSG00000260773
chr15	66497653	66498135	15:66497653-66498135	ENSG00000174442,ENSG00000200623,ENSG00000199673,ENSG00000202529,ENSG00000280554,ENSG00000199574,ENSG00000174444,ENSG00000266589,ENSG00000174446,ENSG00000261351,ENSG00000243404,ENSG00000261102,ENSG00000169032,ENSG00000223271,ENSG00000252712,ENSG00000075131,ENSG00000260773
chr15	66504608	66505577	15:66504608-66505577	ENSG00000174442,ENSG00000200623,ENSG00000199673,ENSG00000202529,ENSG00000280554,ENSG00000199574,ENSG00000174444,ENSG00000266589,ENSG00000174446
chr15	66567019	66567417	15:66567019-66567417	ENSG00000259471,ENSG00000188501
chr15	66617520	66617873	15:66617520-66617873	ENSG00000277152,ENSG00000270490,ENSG00000259471
chr15	66622207	66622530	15:66622207-66622530	ENSG00000259471
chr15	66630785	66631372	15:66630785-66631372	ENSG00000277152,ENSG00000270490,ENSG00000259471
chr15	66644910	66645091	15:66644910-66645091	ENSG00000259471
chr15	66654938	66655267	15:66654938-66655267	ENSG00000270490,ENSG00000259471
chr15	66700919	66701366	15:66700919-66701366	ENSG00000274995,ENSG00000137834
chr15	66701944	66702379	15:66701944-66702379	ENSG00000270490,ENSG00000274995,ENSG00000137834,ENSG00000259471
chr15	66730465	66730675	15:66730465-66730675	ENSG00000270490,ENSG00000274995
chr15	66751723	66751903	15:66751723-66751903	ENSG00000270490,ENSG00000274995,ENSG00000259471
chr15	66761262	66761460	15:66761262-66761460	ENSG00000270490,ENSG00000274995
chr15	66765809	66766256	15:66765809-66766256	ENSG00000277152,ENSG00000270490,ENSG00000274995,ENSG00000137834,ENSG00000259471
chr15	66842074	66843107	15:66842074-66843107	ENSG00000277152,ENSG00000270490,ENSG00000259471
chr15	66851239	66851468	15:66851239-66851468	ENSG00000277152,ENSG00000270490,ENSG00000259471
chr15	66903748	66904082	15:66903748-66904082	ENSG00000259437,ENSG00000277152
chr15	66908077	66908599	15:66908077-66908599	ENSG00000259512,ENSG00000259289,ENSG00000259437,ENSG00000277152,ENSG00000259471
chr15	66921355	66921593	15:66921355-66921593	ENSG00000259289,ENSG00000259437
chr15	66946655	66946948	15:66946655-66946948	ENSG00000259246,ENSG00000259289
chr15	67024451	67024701	15:67024451-67024701	ENSG00000259246,ENSG00000259347,ENSG00000259289
chr15	67025968	67026338	15:67025968-67026338	ENSG00000259246,ENSG00000259347,ENSG00000259289
chr15	67039364	67039594	15:67039364-67039594	ENSG00000259246,ENSG00000259347,ENSG00000259289
chr15	67042640	67043182	15:67042640-67043182	ENSG00000259246
chr15	67051413	67051661	15:67051413-67051661	ENSG00000259246,ENSG00000259347,ENSG00000259289
chr15	67065123	67066113	15:67065123-67066113	ENSG00000166949,ENSG00000259246,ENSG00000259347,ENSG00000259289
chr15	67080933	67081411	15:67080933-67081411	ENSG00000166949,ENSG00000259246,ENSG00000259347,ENSG00000259289
chr15	67091076	67091620	15:67091076-67091620	ENSG00000166949,ENSG00000259289
chr15	67098335	67098717	15:67098335-67098717	ENSG00000166949
chr15	67108433	67108676	15:67108433-67108676	-
chr15	67109732	67109931	15:67109732-67109931	-
chr15	67121020	67121551	15:67121020-67121551	ENSG00000259202,ENSG00000166949,ENSG00000259246,ENSG00000259347,ENSG00000259289
chr15	67134189	67134528	15:67134189-67134528	ENSG00000259202,ENSG00000166949
chr15	67146992	67147255	15:67146992-67147255	ENSG00000259202
chr15	67148361	67148636	15:67148361-67148636	ENSG00000259202
chr15	67175803	67176164	15:67175803-67176164	ENSG00000166949
chr15	67185803	67186410	15:67185803-67186410	ENSG00000166949
chr15	67228149	67228774	15:67228149-67228774	ENSG00000242634,ENSG00000103591
chr15	67254320	67255048	15:67254320-67255048	ENSG00000103599,ENSG00000242634,ENSG00000103591,ENSG00000259246,ENSG00000259289
chr15	67413941	67414288	15:67413941-67414288	ENSG00000259673
chr15	67521047	67521970	15:67521047-67521970	ENSG00000259512,ENSG00000137764,ENSG00000270964,ENSG00000189227,ENSG00000259673
chr15	67539562	67539744	15:67539562-67539744	ENSG00000137764,ENSG00000270964,ENSG00000189227,ENSG00000259673
chr15	67542489	67543107	15:67542489-67543107	ENSG00000259512,ENSG00000137764,ENSG00000270964,ENSG00000189227,ENSG00000259673
chr15	67564717	67565264	15:67564717-67565264	ENSG00000259512,ENSG00000137764
chr15	67714366	67714545	15:67714366-67714545	ENSG00000259512,ENSG00000137764
chr15	67720579	67720862	15:67720579-67720862	ENSG00000259512,ENSG00000137764
chr15	67744684	67745058	15:67744684-67745058	ENSG00000259512,ENSG00000137764
chr15	67779669	67780090	15:67779669-67780090	ENSG00000259512
chr15	67783378	67783686	15:67783378-67783686	ENSG00000245719,ENSG00000259410,ENSG00000259512
chr15	67784446	67784749	15:67784446-67784749	ENSG00000245719,ENSG00000259410,ENSG00000259512
chr15	67796432	67796656	15:67796432-67796656	ENSG00000259512
chr15	67812327	67812736	15:67812327-67812736	ENSG00000188779,ENSG00000259512
chr15	67820874	67821343	15:67820874-67821343	ENSG00000245719,ENSG00000259410,ENSG00000188779,ENSG00000259512
chr15	67833830	67834083	15:67833830-67834083	ENSG00000245719,ENSG00000259410,ENSG00000188779,ENSG00000259512
chr15	67839972	67840659	15:67839972-67840659	ENSG00000206625,ENSG00000245719,ENSG00000259410
chr15	67863358	67863949	15:67863358-67863949	ENSG00000129007,ENSG00000033800,ENSG00000260109,ENSG00000206625
chr15	67879505	67879757	15:67879505-67879757	-
chr15	67884590	67885081	15:67884590-67885081	ENSG00000260109
chr15	67938235	67938423	15:67938235-67938423	ENSG00000260109
chr15	67968060	67968560	15:67968060-67968560	ENSG00000260109,ENSG00000261702
chr15	68009247	68009501	15:68009247-68009501	ENSG00000260109
chr15	68053949	68054763	15:68053949-68054763	ENSG00000033800,ENSG00000260109
chr15	68081989	68082196	15:68081989-68082196	-
chr15	68113573	68113832	15:68113573-68113832	-
chr15	68205183	68205377	15:68205183-68205377	ENSG00000128973,ENSG00000129007,ENSG00000260007
chr15	68209870	68210060	15:68209870-68210060	ENSG00000128973,ENSG00000129007,ENSG00000260007
chr15	68229251	68230216	15:68229251-68230216	ENSG00000128973,ENSG00000129007,ENSG00000260007
chr15	68253011	68253224	15:68253011-68253224	ENSG00000260657,ENSG00000260602,ENSG00000128973
chr15	68256941	68257530	15:68256941-68257530	ENSG00000169018,ENSG00000260657,ENSG00000260602,ENSG00000128973
chr15	68258876	68259293	15:68258876-68259293	ENSG00000260657,ENSG00000260602,ENSG00000128973
chr15	68277504	68278644	15:68277504-68278644	ENSG00000169018,ENSG00000260657,ENSG00000260602,ENSG00000128973
chr15	68298968	68299287	15:68298968-68299287	ENSG00000169018,ENSG00000260657,ENSG00000260602
chr15	68306320	68306898	15:68306320-68306898	ENSG00000286770,ENSG00000137809,ENSG00000169018,ENSG00000260602
chr15	68352470	68352841	15:68352470-68352841	ENSG00000137809
chr15	68379609	68379816	15:68379609-68379816	ENSG00000137809
chr15	68390562	68390795	15:68390562-68390795	-
chr15	68431778	68432294	15:68431778-68432294	ENSG00000286770,ENSG00000137809
chr15	68504469	68504874	15:68504469-68504874	ENSG00000286770
chr15	68519038	68519448	15:68519038-68519448	ENSG00000137808,ENSG00000285919,ENSG00000286770
chr15	68559522	68560112	15:68559522-68560112	ENSG00000137808,ENSG00000285919,ENSG00000271232,ENSG00000103647,ENSG00000286770
chr15	68578159	68579409	15:68578159-68579409	ENSG00000137808,ENSG00000285919,ENSG00000103647
chr15	68651203	68651502	15:68651203-68651502	ENSG00000285919,ENSG00000103647
chr15	68666442	68666798	15:68666442-68666798	ENSG00000137808,ENSG00000285919,ENSG00000271232,ENSG00000103647
chr15	68674065	68674419	15:68674065-68674419	ENSG00000137808,ENSG00000285919,ENSG00000271232,ENSG00000103647
chr15	68675033	68675323	15:68675033-68675323	ENSG00000137808,ENSG00000285919,ENSG00000271232
chr15	68704416	68704747	15:68704416-68704747	ENSG00000137808,ENSG00000285919,ENSG00000271232
chr15	68718053	68718242	15:68718053-68718242	ENSG00000137808,ENSG00000285919,ENSG00000271232
chr15	68781881	68782260	15:68781881-68782260	ENSG00000137808,ENSG00000285919,ENSG00000259286,ENSG00000258484,ENSG00000265195,ENSG00000140350,ENSG00000271232
chr15	68787978	68788260	15:68787978-68788260	ENSG00000258484,ENSG00000140350,ENSG00000271232
chr15	68791488	68791852	15:68791488-68791852	ENSG00000258484,ENSG00000265195,ENSG00000140350,ENSG00000271232
chr15	68795349	68795742	15:68795349-68795742	ENSG00000137808,ENSG00000258484,ENSG00000265195,ENSG00000140350,ENSG00000271232
chr15	68817503	68819030	15:68817503-68819030	ENSG00000258484,ENSG00000140350
chr15	68820890	68821274	15:68820890-68821274	ENSG00000259286,ENSG00000258484,ENSG00000140350,ENSG00000271232
chr15	68829077	68829268	15:68829077-68829268	ENSG00000259286,ENSG00000258484,ENSG00000140350,ENSG00000271232
chr15	68843844	68844220	15:68843844-68844220	ENSG00000137808,ENSG00000259286,ENSG00000271232
chr15	68991831	68992077	15:68991831-68992077	ENSG00000259265,ENSG00000273851,ENSG00000288068,ENSG00000255346,ENSG00000137808,ENSG00000285919
chr15	69031510	69031956	15:69031510-69031956	ENSG00000259504,ENSG00000259222,ENSG00000259265,ENSG00000273851,ENSG00000255346,ENSG00000137808,ENSG00000285919
chr15	69074023	69074621	15:69074023-69074621	ENSG00000259504,ENSG00000259222,ENSG00000212766,ENSG00000259265
chr15	69114591	69114863	15:69114591-69114863	ENSG00000259222
chr15	69131729	69132057	15:69131729-69132057	ENSG00000259504,ENSG00000259222
chr15	69160303	69160887	15:69160303-69160887	ENSG00000259191,ENSG00000259504,ENSG00000138604,ENSG00000259222,ENSG00000212766
chr15	69161562	69161774	15:69161562-69161774	ENSG00000138604
chr15	69298791	69299343	15:69298791-69299343	ENSG00000137819,ENSG00000259504,ENSG00000261634
chr15	69299992	69300184	15:69299992-69300184	ENSG00000137819,ENSG00000259504,ENSG00000261634
chr15	69319873	69320190	15:69319873-69320190	ENSG00000137819,ENSG00000259504
chr15	69340636	69340835	15:69340636-69340835	ENSG00000137819,ENSG00000259504
chr15	69394620	69394849	15:69394620-69394849	ENSG00000259191,ENSG00000207395,ENSG00000259426,ENSG00000259645,ENSG00000259504,ENSG00000259265
chr15	69398479	69398868	15:69398479-69398868	ENSG00000259191,ENSG00000137807,ENSG00000207395,ENSG00000259426,ENSG00000259645,ENSG00000259504,ENSG00000259222,ENSG00000259265
chr15	69414062	69415018	15:69414062-69415018	ENSG00000137818,ENSG00000259191,ENSG00000137807,ENSG00000207395,ENSG00000259426
chr15	69452223	69453480	15:69452223-69453480	ENSG00000245750,ENSG00000259215,ENSG00000207119,ENSG00000137818,ENSG00000259191,ENSG00000137807
chr15	69462499	69462987	15:69462499-69462987	ENSG00000245750,ENSG00000259215,ENSG00000207119,ENSG00000137818,ENSG00000259191
chr15	69468392	69468760	15:69468392-69468760	ENSG00000245750,ENSG00000259215,ENSG00000137818,ENSG00000259191
chr15	69478214	69478397	15:69478214-69478397	-
chr15	69576098	69576499	15:69576098-69576499	ENSG00000259309,ENSG00000259457,ENSG00000245750
chr15	69583655	69583974	15:69583655-69583974	ENSG00000259457,ENSG00000245750
chr15	69594204	69594744	15:69594204-69594744	ENSG00000259457,ENSG00000245750
chr15	69610317	69610683	15:69610317-69610683	ENSG00000259309,ENSG00000259457
chr15	69666966	69667220	15:69666966-69667220	ENSG00000245750
chr15	69669081	69669308	15:69669081-69669308	ENSG00000245750
chr15	69718966	69719288	15:69718966-69719288	ENSG00000259309
chr15	69719600	69719810	15:69719600-69719810	ENSG00000259309
chr15	69721514	69721742	15:69721514-69721742	ENSG00000259309
chr15	69755418	69755900	15:69755418-69755900	ENSG00000259309,ENSG00000245750
chr15	69759067	69759294	15:69759067-69759294	ENSG00000259309,ENSG00000245750
chr15	69760890	69761231	15:69760890-69761231	ENSG00000259309
chr15	69804914	69805110	15:69804914-69805110	ENSG00000259309,ENSG00000259496,ENSG00000245750
chr15	69976364	69976612	15:69976364-69976612	ENSG00000259309
chr15	70023100	70023497	15:70023100-70023497	ENSG00000207965
chr15	70035610	70035907	15:70035610-70035907	ENSG00000207965
chr15	70086679	70087117	15:70086679-70087117	ENSG00000207965,ENSG00000140332
chr15	70096026	70096325	15:70096026-70096325	ENSG00000140332
chr15	70097501	70098087	15:70097501-70098087	ENSG00000207965,ENSG00000140332
chr15	70099520	70099850	15:70099520-70099850	ENSG00000207965,ENSG00000140332
chr15	70111426	70111948	15:70111426-70111948	-
chr15	70142129	70142489	15:70142129-70142489	ENSG00000200216,ENSG00000207965
chr15	70152063	70152425	15:70152063-70152425	ENSG00000200216
chr15	70159134	70159674	15:70159134-70159674	ENSG00000200216
chr15	70200559	70200948	15:70200559-70200948	ENSG00000259252,ENSG00000200216
chr15	70234429	70234882	15:70234429-70234882	ENSG00000200216
chr15	70258643	70259306	15:70258643-70259306	ENSG00000200216,ENSG00000207965
chr15	70264250	70264452	15:70264250-70264452	-
chr15	70266449	70267058	15:70266449-70267058	-
chr15	70308339	70308753	15:70308339-70308753	ENSG00000259503
chr15	70327922	70328464	15:70327922-70328464	ENSG00000259503
chr15	70349034	70349462	15:70349034-70349462	-
chr15	70376880	70377378	15:70376880-70377378	-
chr15	70447918	70448498	15:70447918-70448498	ENSG00000278408,ENSG00000207965,ENSG00000259309,ENSG00000259457
chr15	70463163	70463379	15:70463163-70463379	-
chr15	70474809	70475397	15:70474809-70475397	-
chr15	70480272	70480676	15:70480272-70480676	-
chr15	70486451	70487137	15:70486451-70487137	-
chr15	70492385	70493201	15:70492385-70493201	ENSG00000259473
chr15	70494954	70495192	15:70494954-70495192	-
chr15	70504717	70504934	15:70504717-70504934	ENSG00000259473
chr15	70505543	70505788	15:70505543-70505788	ENSG00000259473
chr15	70507966	70508255	15:70507966-70508255	ENSG00000259473
chr15	70528278	70528516	15:70528278-70528516	ENSG00000281264,ENSG00000259227
chr15	70535538	70535961	15:70535538-70535961	ENSG00000259227
chr15	70559241	70559579	15:70559241-70559579	ENSG00000281264,ENSG00000259227,ENSG00000287741
chr15	70566116	70566333	15:70566116-70566333	ENSG00000235420,ENSG00000281264,ENSG00000259227,ENSG00000287741
chr15	70585093	70585464	15:70585093-70585464	ENSG00000281264,ENSG00000259227,ENSG00000280639
chr15	70628487	70628678	15:70628487-70628678	ENSG00000280515,ENSG00000281264,ENSG00000259227
chr15	70636720	70637022	15:70636720-70637022	ENSG00000235420,ENSG00000259452,ENSG00000280515,ENSG00000281264,ENSG00000259227
chr15	70748301	70748525	15:70748301-70748525	ENSG00000235420,ENSG00000259452,ENSG00000259624,ENSG00000274297,ENSG00000259532,ENSG00000137831
chr15	70763114	70763824	15:70763114-70763824	ENSG00000235420,ENSG00000259452,ENSG00000259624,ENSG00000274297,ENSG00000259532,ENSG00000137831
chr15	70768140	70768337	15:70768140-70768337	ENSG00000235420,ENSG00000259452,ENSG00000259624,ENSG00000274297,ENSG00000137831
chr15	70853734	70854567	15:70853734-70854567	ENSG00000278408,ENSG00000242276,ENSG00000259470,ENSG00000137821,ENSG00000259744,ENSG00000166173,ENSG00000235420,ENSG00000259452
chr15	70882473	70882653	15:70882473-70882653	ENSG00000242276,ENSG00000129028,ENSG00000137821
chr15	70891783	70892698	15:70891783-70892698	ENSG00000129028,ENSG00000137821
chr15	71115256	71115943	15:71115256-71115943	ENSG00000278408,ENSG00000212664,ENSG00000260586,ENSG00000259781,ENSG00000259964,ENSG00000225362,ENSG00000187720,ENSG00000242276
chr15	71409614	71409877	15:71409614-71409877	ENSG00000261632,ENSG00000200873,ENSG00000260037,ENSG00000278408,ENSG00000212664,ENSG00000260586,ENSG00000259781,ENSG00000259964,ENSG00000242276
chr15	71780479	71780683	15:71780479-71780683	ENSG00000260173,ENSG00000243568,ENSG00000222094,ENSG00000260576,ENSG00000261632,ENSG00000200873,ENSG00000260037,ENSG00000278570,ENSG00000278408,ENSG00000212664
chr15	71804469	71804995	15:71804469-71804995	ENSG00000222094,ENSG00000260576,ENSG00000261632,ENSG00000200873,ENSG00000260037,ENSG00000278570,ENSG00000278408,ENSG00000242276
chr15	72117339	72118626	15:72117339-72118626	ENSG00000243568,ENSG00000166192,ENSG00000222094,ENSG00000260576,ENSG00000261632,ENSG00000200873,ENSG00000066933
chr15	72155903	72156293	15:72155903-72156293	ENSG00000175318,ENSG00000260173,ENSG00000243568,ENSG00000222094,ENSG00000260576,ENSG00000261632,ENSG00000200873,ENSG00000066933,ENSG00000260037,ENSG00000278570,ENSG00000278408
chr15	72168426	72168941	15:72168426-72168941	ENSG00000259909,ENSG00000259783,ENSG00000175318,ENSG00000260173,ENSG00000243568,ENSG00000222094,ENSG00000260576,ENSG00000261632,ENSG00000200873,ENSG00000260037,ENSG00000278408
chr15	72184301	72184526	15:72184301-72184526	ENSG00000175318,ENSG00000243568,ENSG00000222094,ENSG00000260576,ENSG00000261632,ENSG00000200873
chr15	72195154	72195499	15:72195154-72195499	ENSG00000260672,ENSG00000260144,ENSG00000278313,ENSG00000067225,ENSG00000175318,ENSG00000243568,ENSG00000222094,ENSG00000260576,ENSG00000200873
chr15	72197519	72197853	15:72197519-72197853	ENSG00000067225
chr15	72228421	72228637	15:72228421-72228637	ENSG00000259909,ENSG00000259783,ENSG00000067225
chr15	72231201	72231969	15:72231201-72231969	ENSG00000259909,ENSG00000259783,ENSG00000067225
chr15	72237489	72237960	15:72237489-72237960	ENSG00000137817,ENSG00000067225
chr15	72272211	72272993	15:72272211-72272993	ENSG00000261281,ENSG00000175202,ENSG00000260672,ENSG00000260144,ENSG00000278313,ENSG00000260534,ENSG00000283798,ENSG00000261460,ENSG00000137817,ENSG00000067225,ENSG00000260576,ENSG00000261632
chr15	72306440	72306890	15:72306440-72306890	ENSG00000261281,ENSG00000175202,ENSG00000259909,ENSG00000260672,ENSG00000259783,ENSG00000260144,ENSG00000278313,ENSG00000260534,ENSG00000283798,ENSG00000187806,ENSG00000140488,ENSG00000273025
chr15	72312720	72312913	15:72312720-72312913	ENSG00000261281,ENSG00000175202,ENSG00000260672,ENSG00000260144,ENSG00000278313,ENSG00000260534,ENSG00000283798,ENSG00000271072,ENSG00000187806,ENSG00000140488,ENSG00000273025
chr15	72319748	72320524	15:72319748-72320524	ENSG00000159289,ENSG00000261281,ENSG00000175202,ENSG00000260672,ENSG00000260144,ENSG00000278313,ENSG00000260534,ENSG00000283798,ENSG00000187806,ENSG00000243007,ENSG00000260339,ENSG00000213614,ENSG00000260729,ENSG00000140488,ENSG00000273025
chr15	72365925	72366284	15:72365925-72366284	ENSG00000261281,ENSG00000259909,ENSG00000260672,ENSG00000259783,ENSG00000260144,ENSG00000278313,ENSG00000260534,ENSG00000283798,ENSG00000187806,ENSG00000243007,ENSG00000260339,ENSG00000213614,ENSG00000260729
chr15	72368913	72369092	15:72368913-72369092	ENSG00000187806,ENSG00000243007,ENSG00000260339,ENSG00000213614,ENSG00000260729
chr15	72375593	72376604	15:72375593-72376604	ENSG00000175202,ENSG00000187806,ENSG00000243007,ENSG00000260339,ENSG00000213614,ENSG00000260729
chr15	72420614	72420801	15:72420614-72420801	ENSG00000261281,ENSG00000260672,ENSG00000260144,ENSG00000278313,ENSG00000260534,ENSG00000283798,ENSG00000271072,ENSG00000187806
chr15	72461864	72462347	15:72461864-72462347	ENSG00000261281,ENSG00000175202,ENSG00000260672,ENSG00000260144,ENSG00000278313,ENSG00000260534,ENSG00000283798,ENSG00000166233,ENSG00000261187,ENSG00000271072,ENSG00000261423,ENSG00000187806
chr15	72473629	72474690	15:72473629-72474690	ENSG00000261281,ENSG00000175202,ENSG00000260672,ENSG00000260144,ENSG00000278313,ENSG00000260534,ENSG00000283798,ENSG00000166233,ENSG00000261187,ENSG00000271072,ENSG00000261423,ENSG00000187806,ENSG00000243007,ENSG00000260339,ENSG00000213614,ENSG00000260729
chr15	72475093	72475356	15:72475093-72475356	ENSG00000261281,ENSG00000175202,ENSG00000260672,ENSG00000260144,ENSG00000278313,ENSG00000260534,ENSG00000283798,ENSG00000166233,ENSG00000271072,ENSG00000261423
chr15	72533057	72533240	15:72533057-72533240	ENSG00000260672,ENSG00000260144,ENSG00000278313,ENSG00000260534,ENSG00000283798
chr15	72636682	72637222	15:72636682-72637222	-
chr15	72650552	72650822	15:72650552-72650822	-
chr15	72670674	72671254	15:72670674-72671254	-
chr15	72685955	72686650	15:72685955-72686650	-
chr15	72732306	72732817	15:72732306-72732817	ENSG00000259650,ENSG00000138622,ENSG00000259440,ENSG00000259691,ENSG00000259259,ENSG00000285729,ENSG00000140463,ENSG00000261281,ENSG00000175202,ENSG00000259909,ENSG00000260672,ENSG00000259783,ENSG00000260144,ENSG00000278313
chr15	72751852	72752226	15:72751852-72752226	ENSG00000183324,ENSG00000259650,ENSG00000138622,ENSG00000259440,ENSG00000259691,ENSG00000259259,ENSG00000285729,ENSG00000159322,ENSG00000140463,ENSG00000261281,ENSG00000175202,ENSG00000274350,ENSG00000259909,ENSG00000260672,ENSG00000259783,ENSG00000260144,ENSG00000278313
chr15	72783450	72784440	15:72783450-72784440	ENSG00000214702,ENSG00000259650,ENSG00000259440,ENSG00000259691,ENSG00000259259,ENSG00000285729,ENSG00000260898,ENSG00000159322,ENSG00000140463,ENSG00000261281,ENSG00000175202,ENSG00000260672
chr15	72796929	72797283	15:72796929-72797283	ENSG00000259650,ENSG00000138622,ENSG00000259528,ENSG00000259440,ENSG00000259691,ENSG00000259259,ENSG00000285729,ENSG00000260898,ENSG00000159322,ENSG00000261281,ENSG00000175202,ENSG00000260672
chr15	73051812	73052806	15:73051812-73052806	ENSG00000138622,ENSG00000259440,ENSG00000259691,ENSG00000067141,ENSG00000259259,ENSG00000285729,ENSG00000261281,ENSG00000175202
chr15	73273277	73273582	15:73273277-73273582	ENSG00000259186,ENSG00000183324,ENSG00000259650,ENSG00000138622,ENSG00000259528,ENSG00000259440,ENSG00000259691,ENSG00000259259,ENSG00000285729
chr15	73564347	73564643	15:73564347-73564643	ENSG00000276807,ENSG00000281183,ENSG00000156642,ENSG00000259186,ENSG00000183324,ENSG00000259650,ENSG00000138622,ENSG00000259440
chr15	73633010	73633633	15:73633010-73633633	ENSG00000276807,ENSG00000156642,ENSG00000259186,ENSG00000183324,ENSG00000259650,ENSG00000138622
chr15	73636246	73636699	15:73636246-73636699	ENSG00000276807,ENSG00000156642,ENSG00000259186,ENSG00000183324,ENSG00000259650,ENSG00000138622,ENSG00000259909,ENSG00000259783
chr15	73680686	73680868	15:73680686-73680868	ENSG00000103855
chr15	73684438	73684698	15:73684438-73684698	ENSG00000103855
chr15	73697027	73697601	15:73697027-73697601	ENSG00000276807,ENSG00000103855,ENSG00000259186,ENSG00000183324,ENSG00000259650,ENSG00000138622,ENSG00000259440
chr15	73752724	73753301	15:73752724-73753301	ENSG00000260469,ENSG00000205363,ENSG00000276807,ENSG00000259186,ENSG00000183324,ENSG00000259650,ENSG00000138622
chr15	73870881	73871386	15:73870881-73871386	ENSG00000167139,ENSG00000260624,ENSG00000276807,ENSG00000259186,ENSG00000183324,ENSG00000259650,ENSG00000138622
chr15	73927260	73928046	15:73927260-73928046	ENSG00000129038,ENSG00000261801
chr15	73944819	73945185	15:73944819-73945185	ENSG00000159289,ENSG00000129038
chr15	73951094	73951604	15:73951094-73951604	ENSG00000278604,ENSG00000159289,ENSG00000129038,ENSG00000261801
chr15	73959131	73959472	15:73959131-73959472	ENSG00000167195,ENSG00000277749,ENSG00000137868,ENSG00000129009,ENSG00000129038,ENSG00000261801
chr15	73964849	73965229	15:73964849-73965229	ENSG00000140478,ENSG00000277749,ENSG00000278604,ENSG00000159289
chr15	73975802	73976021	15:73975802-73976021	ENSG00000140464,ENSG00000067221
chr15	73982302	73983108	15:73982302-73983108	ENSG00000277749,ENSG00000140464,ENSG00000067221
chr15	73991792	73992469	15:73991792-73992469	ENSG00000140464,ENSG00000067221
chr15	73994578	73994816	15:73994578-73994816	ENSG00000140464,ENSG00000067221
chr15	73997030	73997270	15:73997030-73997270	ENSG00000140464,ENSG00000067221,ENSG00000215186
chr15	74007878	74008106	15:74007878-74008106	ENSG00000140464,ENSG00000067221
chr15	74048376	74048791	15:74048376-74048791	ENSG00000287543,ENSG00000140464
chr15	74054147	74054455	15:74054147-74054455	ENSG00000277749,ENSG00000129009,ENSG00000278604,ENSG00000159289,ENSG00000287543,ENSG00000274350,ENSG00000215186
chr15	74065888	74066266	15:74065888-74066266	ENSG00000277749,ENSG00000137868,ENSG00000129009,ENSG00000278348,ENSG00000261543,ENSG00000278604,ENSG00000159289,ENSG00000260096
chr15	74086276	74086751	15:74086276-74086751	-
chr15	74100015	74100514	15:74100015-74100514	-
chr15	74127459	74127930	15:74127459-74127930	ENSG00000277749,ENSG00000261384,ENSG00000140481,ENSG00000137868,ENSG00000129009,ENSG00000278348,ENSG00000261543,ENSG00000248540,ENSG00000167178,ENSG00000214702,ENSG00000159289
chr15	74132917	74133170	15:74132917-74133170	ENSG00000277749,ENSG00000261384,ENSG00000137868,ENSG00000129009,ENSG00000278348,ENSG00000261543,ENSG00000248540,ENSG00000167178
chr15	74134366	74134639	15:74134366-74134639	ENSG00000277749,ENSG00000261384,ENSG00000137868,ENSG00000129009,ENSG00000278348,ENSG00000261543,ENSG00000248540,ENSG00000167178
chr15	74136150	74136363	15:74136150-74136363	ENSG00000277749,ENSG00000261384,ENSG00000137868,ENSG00000129009,ENSG00000278348,ENSG00000261543,ENSG00000248540,ENSG00000167178
chr15	74236058	74236351	15:74236058-74236351	ENSG00000277749,ENSG00000261384,ENSG00000140481,ENSG00000137868,ENSG00000129009,ENSG00000278348,ENSG00000261543
chr15	74291157	74291894	15:74291157-74291894	ENSG00000277749,ENSG00000261384,ENSG00000280309,ENSG00000140481,ENSG00000137868,ENSG00000129009,ENSG00000278348,ENSG00000261543,ENSG00000214702,ENSG00000259909,ENSG00000259783
chr15	74365726	74366245	15:74365726-74366245	ENSG00000277718,ENSG00000274937,ENSG00000261821,ENSG00000260266,ENSG00000140459
chr15	74373728	74374532	15:74373728-74374532	ENSG00000261775,ENSG00000277718,ENSG00000274937,ENSG00000261821,ENSG00000260266,ENSG00000140459
chr15	74378924	74379184	15:74378924-74379184	ENSG00000277718,ENSG00000274937
chr15	74382442	74382715	15:74382442-74382715	ENSG00000277718,ENSG00000214702
chr15	74385100	74385358	15:74385100-74385358	ENSG00000277718
chr15	74389478	74390007	15:74389478-74390007	ENSG00000277391,ENSG00000138623,ENSG00000277718
chr15	74396474	74396781	15:74396474-74396781	ENSG00000277391,ENSG00000138623,ENSG00000277718,ENSG00000274350
chr15	74402924	74403329	15:74402924-74403329	ENSG00000277391,ENSG00000138623
chr15	74403958	74404416	15:74403958-74404416	ENSG00000277391,ENSG00000138623
chr15	74414955	74415221	15:74414955-74415221	ENSG00000277391,ENSG00000138623
chr15	74420327	74420658	15:74420327-74420658	ENSG00000286696,ENSG00000277391,ENSG00000138623
chr15	74422571	74422929	15:74422571-74422929	ENSG00000286696,ENSG00000277391,ENSG00000138623
chr15	74433088	74434194	15:74433088-74434194	ENSG00000138629,ENSG00000286696,ENSG00000277391,ENSG00000138623,ENSG00000277718,ENSG00000159289
chr15	74460851	74461456	15:74460851-74461456	ENSG00000261775,ENSG00000260103,ENSG00000247240,ENSG00000138629
chr15	74489945	74490343	15:74489945-74490343	ENSG00000167195,ENSG00000212279,ENSG00000261775,ENSG00000260103
chr15	74540894	74541388	15:74540894-74541388	ENSG00000275992,ENSG00000179361
chr15	74546074	74546696	15:74546074-74546696	ENSG00000179361
chr15	74598275	74598824	15:74598275-74598824	ENSG00000167195,ENSG00000260919,ENSG00000275527,ENSG00000179335,ENSG00000179361
chr15	74610415	74610750	15:74610415-74610750	ENSG00000260919,ENSG00000275527,ENSG00000179335
chr15	74615408	74616310	15:74615408-74616310	ENSG00000260919,ENSG00000179335
chr15	74621154	74621366	15:74621154-74621366	ENSG00000140505,ENSG00000260919,ENSG00000179335
chr15	74627059	74627514	15:74627059-74627514	ENSG00000260919,ENSG00000179335
chr15	74635279	74635540	15:74635279-74635540	ENSG00000140505,ENSG00000179151,ENSG00000159289
chr15	74695796	74696445	15:74695796-74696445	ENSG00000140505,ENSG00000179151,ENSG00000259909,ENSG00000259783
chr15	74724130	74724360	15:74724130-74724360	ENSG00000140505,ENSG00000140465
chr15	74725932	74726652	15:74725932-74726652	ENSG00000140505,ENSG00000140465
chr15	74762380	74762920	15:74762380-74762920	ENSG00000277295,ENSG00000140505
chr15	74771031	74771457	15:74771031-74771457	ENSG00000167195,ENSG00000264386,ENSG00000103653,ENSG00000140505
chr15	74777306	74777779	15:74777306-74777779	ENSG00000264386,ENSG00000103653,ENSG00000140505
chr15	74781901	74782489	15:74781901-74782489	ENSG00000264386,ENSG00000103653
chr15	74787516	74788070	15:74787516-74788070	ENSG00000277295,ENSG00000264386,ENSG00000103653
chr15	74800038	74800428	15:74800038-74800428	ENSG00000277295,ENSG00000140474,ENSG00000213578,ENSG00000261606,ENSG00000140506,ENSG00000264386,ENSG00000103653,ENSG00000140505
chr15	74818658	74819015	15:74818658-74819015	ENSG00000275992,ENSG00000213578,ENSG00000261606,ENSG00000140506
chr15	74826457	74826839	15:74826457-74826839	ENSG00000275411,ENSG00000140474,ENSG00000213578,ENSG00000261606,ENSG00000140506
chr15	74842746	74843624	15:74842746-74843624	ENSG00000275992,ENSG00000178802,ENSG00000140497,ENSG00000275411,ENSG00000140474,ENSG00000213578
chr15	74869991	74870515	15:74869991-74870515	ENSG00000178761,ENSG00000178802,ENSG00000140497,ENSG00000275411,ENSG00000140474
chr15	74872999	74873465	15:74872999-74873465	ENSG00000178802,ENSG00000140497
chr15	74889577	74890128	15:74889577-74890128	ENSG00000167195,ENSG00000178761,ENSG00000178802,ENSG00000140497
chr15	74901651	74901838	15:74901651-74901838	ENSG00000178761,ENSG00000178802
chr15	74906249	74907321	15:74906249-74907321	ENSG00000178761,ENSG00000178802
chr15	74937632	74938448	15:74937632-74938448	ENSG00000275992,ENSG00000178718,ENSG00000178741,ENSG00000178761
chr15	74950324	74950797	15:74950324-74950797	ENSG00000275992,ENSG00000178718
chr15	74956294	74957071	15:74956294-74957071	ENSG00000261813,ENSG00000198794,ENSG00000178718
chr15	74987979	74988288	15:74987979-74988288	ENSG00000260660,ENSG00000199580,ENSG00000261813,ENSG00000198794,ENSG00000178718
chr15	74995208	74995697	15:74995208-74995697	ENSG00000261205,ENSG00000260660,ENSG00000287926,ENSG00000199580,ENSG00000261813,ENSG00000198794
chr15	75008114	75008542	15:75008114-75008542	ENSG00000167195,ENSG00000260660,ENSG00000261813,ENSG00000198794
chr15	75023338	75023893	15:75023338-75023893	ENSG00000259790,ENSG00000261205,ENSG00000260104,ENSG00000260660,ENSG00000287926,ENSG00000261779,ENSG00000138621,ENSG00000260483,ENSG00000198794
chr15	75029348	75030164	15:75029348-75030164	ENSG00000275992,ENSG00000140478,ENSG00000261205,ENSG00000260104,ENSG00000260660,ENSG00000287926,ENSG00000261779,ENSG00000167173,ENSG00000138621,ENSG00000260483
chr15	75042899	75043965	15:75042899-75043965	ENSG00000140478,ENSG00000261205,ENSG00000260104,ENSG00000260660,ENSG00000287926,ENSG00000261779,ENSG00000167173,ENSG00000240366,ENSG00000138621
chr15	75047181	75047361	15:75047181-75047361	ENSG00000138621
chr15	75057894	75058116	15:75057894-75058116	ENSG00000167195,ENSG00000261205,ENSG00000260104,ENSG00000260660,ENSG00000287926,ENSG00000261779
chr15	75061197	75061532	15:75061197-75061532	-
chr15	75073132	75073499	15:75073132-75073499	ENSG00000275992,ENSG00000140478,ENSG00000261205,ENSG00000260660,ENSG00000287926
chr15	75077601	75077794	15:75077601-75077794	ENSG00000260104,ENSG00000260660
chr15	75090326	75090680	15:75090326-75090680	ENSG00000260104,ENSG00000260660,ENSG00000287926
chr15	75104790	75105171	15:75104790-75105171	ENSG00000277295,ENSG00000261205,ENSG00000260104,ENSG00000260660,ENSG00000287926,ENSG00000260152
chr15	75108484	75108882	15:75108484-75108882	ENSG00000261205,ENSG00000260104,ENSG00000260660,ENSG00000287926,ENSG00000261779,ENSG00000252722,ENSG00000203411,ENSG00000260152
chr15	75109771	75110054	15:75109771-75110054	ENSG00000261205,ENSG00000260104,ENSG00000260660,ENSG00000287926,ENSG00000261779,ENSG00000252722,ENSG00000203411,ENSG00000260152
chr15	75125257	75125579	15:75125257-75125579	ENSG00000261205,ENSG00000260104,ENSG00000260660,ENSG00000287926,ENSG00000261779,ENSG00000252722,ENSG00000203411,ENSG00000260152,ENSG00000214702,ENSG00000278604,ENSG00000159289
chr15	75131036	75131392	15:75131036-75131392	ENSG00000277295,ENSG00000261205,ENSG00000260104,ENSG00000260660,ENSG00000287926,ENSG00000240366,ENSG00000252722,ENSG00000203411
chr15	75153242	75153989	15:75153242-75153989	ENSG00000277295,ENSG00000261205,ENSG00000260104,ENSG00000260660,ENSG00000287926,ENSG00000261779,ENSG00000240366,ENSG00000215186
chr15	75163279	75163590	15:75163279-75163590	ENSG00000259790,ENSG00000261205,ENSG00000260104,ENSG00000260660,ENSG00000287926,ENSG00000261779,ENSG00000240366
chr15	75171537	75171732	15:75171537-75171732	ENSG00000260104,ENSG00000260660,ENSG00000240366
chr15	75177632	75177836	15:75177632-75177836	ENSG00000261205,ENSG00000260104,ENSG00000260660,ENSG00000287926,ENSG00000261779,ENSG00000240366
chr15	75178547	75178991	15:75178547-75178991	ENSG00000260104,ENSG00000260660,ENSG00000287926,ENSG00000240366
chr15	75179440	75179632	15:75179440-75179632	ENSG00000240366
chr15	75195333	75195888	15:75195333-75195888	ENSG00000261205,ENSG00000260104,ENSG00000260660,ENSG00000287926,ENSG00000261779,ENSG00000167173,ENSG00000240366
chr15	75201683	75202894	15:75201683-75202894	ENSG00000275992,ENSG00000261205,ENSG00000260104,ENSG00000260660,ENSG00000287926,ENSG00000261779,ENSG00000167173,ENSG00000240366,ENSG00000138621,ENSG00000214702
chr15	75204832	75205019	15:75204832-75205019	ENSG00000275992,ENSG00000260104,ENSG00000260660,ENSG00000287926,ENSG00000261779,ENSG00000167173,ENSG00000240366,ENSG00000138621,ENSG00000214702
chr15	75254510	75254813	15:75254510-75254813	-
chr15	75267946	75268244	15:75267946-75268244	-
chr15	75278700	75279156	15:75278700-75279156	-
chr15	75284249	75284431	15:75284249-75284431	-
chr15	75292208	75292483	15:75292208-75292483	-
chr15	75298922	75299467	15:75298922-75299467	-
chr15	75308010	75308291	15:75308010-75308291	ENSG00000259790,ENSG00000260357,ENSG00000275992,ENSG00000277295,ENSG00000261205,ENSG00000260104,ENSG00000260660,ENSG00000287926
chr15	75335753	75336211	15:75335753-75336211	ENSG00000140398,ENSG00000275645,ENSG00000140365,ENSG00000259790
chr15	75347113	75347597	15:75347113-75347597	ENSG00000241890,ENSG00000140400,ENSG00000284343,ENSG00000140398,ENSG00000275645,ENSG00000140365,ENSG00000259790,ENSG00000167195
chr15	75350030	75350256	15:75350030-75350256	ENSG00000140400,ENSG00000284343,ENSG00000140398,ENSG00000275645
chr15	75360650	75360855	15:75360650-75360855	ENSG00000241890,ENSG00000260274,ENSG00000140400,ENSG00000284343
chr15	75367890	75368911	15:75367890-75368911	ENSG00000261714,ENSG00000241890,ENSG00000260274,ENSG00000140400,ENSG00000284343,ENSG00000140398,ENSG00000275645
chr15	75450603	75451124	15:75450603-75451124	ENSG00000260165,ENSG00000276744,ENSG00000261714,ENSG00000241890,ENSG00000169375
chr15	75451717	75452293	15:75451717-75452293	ENSG00000259931,ENSG00000260165,ENSG00000276744,ENSG00000261714,ENSG00000241890,ENSG00000169375
chr15	75453977	75454829	15:75453977-75454829	ENSG00000260165,ENSG00000276744,ENSG00000261714,ENSG00000241890,ENSG00000169375
chr15	75578471	75579634	15:75578471-75579634	ENSG00000260235,ENSG00000169371,ENSG00000260269,ENSG00000259931,ENSG00000260165,ENSG00000169410,ENSG00000261714,ENSG00000241890
chr15	75606790	75607536	15:75606790-75607536	ENSG00000260235,ENSG00000169371,ENSG00000260269,ENSG00000259931,ENSG00000260165,ENSG00000261714,ENSG00000241890
chr15	75625493	75626287	15:75625493-75626287	ENSG00000275454,ENSG00000260206,ENSG00000260235,ENSG00000169371,ENSG00000259931,ENSG00000260165
chr15	75639776	75640639	15:75639776-75640639	ENSG00000173548,ENSG00000274515,ENSG00000275454,ENSG00000177971,ENSG00000260206,ENSG00000260235,ENSG00000169371,ENSG00000259931,ENSG00000260165,ENSG00000276744,ENSG00000261714,ENSG00000241890,ENSG00000169375
chr15	75647010	75647963	15:75647010-75647963	ENSG00000173548,ENSG00000274515,ENSG00000275454,ENSG00000177971,ENSG00000260206,ENSG00000260235,ENSG00000169371,ENSG00000259931,ENSG00000260165,ENSG00000261714,ENSG00000241890
chr15	75683799	75684017	15:75683799-75684017	ENSG00000203392,ENSG00000260892,ENSG00000275454,ENSG00000260206,ENSG00000260235,ENSG00000169371,ENSG00000259931,ENSG00000260165,ENSG00000261714,ENSG00000241890
chr15	75686172	75686446	15:75686172-75686446	ENSG00000203392,ENSG00000260892,ENSG00000259931,ENSG00000260165,ENSG00000261714,ENSG00000241890
chr15	75693996	75694916	15:75693996-75694916	ENSG00000173546,ENSG00000259931,ENSG00000260165,ENSG00000261714,ENSG00000241890
chr15	75700122	75700935	15:75700122-75700935	ENSG00000182950,ENSG00000173546,ENSG00000259931,ENSG00000260165,ENSG00000241890
chr15	75709602	75709829	15:75709602-75709829	ENSG00000182950,ENSG00000173546,ENSG00000260165
chr15	75723797	75724142	15:75723797-75724142	ENSG00000246877,ENSG00000182950,ENSG00000173546,ENSG00000260165
chr15	75738309	75739090	15:75738309-75739090	ENSG00000187812,ENSG00000284385,ENSG00000261043,ENSG00000260815,ENSG00000260288,ENSG00000246877,ENSG00000182950,ENSG00000167195
chr15	75751975	75752154	15:75751975-75752154	ENSG00000284385,ENSG00000261043,ENSG00000260815,ENSG00000260288,ENSG00000246877
chr15	75758263	75758747	15:75758263-75758747	ENSG00000187812,ENSG00000284385,ENSG00000261043,ENSG00000260815,ENSG00000260288
chr15	75771481	75771697	15:75771481-75771697	ENSG00000187812,ENSG00000284385,ENSG00000261043,ENSG00000275992
chr15	75786295	75786663	15:75786295-75786663	ENSG00000261820,ENSG00000241807,ENSG00000187812,ENSG00000284385,ENSG00000261043,ENSG00000275992,ENSG00000278604,ENSG00000159289
chr15	75802076	75802353	15:75802076-75802353	ENSG00000261820,ENSG00000241807,ENSG00000187812,ENSG00000284385,ENSG00000261043,ENSG00000260815,ENSG00000260288,ENSG00000246877,ENSG00000259931,ENSG00000260165,ENSG00000261714,ENSG00000241890
chr15	75837062	75837360	15:75837062-75837360	ENSG00000140367
chr15	75842902	75844242	15:75842902-75844242	ENSG00000140367
chr15	75891880	75892198	15:75891880-75892198	ENSG00000167196,ENSG00000266308
chr15	75903682	75904591	15:75903682-75904591	ENSG00000167196,ENSG00000266308
chr15	75946074	75946302	15:75946074-75946302	ENSG00000260685,ENSG00000169752
chr15	76006346	76006596	15:76006346-76006596	ENSG00000169752
chr15	76012261	76012483	15:76012261-76012483	ENSG00000169752
chr15	76059653	76060024	15:76059653-76060024	ENSG00000169758,ENSG00000169752
chr15	76131818	76132042	15:76131818-76132042	-
chr15	76139395	76139919	15:76139395-76139919	ENSG00000201510,ENSG00000266449,ENSG00000261232,ENSG00000169758,ENSG00000169752,ENSG00000167195
chr15	76150563	76151280	15:76150563-76151280	ENSG00000201510,ENSG00000266449,ENSG00000261232,ENSG00000287503,ENSG00000259581,ENSG00000196274,ENSG00000259422,ENSG00000169758
chr15	76190699	76191158	15:76190699-76191158	ENSG00000201510,ENSG00000266449,ENSG00000261232,ENSG00000287503,ENSG00000259581,ENSG00000196274,ENSG00000259422,ENSG00000169758
chr15	76196602	76196886	15:76196602-76196886	ENSG00000201510,ENSG00000266449,ENSG00000261232,ENSG00000287503,ENSG00000259581,ENSG00000196274,ENSG00000259422,ENSG00000169758,ENSG00000159289
chr15	76300109	76300328	15:76300109-76300328	ENSG00000201510,ENSG00000261232,ENSG00000287503,ENSG00000259581,ENSG00000196274,ENSG00000140374
chr15	76305133	76305516	15:76305133-76305516	ENSG00000261232,ENSG00000287503,ENSG00000259581,ENSG00000196274,ENSG00000140374
chr15	76311018	76311869	15:76311018-76311869	ENSG00000261232,ENSG00000287503,ENSG00000259581,ENSG00000196274,ENSG00000140374
chr15	76338325	76338556	15:76338325-76338556	ENSG00000266449,ENSG00000261232,ENSG00000270036,ENSG00000259514,ENSG00000159556,ENSG00000287503,ENSG00000259581,ENSG00000196274
chr15	76340111	76340581	15:76340111-76340581	ENSG00000266449,ENSG00000261232,ENSG00000270036,ENSG00000259514,ENSG00000159556,ENSG00000287503,ENSG00000259581,ENSG00000196274
chr15	76340983	76341421	15:76340983-76341421	ENSG00000201510,ENSG00000266449,ENSG00000261232,ENSG00000270036,ENSG00000259514,ENSG00000159556,ENSG00000287503,ENSG00000259581,ENSG00000196274
chr15	76346279	76346712	15:76346279-76346712	ENSG00000201510,ENSG00000266449,ENSG00000261232,ENSG00000140386,ENSG00000270036,ENSG00000259514,ENSG00000159556,ENSG00000287503,ENSG00000259581,ENSG00000196274
chr15	76905098	76905735	15:76905098-76905735	ENSG00000117906,ENSG00000201510,ENSG00000266449,ENSG00000140386
chr15	76931471	76932160	15:76931471-76932160	ENSG00000117906,ENSG00000201510,ENSG00000266449,ENSG00000261232,ENSG00000140386,ENSG00000196274,ENSG00000275992
chr15	76973450	76973682	15:76973450-76973682	ENSG00000259652,ENSG00000259565,ENSG00000243365,ENSG00000261232
chr15	76983843	76984169	15:76983843-76984169	ENSG00000259565,ENSG00000243365
chr15	76995026	76995575	15:76995026-76995575	ENSG00000140368,ENSG00000259565
chr15	77003014	77003366	15:77003014-77003366	ENSG00000259652,ENSG00000140368
chr15	77014491	77014888	15:77014491-77014888	ENSG00000259652,ENSG00000140368,ENSG00000259565,ENSG00000201510
chr15	77021958	77022242	15:77021958-77022242	ENSG00000278991,ENSG00000259652,ENSG00000140368
chr15	77031318	77031702	15:77031318-77031702	ENSG00000278991,ENSG00000259652,ENSG00000140368,ENSG00000201510
chr15	77070563	77071295	15:77070563-77071295	ENSG00000269951,ENSG00000278991,ENSG00000259652,ENSG00000140391
chr15	77083817	77084164	15:77083817-77084164	ENSG00000259420,ENSG00000230459,ENSG00000269951,ENSG00000278991,ENSG00000259652,ENSG00000140391,ENSG00000261232
chr15	77160640	77161230	15:77160640-77161230	ENSG00000230459,ENSG00000259722,ENSG00000173517,ENSG00000266449
chr15	77187819	77188293	15:77187819-77188293	ENSG00000259420,ENSG00000140382,ENSG00000230459,ENSG00000259722,ENSG00000173517
chr15	77419377	77420616	15:77419377-77420616	ENSG00000140382,ENSG00000230459,ENSG00000259722,ENSG00000173517
chr15	77493436	77493628	15:77493436-77493628	ENSG00000279033,ENSG00000140382,ENSG00000230459,ENSG00000259722,ENSG00000173517
chr15	77496856	77497082	15:77496856-77497082	ENSG00000279033,ENSG00000140382,ENSG00000230459,ENSG00000259722,ENSG00000173517
chr15	77507356	77507822	15:77507356-77507822	ENSG00000230459
chr15	77508691	77508937	15:77508691-77508937	ENSG00000259420,ENSG00000140382,ENSG00000230459,ENSG00000259722
chr15	77527216	77527547	15:77527216-77527547	ENSG00000259420,ENSG00000259362,ENSG00000230459,ENSG00000259722
chr15	77543298	77543769	15:77543298-77543769	ENSG00000259420,ENSG00000259362,ENSG00000230459,ENSG00000259722,ENSG00000278991,ENSG00000259652,ENSG00000201510,ENSG00000266449
chr15	77546121	77546358	15:77546121-77546358	ENSG00000259420,ENSG00000230459,ENSG00000259722
chr15	77633204	77633871	15:77633204-77633871	ENSG00000259213,ENSG00000280359,ENSG00000259666,ENSG00000169783,ENSG00000259420
chr15	77650431	77650685	15:77650431-77650685	ENSG00000259213,ENSG00000280359,ENSG00000259281,ENSG00000259666
chr15	77656424	77656616	15:77656424-77656616	ENSG00000259213,ENSG00000280359,ENSG00000259281,ENSG00000259666
chr15	77699580	77699764	15:77699580-77699764	-
chr15	77819732	77820471	15:77819732-77820471	ENSG00000259213,ENSG00000280359,ENSG00000169783
chr15	77890834	77891537	15:77890834-77891537	ENSG00000260139,ENSG00000259213,ENSG00000280359
chr15	77900456	77900717	15:77900456-77900717	ENSG00000242066,ENSG00000261244,ENSG00000260776,ENSG00000260139,ENSG00000259213,ENSG00000280359
chr15	77908151	77908492	15:77908151-77908492	ENSG00000242066,ENSG00000261244,ENSG00000260776,ENSG00000260139,ENSG00000259213,ENSG00000280359
chr15	77910521	77910905	15:77910521-77910905	ENSG00000242066,ENSG00000261244,ENSG00000260776,ENSG00000259213,ENSG00000280359
chr15	77930568	77931136	15:77930568-77931136	ENSG00000214646,ENSG00000260776
chr15	77939127	77939412	15:77939127-77939412	ENSG00000214646,ENSG00000260776
chr15	77944222	77944898	15:77944222-77944898	ENSG00000214646
chr15	77954027	77954235	15:77954027-77954235	ENSG00000259413,ENSG00000261403
chr15	77959287	77959863	15:77959287-77959863	ENSG00000261403
chr15	77974099	77974279	15:77974099-77974279	ENSG00000259792,ENSG00000261143,ENSG00000261403
chr15	77990348	77990529	15:77990348-77990529	ENSG00000259792,ENSG00000261143
chr15	78000132	78000485	15:78000132-78000485	ENSG00000259792,ENSG00000167202
chr15	78018874	78019420	15:78018874-78019420	ENSG00000199633,ENSG00000183476,ENSG00000259792,ENSG00000167202
chr15	78034543	78035082	15:78034543-78035082	ENSG00000167202
chr15	78047831	78048029	15:78047831-78048029	ENSG00000167202
chr15	78049744	78050280	15:78049744-78050280	ENSG00000167202
chr15	78056557	78057057	15:78056557-78057057	ENSG00000183476,ENSG00000167202
chr15	78061999	78062369	15:78061999-78062369	ENSG00000183476,ENSG00000167202
chr15	78068955	78069205	15:78068955-78069205	ENSG00000183476,ENSG00000167202
chr15	78077123	78077945	15:78077123-78077945	ENSG00000199633,ENSG00000183476,ENSG00000259792,ENSG00000167202
chr15	78092271	78092546	15:78092271-78092546	ENSG00000199633,ENSG00000183476
chr15	78108357	78108697	15:78108357-78108697	ENSG00000136425,ENSG00000199633,ENSG00000183476,ENSG00000259792,ENSG00000167202,ENSG00000261403
chr15	78113293	78113664	15:78113293-78113664	ENSG00000136425,ENSG00000261403
chr15	78131135	78131887	15:78131135-78131887	ENSG00000103740,ENSG00000260988,ENSG00000166411,ENSG00000136425
chr15	78149149	78149834	15:78149149-78149834	ENSG00000260988,ENSG00000166411,ENSG00000136425
chr15	78173302	78173538	15:78173302-78173538	ENSG00000103740,ENSG00000166411
chr15	78195805	78196104	15:78195805-78196104	ENSG00000103740,ENSG00000136425
chr15	78241047	78241281	15:78241047-78241281	ENSG00000272418,ENSG00000103740
chr15	78247844	78248058	15:78247844-78248058	ENSG00000103740
chr15	78264244	78265027	15:78264244-78265027	ENSG00000272418,ENSG00000140403,ENSG00000259708
chr15	78299179	78299931	15:78299179-78299931	ENSG00000259413,ENSG00000277482,ENSG00000259322,ENSG00000259562,ENSG00000272418,ENSG00000140395
chr15	78308513	78308909	15:78308513-78308909	ENSG00000259474,ENSG00000259413,ENSG00000277482,ENSG00000259322,ENSG00000259562,ENSG00000272418,ENSG00000140395
chr15	78340335	78340591	15:78340335-78340591	ENSG00000259413,ENSG00000166426,ENSG00000279694
chr15	78425443	78426119	15:78425443-78426119	ENSG00000261762,ENSG00000259474,ENSG00000136381,ENSG00000259413,ENSG00000272418
chr15	78437917	78438717	15:78437917-78438717	ENSG00000259474,ENSG00000136381,ENSG00000259413,ENSG00000272418
chr15	78494966	78495163	15:78494966-78495163	ENSG00000188266,ENSG00000259474,ENSG00000136381
chr15	78507204	78508010	15:78507204-78508010	ENSG00000261762,ENSG00000041357,ENSG00000279373,ENSG00000188266,ENSG00000259474,ENSG00000259413
chr15	78540281	78540961	15:78540281-78540961	ENSG00000279421,ENSG00000261762,ENSG00000169684,ENSG00000041357,ENSG00000279373,ENSG00000259474
chr15	78564935	78565847	15:78564935-78565847	ENSG00000279421,ENSG00000261762,ENSG00000169684,ENSG00000041357,ENSG00000279373
chr15	78620559	78621011	15:78620559-78621011	ENSG00000213307,ENSG00000259555,ENSG00000279421,ENSG00000080644,ENSG00000261762
chr15	78640697	78641383	15:78640697-78641383	ENSG00000213307,ENSG00000259555,ENSG00000117971,ENSG00000279421,ENSG00000080644,ENSG00000261762
chr15	78709297	78709644	15:78709297-78709644	ENSG00000213307,ENSG00000261303,ENSG00000259555,ENSG00000117971,ENSG00000279421,ENSG00000080644,ENSG00000261762
chr15	78726891	78727106	15:78726891-78727106	ENSG00000213307,ENSG00000261303,ENSG00000117971,ENSG00000279421,ENSG00000261762
chr15	78728459	78728854	15:78728459-78728854	ENSG00000213307,ENSG00000261303,ENSG00000117971,ENSG00000279421,ENSG00000261762
chr15	78738253	78738532	15:78738253-78738532	ENSG00000213307,ENSG00000261303,ENSG00000117971,ENSG00000279421,ENSG00000261762
chr15	78740495	78740709	15:78740495-78740709	ENSG00000238166,ENSG00000273512,ENSG00000213307,ENSG00000261303,ENSG00000279421,ENSG00000261762
chr15	78751072	78751387	15:78751072-78751387	ENSG00000238166,ENSG00000273512,ENSG00000213307,ENSG00000279421,ENSG00000080644,ENSG00000261762
chr15	78757244	78757437	15:78757244-78757437	ENSG00000238166,ENSG00000273512
chr15	78760154	78760490	15:78760154-78760490	ENSG00000136378
chr15	78790113	78790396	15:78790113-78790396	ENSG00000252061,ENSG00000136378,ENSG00000261762
chr15	78811157	78811917	15:78811157-78811917	ENSG00000279235,ENSG00000185787,ENSG00000136378
chr15	78830808	78831361	15:78830808-78831361	ENSG00000279235,ENSG00000252061,ENSG00000288561
chr15	78859995	78860304	15:78859995-78860304	ENSG00000279235,ENSG00000252061,ENSG00000243711,ENSG00000185787
chr15	78860488	78860711	15:78860488-78860711	ENSG00000279235,ENSG00000252061,ENSG00000243711,ENSG00000185787
chr15	78872596	78872981	15:78872596-78872981	ENSG00000279235,ENSG00000252061,ENSG00000243711,ENSG00000185787
chr15	78873479	78874048	15:78873479-78874048	ENSG00000279235,ENSG00000252061,ENSG00000243711,ENSG00000185787
chr15	78879731	78879992	15:78879731-78879992	ENSG00000279235,ENSG00000252061,ENSG00000185787
chr15	78916897	78917300	15:78916897-78917300	ENSG00000103811,ENSG00000279235,ENSG00000252061
chr15	78944843	78945336	15:78944843-78945336	ENSG00000103811
chr15	78976956	78977223	15:78976956-78977223	ENSG00000177699,ENSG00000058335,ENSG00000279235
chr15	78977476	78977692	15:78977476-78977692	ENSG00000177699,ENSG00000058335,ENSG00000103811,ENSG00000279235
chr15	78988506	78989006	15:78988506-78989006	ENSG00000207695,ENSG00000177699,ENSG00000058335,ENSG00000103811,ENSG00000279235,ENSG00000252061
chr15	79004320	79004741	15:79004320-79004741	ENSG00000259419,ENSG00000207695,ENSG00000058335,ENSG00000103811,ENSG00000279235,ENSG00000252061
chr15	79032580	79032981	15:79032580-79032981	ENSG00000259419,ENSG00000207695
chr15	79107201	79107394	15:79107201-79107394	ENSG00000259419,ENSG00000207695
chr15	79310789	79311438	15:79310789-79311438	ENSG00000213527,ENSG00000259208,ENSG00000287408,ENSG00000166557,ENSG00000235711,ENSG00000259419,ENSG00000207695,ENSG00000259234
chr15	79322889	79323326	15:79322889-79323326	ENSG00000260674,ENSG00000287408,ENSG00000166557,ENSG00000235711,ENSG00000259419,ENSG00000207695,ENSG00000259234
chr15	79431793	79432524	15:79431793-79432524	ENSG00000259361,ENSG00000259229,ENSG00000213527,ENSG00000260674,ENSG00000259208,ENSG00000259493,ENSG00000169330,ENSG00000287408,ENSG00000235711,ENSG00000259419,ENSG00000207695,ENSG00000259234
chr15	79596123	79596360	15:79596123-79596360	ENSG00000259229,ENSG00000213527,ENSG00000260674,ENSG00000259208,ENSG00000259493,ENSG00000287408,ENSG00000235711,ENSG00000259419,ENSG00000207695,ENSG00000259234
chr15	79798314	79798533	15:79798314-79798533	ENSG00000259229,ENSG00000213527,ENSG00000260674,ENSG00000259208
chr15	79816517	79816930	15:79816517-79816930	ENSG00000261229,ENSG00000259548,ENSG00000252995,ENSG00000259229,ENSG00000213527,ENSG00000260674,ENSG00000259208
chr15	79832879	79833081	15:79832879-79833081	ENSG00000261229,ENSG00000259548,ENSG00000259229,ENSG00000213527,ENSG00000260674,ENSG00000259208
chr15	79853476	79853933	15:79853476-79853933	ENSG00000279705,ENSG00000261229,ENSG00000136371,ENSG00000259548,ENSG00000259229,ENSG00000213527,ENSG00000260674,ENSG00000259208,ENSG00000287408
chr15	79872640	79873103	15:79872640-79873103	ENSG00000279705,ENSG00000288592,ENSG00000286813,ENSG00000279394,ENSG00000261229,ENSG00000259229,ENSG00000213527,ENSG00000260674,ENSG00000259208
chr15	79896662	79897383	15:79896662-79897383	ENSG00000259361,ENSG00000279705,ENSG00000288604,ENSG00000259642,ENSG00000278600,ENSG00000288592,ENSG00000180953,ENSG00000286813,ENSG00000259332,ENSG00000136371
chr15	79923145	79924114	15:79923145-79924114	ENSG00000279705,ENSG00000259770,ENSG00000288604,ENSG00000259642,ENSG00000278600,ENSG00000288592,ENSG00000180953,ENSG00000286813,ENSG00000259332,ENSG00000136371
chr15	79948034	79948503	15:79948034-79948503	ENSG00000279705,ENSG00000259770
chr15	79971069	79971443	15:79971069-79971443	ENSG00000279705,ENSG00000279719,ENSG00000271364,ENSG00000140379,ENSG00000288604,ENSG00000259642,ENSG00000278600,ENSG00000259332,ENSG00000259229
chr15	79977409	79977722	15:79977409-79977722	ENSG00000279705,ENSG00000279719,ENSG00000271364,ENSG00000140379,ENSG00000213527
chr15	79993484	79993836	15:79993484-79993836	ENSG00000279705,ENSG00000279719,ENSG00000271364,ENSG00000288592,ENSG00000286813,ENSG00000259229,ENSG00000260674
chr15	80054260	80054550	15:80054260-80054550	ENSG00000086666,ENSG00000275460,ENSG00000279705
chr15	80059259	80060319	15:80059259-80060319	ENSG00000086666,ENSG00000275460,ENSG00000279705
chr15	80072279	80072594	15:80072279-80072594	ENSG00000086666,ENSG00000279705
chr15	80081449	80081691	15:80081449-80081691	ENSG00000086666,ENSG00000279705
chr15	80094001	80094335	15:80094001-80094335	-
chr15	80152264	80153121	15:80152264-80153121	ENSG00000103876
chr15	80155630	80155904	15:80155630-80155904	ENSG00000103876
chr15	80160709	80161165	15:80160709-80161165	ENSG00000259967,ENSG00000103876,ENSG00000279705
chr15	80173255	80173556	15:80173255-80173556	ENSG00000259967,ENSG00000103876,ENSG00000279705
chr15	80251629	80252188	15:80251629-80252188	ENSG00000259417,ENSG00000259361
chr15	80290988	80291252	15:80290988-80291252	ENSG00000259361,ENSG00000258010,ENSG00000287813,ENSG00000259229,ENSG00000213527,ENSG00000260674,ENSG00000259208
chr15	80403923	80404707	15:80403923-80404707	ENSG00000259361,ENSG00000259495,ENSG00000172379,ENSG00000258010,ENSG00000287813
chr15	80474961	80475248	15:80474961-80475248	ENSG00000259361,ENSG00000172379,ENSG00000258010,ENSG00000287813,ENSG00000208003,ENSG00000259546,ENSG00000259649
chr15	80489114	80489466	15:80489114-80489466	ENSG00000258010,ENSG00000287813,ENSG00000259546,ENSG00000259649
chr15	80550744	80551062	15:80550744-80551062	ENSG00000172379,ENSG00000258010,ENSG00000287813,ENSG00000259175,ENSG00000259546
chr15	80560855	80561339	15:80560855-80561339	ENSG00000172379,ENSG00000258010,ENSG00000287813,ENSG00000259175,ENSG00000208003,ENSG00000259546,ENSG00000259649
chr15	80567691	80567953	15:80567691-80567953	ENSG00000172379,ENSG00000258010,ENSG00000287813,ENSG00000259175,ENSG00000103888,ENSG00000259546,ENSG00000275695
chr15	80580094	80580346	15:80580094-80580346	ENSG00000287813,ENSG00000270919,ENSG00000284059
chr15	80590734	80590990	15:80590734-80590990	ENSG00000258010,ENSG00000287813,ENSG00000270919,ENSG00000284059,ENSG00000259546,ENSG00000259649
chr15	80643370	80643907	15:80643370-80643907	ENSG00000258010,ENSG00000287813,ENSG00000222139,ENSG00000271983,ENSG00000208003,ENSG00000259546,ENSG00000259649
chr15	80645524	80645797	15:80645524-80645797	ENSG00000222139,ENSG00000275695
chr15	80674103	80674483	15:80674103-80674483	ENSG00000222139,ENSG00000136379,ENSG00000271983,ENSG00000259546,ENSG00000197978
chr15	80694833	80695940	15:80694833-80695940	ENSG00000222139,ENSG00000136379,ENSG00000271983
chr15	80721534	80722028	15:80721534-80722028	ENSG00000258010,ENSG00000287813,ENSG00000222139,ENSG00000136379,ENSG00000271983,ENSG00000208003,ENSG00000259546,ENSG00000259649
chr15	80758444	80758667	15:80758444-80758667	ENSG00000258010,ENSG00000287813,ENSG00000287108,ENSG00000103888,ENSG00000259546,ENSG00000259649
chr15	80779015	80779469	15:80779015-80779469	ENSG00000258010,ENSG00000287813,ENSG00000222139,ENSG00000271983,ENSG00000287108,ENSG00000103888,ENSG00000208003,ENSG00000259546,ENSG00000259649,ENSG00000197978
chr15	80823978	80824438	15:80823978-80824438	ENSG00000208003,ENSG00000259546,ENSG00000259649
chr15	80878156	80878603	15:80878156-80878603	ENSG00000208003,ENSG00000259546,ENSG00000259649
chr15	80984923	80985217	15:80984923-80985217	ENSG00000259546,ENSG00000117899,ENSG00000260619,ENSG00000265855,ENSG00000277782,ENSG00000140406,ENSG00000288625
chr15	80989578	80990032	15:80989578-80990032	ENSG00000259546,ENSG00000259649,ENSG00000117899,ENSG00000260619,ENSG00000265855,ENSG00000277782,ENSG00000140406,ENSG00000288625
chr15	81000658	81002107	15:81000658-81002107	ENSG00000117899,ENSG00000260619,ENSG00000265855,ENSG00000277782,ENSG00000140406,ENSG00000288625,ENSG00000156206,ENSG00000279834,ENSG00000275695
chr15	81023654	81023973	15:81023654-81023973	ENSG00000259546,ENSG00000260619,ENSG00000265855,ENSG00000277782,ENSG00000140406,ENSG00000288625,ENSG00000156206,ENSG00000279834,ENSG00000278662
chr15	81085177	81085686	15:81085177-81085686	ENSG00000259546,ENSG00000259649,ENSG00000156206,ENSG00000279834,ENSG00000259461,ENSG00000278662
chr15	81095841	81096091	15:81095841-81096091	ENSG00000156206,ENSG00000279834,ENSG00000259461,ENSG00000197978
chr15	81099205	81099383	15:81099205-81099383	ENSG00000156206,ENSG00000279834,ENSG00000259461,ENSG00000197978
chr15	81134055	81134518	15:81134055-81134518	ENSG00000156206,ENSG00000279834,ENSG00000259461
chr15	81141466	81141737	15:81141466-81141737	ENSG00000156206,ENSG00000279834,ENSG00000259461,ENSG00000284709
chr15	81155771	81156003	15:81155771-81156003	ENSG00000259461,ENSG00000172349
chr15	81184182	81184540	15:81184182-81184540	ENSG00000259461,ENSG00000172349,ENSG00000284709,ENSG00000259429
chr15	81236093	81236491	15:81236093-81236491	ENSG00000279834,ENSG00000259461,ENSG00000188869,ENSG00000284709
chr15	81275033	81275287	15:81275033-81275287	ENSG00000172349,ENSG00000172345,ENSG00000188869,ENSG00000273920,ENSG00000284709,ENSG00000275995
chr15	81286491	81286988	15:81286491-81286988	ENSG00000172349,ENSG00000188869,ENSG00000284709
chr15	81293755	81294268	15:81293755-81294268	ENSG00000172349,ENSG00000271725,ENSG00000188869,ENSG00000284709
chr15	81296803	81297000	15:81296803-81297000	ENSG00000172349,ENSG00000271725,ENSG00000188869
chr15	81311754	81312163	15:81311754-81312163	ENSG00000172349,ENSG00000271725,ENSG00000172345,ENSG00000286488,ENSG00000259343,ENSG00000188869,ENSG00000273920,ENSG00000284709,ENSG00000275695
chr15	81323935	81324601	15:81323935-81324601	ENSG00000271725,ENSG00000172345,ENSG00000286488,ENSG00000259343,ENSG00000188869,ENSG00000273920,ENSG00000284709
chr15	81331142	81331414	15:81331142-81331414	ENSG00000172345,ENSG00000259343,ENSG00000188869,ENSG00000273920,ENSG00000284709
chr15	81407670	81408084	15:81407670-81408084	ENSG00000259343,ENSG00000188869,ENSG00000284709,ENSG00000275995,ENSG00000259543
chr15	81410502	81410706	15:81410502-81410706	ENSG00000259343,ENSG00000188869,ENSG00000284709,ENSG00000275995,ENSG00000259543,ENSG00000197978
chr15	81414533	81415206	15:81414533-81415206	ENSG00000259343,ENSG00000188869,ENSG00000284709,ENSG00000275995,ENSG00000259543,ENSG00000259594,ENSG00000278662,ENSG00000237550,ENSG00000197978
chr15	81809665	81809853	15:81809665-81809853	ENSG00000259594,ENSG00000259692,ENSG00000276710
chr15	81927063	81927346	15:81927063-81927346	ENSG00000259594
chr15	81942051	81942518	15:81942051-81942518	ENSG00000188869,ENSG00000259543,ENSG00000259594,ENSG00000259518,ENSG00000237550,ENSG00000278202,ENSG00000275695,ENSG00000276710
chr15	82018134	82018580	15:82018134-82018580	ENSG00000259594,ENSG00000259692,ENSG00000259622,ENSG00000259518,ENSG00000278662,ENSG00000237550,ENSG00000278202,ENSG00000275695,ENSG00000276710,ENSG00000278603
chr15	82045897	82046538	15:82045897-82046538	ENSG00000259594,ENSG00000183496,ENSG00000259518,ENSG00000278662,ENSG00000278202
chr15	82046754	82047662	15:82046754-82047662	ENSG00000259594,ENSG00000183496,ENSG00000259518,ENSG00000278662,ENSG00000278202
chr15	82108433	82109087	15:82108433-82109087	ENSG00000259594,ENSG00000259518,ENSG00000287872,ENSG00000212170,ENSG00000278662,ENSG00000278202,ENSG00000278603
chr15	82128526	82128785	15:82128526-82128785	ENSG00000259594,ENSG00000259518,ENSG00000287872,ENSG00000212170,ENSG00000278662,ENSG00000237550
chr15	82143515	82143840	15:82143515-82143840	ENSG00000259594,ENSG00000259518,ENSG00000212170,ENSG00000275695
chr15	82186870	82187278	15:82186870-82187278	ENSG00000259594,ENSG00000259518,ENSG00000212170,ENSG00000285974,ENSG00000278662,ENSG00000237550
chr15	82197926	82198278	15:82197926-82198278	ENSG00000259594,ENSG00000259518,ENSG00000212170,ENSG00000285974,ENSG00000237550,ENSG00000278603,ENSG00000184206,ENSG00000235370
chr15	82262306	82263037	15:82262306-82263037	ENSG00000140598,ENSG00000188659,ENSG00000278662,ENSG00000237550,ENSG00000278202,ENSG00000197978,ENSG00000275695,ENSG00000278603
chr15	82286358	82286931	15:82286358-82286931	ENSG00000274376,ENSG00000278662,ENSG00000237550,ENSG00000278202,ENSG00000278603,ENSG00000277741
chr15	82287183	82287581	15:82287183-82287581	ENSG00000274376,ENSG00000278662,ENSG00000237550,ENSG00000278202,ENSG00000278603,ENSG00000277741,ENSG00000278785
chr15	82298582	82298768	15:82298582-82298768	ENSG00000274376,ENSG00000237550,ENSG00000278202,ENSG00000197978,ENSG00000275695
chr15	82332111	82332380	15:82332111-82332380	-
chr15	82333319	82333682	15:82333319-82333682	-
chr15	82343002	82343361	15:82343002-82343361	-
chr15	82347728	82347956	15:82347728-82347956	-
chr15	82354645	82355785	15:82354645-82355785	-
chr15	82362995	82363187	15:82362995-82363187	-
chr15	82431447	82431689	15:82431447-82431689	-
chr15	82445330	82446112	15:82445330-82446112	-
chr15	82468364	82468705	15:82468364-82468705	-
chr15	82505850	82506148	15:82505850-82506148	-
chr15	82513674	82514346	15:82513674-82514346	-
chr15	82530653	82531193	15:82530653-82531193	-
chr15	82540210	82540851	15:82540210-82540851	-
chr15	82347839	82348160	15:82347839-82348160	-
chr15	82354702	82355381	15:82354702-82355381	-
chr15	82363012	82363225	15:82363012-82363225	-
chr15	82365826	82366122	15:82365826-82366122	-
chr15	82431473	82431699	15:82431473-82431699	-
chr15	82435756	82436010	15:82435756-82436010	-
chr15	82445368	82445968	15:82445368-82445968	-
chr15	82505825	82506041	15:82505825-82506041	-
chr15	82525914	82526115	15:82525914-82526115	-
chr15	82530653	82530989	15:82530653-82530989	-
chr15	82540075	82540902	15:82540075-82540902	-
chr15	82571757	82572239	15:82571757-82572239	ENSG00000275695,ENSG00000259637,ENSG00000284803,ENSG00000182774,ENSG00000260836,ENSG00000278013,ENSG00000214575,ENSG00000259694,ENSG00000259511
chr15	82585217	82585573	15:82585217-82585573	ENSG00000237550,ENSG00000278202,ENSG00000278603,ENSG00000259637,ENSG00000284803,ENSG00000182774,ENSG00000260836,ENSG00000278013,ENSG00000214575,ENSG00000259315,ENSG00000279758
chr15	82647359	82648046	15:82647359-82648046	ENSG00000284803,ENSG00000182774,ENSG00000278013,ENSG00000214575,ENSG00000259462,ENSG00000259707
chr15	82680330	82680814	15:82680330-82680814	ENSG00000255769,ENSG00000284803,ENSG00000182774,ENSG00000278013,ENSG00000103723,ENSG00000259707,ENSG00000228141,ENSG00000259315,ENSG00000279758,ENSG00000259442
chr15	82709281	82710153	15:82709281-82710153	ENSG00000284803,ENSG00000182774,ENSG00000278013,ENSG00000103723,ENSG00000259707,ENSG00000228141,ENSG00000259315,ENSG00000279758,ENSG00000259442
chr15	82749698	82750883	15:82749698-82750883	ENSG00000255769,ENSG00000259637,ENSG00000284803,ENSG00000182774,ENSG00000278013,ENSG00000259315,ENSG00000279758,ENSG00000259442,ENSG00000286817,ENSG00000250988,ENSG00000252690,ENSG00000277864
chr15	82751291	82751539	15:82751291-82751539	ENSG00000255769,ENSG00000284803,ENSG00000182774,ENSG00000278013,ENSG00000259315,ENSG00000279758,ENSG00000259442,ENSG00000286817,ENSG00000250988,ENSG00000252690,ENSG00000277864
chr15	82802448	82802810	15:82802448-82802810	ENSG00000275695,ENSG00000255769,ENSG00000259637,ENSG00000284803,ENSG00000182774,ENSG00000278013,ENSG00000259315,ENSG00000279758,ENSG00000259442,ENSG00000286817,ENSG00000250988,ENSG00000252690,ENSG00000186628,ENSG00000277864,ENSG00000156232
chr15	82809412	82810396	15:82809412-82810396	ENSG00000259637,ENSG00000284803,ENSG00000182774,ENSG00000278013,ENSG00000259315,ENSG00000279758,ENSG00000259442,ENSG00000286817,ENSG00000250988,ENSG00000252690,ENSG00000186628,ENSG00000156232,ENSG00000259308,ENSG00000197627,ENSG00000259551
chr15	82832578	82833261	15:82832578-82833261	ENSG00000237550,ENSG00000278202,ENSG00000259637,ENSG00000284803,ENSG00000182774,ENSG00000278013,ENSG00000259315,ENSG00000279758,ENSG00000259442,ENSG00000156232,ENSG00000259805,ENSG00000273747,ENSG00000259767,ENSG00000260351,ENSG00000259308,ENSG00000259538,ENSG00000259774
chr15	82844802	82845110	15:82844802-82845110	ENSG00000259315,ENSG00000279758,ENSG00000259442,ENSG00000103942,ENSG00000259805
chr15	82849627	82850132	15:82849627-82850132	ENSG00000237550,ENSG00000275695,ENSG00000278603,ENSG00000259637,ENSG00000284803,ENSG00000182774,ENSG00000278013,ENSG00000259315,ENSG00000279758,ENSG00000259442,ENSG00000103942,ENSG00000259805,ENSG00000169612,ENSG00000273747,ENSG00000259767,ENSG00000260351,ENSG00000259308,ENSG00000277582
chr15	82855775	82856042	15:82855775-82856042	ENSG00000103942,ENSG00000259805,ENSG00000259694,ENSG00000259511
chr15	82871239	82871680	15:82871239-82871680	ENSG00000278662,ENSG00000259429,ENSG00000276710,ENSG00000259315,ENSG00000279758,ENSG00000259442,ENSG00000103942,ENSG00000259805,ENSG00000259308,ENSG00000169594,ENSG00000235370,ENSG00000259302
chr15	82951916	82952962	15:82951916-82952962	ENSG00000197978,ENSG00000278603,ENSG00000259637,ENSG00000259315,ENSG00000279758,ENSG00000259442,ENSG00000103942,ENSG00000259805,ENSG00000169612,ENSG00000273747,ENSG00000259767,ENSG00000260351,ENSG00000259308,ENSG00000169594
chr15	82985831	82986641	15:82985831-82986641	ENSG00000197978,ENSG00000278603,ENSG00000259637,ENSG00000284803,ENSG00000182774,ENSG00000278013,ENSG00000259315,ENSG00000279758,ENSG00000103942,ENSG00000259805,ENSG00000169612,ENSG00000169609,ENSG00000260608,ENSG00000273747,ENSG00000259767,ENSG00000260351,ENSG00000259308,ENSG00000235370
chr15	82999962	83000660	15:82999962-83000660	ENSG00000278603,ENSG00000259637,ENSG00000284803,ENSG00000182774,ENSG00000278013,ENSG00000259315,ENSG00000279758,ENSG00000259805,ENSG00000169612,ENSG00000169609,ENSG00000260608,ENSG00000273747,ENSG00000259767,ENSG00000260351,ENSG00000259308,ENSG00000188388
chr15	83010936	83012104	15:83010936-83012104	ENSG00000259637,ENSG00000284803,ENSG00000182774,ENSG00000278013,ENSG00000169612,ENSG00000169609,ENSG00000260608,ENSG00000064726,ENSG00000273747,ENSG00000259767,ENSG00000260351,ENSG00000259308
chr15	83066696	83067508	15:83066696-83067508	ENSG00000278603,ENSG00000259637,ENSG00000284803,ENSG00000182774,ENSG00000278013,ENSG00000169609,ENSG00000260608,ENSG00000064726,ENSG00000273747,ENSG00000259767,ENSG00000260351,ENSG00000259308,ENSG00000263643,ENSG00000235370,ENSG00000259538,ENSG00000259774
chr15	83092360	83092936	15:83092360-83092936	ENSG00000278202,ENSG00000197978,ENSG00000276710,ENSG00000278603,ENSG00000259637,ENSG00000259315,ENSG00000279758,ENSG00000064726,ENSG00000273747,ENSG00000259767,ENSG00000260351,ENSG00000259308,ENSG00000263643,ENSG00000286872,ENSG00000136404,ENSG00000260579,ENSG00000169594,ENSG00000259633,ENSG00000197627,ENSG00000259551
chr15	83100065	83100342	15:83100065-83100342	ENSG00000197978,ENSG00000259308,ENSG00000286872,ENSG00000136404
chr15	83107307	83107714	15:83107307-83107714	ENSG00000286872,ENSG00000136404,ENSG00000260579
chr15	83108438	83108944	15:83108438-83108944	ENSG00000064726,ENSG00000273747,ENSG00000259767,ENSG00000260351,ENSG00000259308,ENSG00000263643,ENSG00000286872,ENSG00000136404,ENSG00000260579
chr15	83179050	83179232	15:83179050-83179232	ENSG00000166503,ENSG00000259986
chr15	83207127	83208227	15:83207127-83208227	ENSG00000259308,ENSG00000166503,ENSG00000169594
chr15	83365347	83365894	15:83365347-83365894	ENSG00000259429,ENSG00000276710,ENSG00000278603,ENSG00000169594,ENSG00000212374,ENSG00000261665,ENSG00000274128,ENSG00000225151,ENSG00000278422
chr15	83379355	83379567	15:83379355-83379567	ENSG00000169594,ENSG00000261665
chr15	83446928	83448207	15:83446928-83448207	ENSG00000255769,ENSG00000169594,ENSG00000140600,ENSG00000212374,ENSG00000261665
chr15	83463196	83463495	15:83463196-83463495	ENSG00000276710,ENSG00000169594,ENSG00000212374,ENSG00000261665,ENSG00000274128,ENSG00000278785
chr15	83653674	83654224	15:83653674-83654224	ENSG00000156218,ENSG00000212374,ENSG00000261665,ENSG00000200444,ENSG00000274128,ENSG00000278785
chr15	84079985	84080455	15:84079985-84080455	ENSG00000277741,ENSG00000212374,ENSG00000261665,ENSG00000274128,ENSG00000259609,ENSG00000259404,ENSG00000259694,ENSG00000259511,ENSG00000259302
chr15	84142929	84143266	15:84142929-84143266	ENSG00000278662,ENSG00000278202,ENSG00000212374,ENSG00000261665,ENSG00000200444,ENSG00000274128,ENSG00000259694,ENSG00000259511,ENSG00000225151,ENSG00000278422,ENSG00000244056,ENSG00000259570,ENSG00000272887,ENSG00000230373,ENSG00000259244
chr15	84164364	84164792	15:84164364-84164792	ENSG00000261665,ENSG00000280038,ENSG00000259694,ENSG00000259511,ENSG00000244056,ENSG00000259570,ENSG00000197627,ENSG00000259551,ENSG00000259244
chr15	84172513	84173462	15:84172513-84173462	ENSG00000260836,ENSG00000214575,ENSG00000259805,ENSG00000259308,ENSG00000259609,ENSG00000259404,ENSG00000259683,ENSG00000244056,ENSG00000259570,ENSG00000235370,ENSG00000259244,ENSG00000189136,ENSG00000277578,ENSG00000200991,ENSG00000259449
chr15	84195557	84196042	15:84195557-84196042	ENSG00000225151,ENSG00000278422,ENSG00000166716,ENSG00000170776
chr15	84229689	84230513	15:84229689-84230513	ENSG00000276710,ENSG00000212374,ENSG00000261665,ENSG00000225151,ENSG00000278422
chr15	84242066	84242253	15:84242066-84242253	ENSG00000276710,ENSG00000225151,ENSG00000278422
chr15	84246447	84246768	15:84246447-84246768	ENSG00000284803,ENSG00000182774,ENSG00000278013,ENSG00000200444,ENSG00000244056,ENSG00000259570,ENSG00000166716,ENSG00000259270,ENSG00000261077
chr15	84421494	84422177	15:84421494-84422177	-
chr15	84426885	84427176	15:84426885-84427176	-
chr15	84500275	84501099	15:84500275-84501099	-
chr15	84510268	84510605	15:84510268-84510605	-
chr15	84570261	84571190	15:84570261-84571190	ENSG00000259694,ENSG00000259511,ENSG00000197627,ENSG00000259551,ENSG00000259302,ENSG00000259244,ENSG00000189136,ENSG00000259728
chr15	84588057	84588423	15:84588057-84588423	ENSG00000235370,ENSG00000197627,ENSG00000259551,ENSG00000259244,ENSG00000189136,ENSG00000259728,ENSG00000275120,ENSG00000176371,ENSG00000256278,ENSG00000276278,ENSG00000176700,ENSG00000254779,ENSG00000177082,ENSG00000277578,ENSG00000197696,ENSG00000259654,ENSG00000200991,ENSG00000156222,ENSG00000207037,ENSG00000212388,ENSG00000271044,ENSG00000259270
chr15	84598420	84598649	15:84598420-84598649	ENSG00000176371,ENSG00000256278,ENSG00000276278
chr15	84600516	84601322	15:84600516-84601322	ENSG00000275120,ENSG00000176371,ENSG00000256278,ENSG00000276278,ENSG00000176700,ENSG00000254779,ENSG00000177082,ENSG00000277578,ENSG00000200991
chr15	84631240	84631524	15:84631240-84631524	ENSG00000259429,ENSG00000259302,ENSG00000275120,ENSG00000176371,ENSG00000256278,ENSG00000276278,ENSG00000176700,ENSG00000254779,ENSG00000177082,ENSG00000277578
chr15	84633401	84634211	15:84633401-84634211	ENSG00000259429,ENSG00000259302,ENSG00000275120,ENSG00000176371,ENSG00000256278,ENSG00000276278,ENSG00000176700,ENSG00000254779,ENSG00000177082,ENSG00000277578
chr15	84653985	84654399	15:84653985-84654399	ENSG00000275120,ENSG00000276278,ENSG00000176700,ENSG00000254779,ENSG00000177082,ENSG00000277578,ENSG00000197696
chr15	84658033	84658698	15:84658033-84658698	ENSG00000275120,ENSG00000256278,ENSG00000276278,ENSG00000176700,ENSG00000254779,ENSG00000177082,ENSG00000277578,ENSG00000197696,ENSG00000259654
chr15	84703297	84703560	15:84703297-84703560	ENSG00000140612,ENSG00000259654
chr15	84716079	84716774	15:84716079-84716774	ENSG00000177082,ENSG00000140612,ENSG00000259654,ENSG00000285667,ENSG00000166716,ENSG00000259415,ENSG00000200991
chr15	84725095	84725415	15:84725095-84725415	ENSG00000140612,ENSG00000259654,ENSG00000285667
chr15	84734953	84735621	15:84734953-84735621	ENSG00000259429,ENSG00000259538,ENSG00000259774,ENSG00000140612,ENSG00000259654,ENSG00000285667,ENSG00000166716,ENSG00000259415
chr15	84747801	84749048	15:84747801-84749048	ENSG00000177082,ENSG00000197696,ENSG00000140612,ENSG00000259654,ENSG00000285667,ENSG00000166716,ENSG00000259415,ENSG00000200991
chr15	84817152	84817729	15:84817152-84817729	ENSG00000259302,ENSG00000259654,ENSG00000136383,ENSG00000200991,ENSG00000156222
chr15	84914989	84915608	15:84914989-84915608	ENSG00000276278,ENSG00000200991,ENSG00000156222,ENSG00000286505,ENSG00000207037,ENSG00000212388,ENSG00000271044,ENSG00000259270,ENSG00000259295
chr15	84928121	84928629	15:84928121-84928629	ENSG00000230373,ENSG00000276278,ENSG00000177082,ENSG00000259654,ENSG00000136383,ENSG00000200991,ENSG00000156222,ENSG00000286505,ENSG00000207037,ENSG00000212388,ENSG00000271044,ENSG00000259270
chr15	84955451	84955774	15:84955451-84955774	ENSG00000207037,ENSG00000212388,ENSG00000271044,ENSG00000259270,ENSG00000229212
chr15	84980386	84981591	15:84980386-84981591	ENSG00000271044,ENSG00000073417,ENSG00000229212
chr15	84981801	84982212	15:84981801-84982212	ENSG00000073417,ENSG00000229212
chr15	85004004	85004247	15:85004004-85004247	ENSG00000207037,ENSG00000212388,ENSG00000271044,ENSG00000073417,ENSG00000259270
chr15	85010347	85010600	15:85010347-85010600	ENSG00000200991,ENSG00000271044,ENSG00000259270
chr15	85100447	85100838	15:85100447-85100838	ENSG00000197627,ENSG00000259551,ENSG00000073417,ENSG00000259270
chr15	85234128	85235140	15:85234128-85235140	ENSG00000225151,ENSG00000278422,ENSG00000166716,ENSG00000073417,ENSG00000170776,ENSG00000284160,ENSG00000259544
chr15	85241737	85242111	15:85241737-85242111	ENSG00000274128,ENSG00000256278,ENSG00000271044,ENSG00000259449,ENSG00000188388,ENSG00000259317
chr15	85246639	85246836	15:85246639-85246836	ENSG00000259270,ENSG00000188388,ENSG00000259317
chr15	85253319	85253512	15:85253319-85253512	ENSG00000259270,ENSG00000259317,ENSG00000259608,ENSG00000261077
chr15	85288285	85288483	15:85288285-85288483	ENSG00000259726,ENSG00000259270,ENSG00000229212,ENSG00000259295,ENSG00000277582,ENSG00000188388,ENSG00000259317
chr15	85296664	85296933	15:85296664-85296933	ENSG00000197627,ENSG00000259551,ENSG00000259270,ENSG00000188388,ENSG00000218052,ENSG00000259317,ENSG00000259630
chr15	85329563	85330082	15:85329563-85330082	ENSG00000259726,ENSG00000197627,ENSG00000259551,ENSG00000218052
chr15	85330980	85331477	15:85330980-85331477	ENSG00000259302,ENSG00000218052,ENSG00000259630
chr15	85380144	85381366	15:85380144-85381366	ENSG00000229212,ENSG00000218052,ENSG00000170776,ENSG00000284160,ENSG00000251891,ENSG00000259630
chr15	85412180	85412403	15:85412180-85412403	ENSG00000259538,ENSG00000259774,ENSG00000277582,ENSG00000284160,ENSG00000259630
chr15	85475278	85475940	15:85475278-85475940	ENSG00000259694,ENSG00000259511,ENSG00000259270,ENSG00000259630,ENSG00000259608
chr15	85482978	85483340	15:85482978-85483340	ENSG00000259630
chr15	85534195	85534482	15:85534195-85534482	-
chr15	85543780	85544197	15:85543780-85544197	ENSG00000170776,ENSG00000252964,ENSG00000200206
chr15	85555121	85555418	15:85555121-85555418	ENSG00000170776
chr15	85581496	85581782	15:85581496-85581782	ENSG00000259538,ENSG00000259774,ENSG00000170776,ENSG00000259375
chr15	85582587	85583075	15:85582587-85583075	ENSG00000259538,ENSG00000259774,ENSG00000170776,ENSG00000259375,ENSG00000259608,ENSG00000260477
chr15	85618980	85619374	15:85618980-85619374	ENSG00000229212,ENSG00000170776,ENSG00000259276
chr15	85625781	85626222	15:85625781-85626222	ENSG00000259270,ENSG00000170776,ENSG00000259276,ENSG00000202081,ENSG00000259453
chr15	85649420	85649655	15:85649420-85649655	ENSG00000170776,ENSG00000202081
chr15	85667900	85668425	15:85667900-85668425	ENSG00000259302,ENSG00000170776,ENSG00000259367,ENSG00000259276,ENSG00000202081,ENSG00000259453,ENSG00000260477,ENSG00000252964,ENSG00000260125
chr15	85689829	85690068	15:85689829-85690068	ENSG00000170776,ENSG00000259367,ENSG00000259453
chr15	85707031	85707868	15:85707031-85707868	ENSG00000197627,ENSG00000259551,ENSG00000229212,ENSG00000170776,ENSG00000259453,ENSG00000259544
chr15	85730183	85730475	15:85730183-85730475	ENSG00000170776,ENSG00000259544,ENSG00000221634,ENSG00000259195,ENSG00000252931
chr15	85752704	85752956	15:85752704-85752956	ENSG00000259407,ENSG00000259762,ENSG00000259416,ENSG00000221634,ENSG00000259195
chr15	85759461	85759698	15:85759461-85759698	ENSG00000259302,ENSG00000259407,ENSG00000259762,ENSG00000259416,ENSG00000183655,ENSG00000221634,ENSG00000259195
chr15	85794105	85795155	15:85794105-85795155	ENSG00000259544,ENSG00000259407,ENSG00000259762,ENSG00000259416,ENSG00000183655,ENSG00000221634,ENSG00000259195,ENSG00000252931,ENSG00000259608,ENSG00000260477,ENSG00000273540,ENSG00000252964,ENSG00000200206,ENSG00000260125
chr15	85832432	85832700	15:85832432-85832700	ENSG00000259544,ENSG00000221634,ENSG00000259195,ENSG00000252931,ENSG00000264406,ENSG00000259608,ENSG00000260477,ENSG00000252964,ENSG00000261077,ENSG00000200206,ENSG00000260125
chr15	85840371	85840832	15:85840371-85840832	ENSG00000278785,ENSG00000259544,ENSG00000259407,ENSG00000259762,ENSG00000221634,ENSG00000259195,ENSG00000252931,ENSG00000264406,ENSG00000259608,ENSG00000260477,ENSG00000273540,ENSG00000252964,ENSG00000261077,ENSG00000200206,ENSG00000260125,ENSG00000259636,ENSG00000259620
chr15	85854381	85854597	15:85854381-85854597	ENSG00000259538,ENSG00000259774,ENSG00000252931,ENSG00000259608,ENSG00000260477,ENSG00000273540,ENSG00000252964,ENSG00000261077,ENSG00000200206,ENSG00000260125,ENSG00000259636,ENSG00000259620
chr15	86653851	86654065	15:86653851-86654065	ENSG00000259608,ENSG00000260477,ENSG00000273540,ENSG00000252964,ENSG00000261077,ENSG00000200206,ENSG00000260125,ENSG00000259734,ENSG00000259636,ENSG00000259620,ENSG00000259560,ENSG00000207150,ENSG00000259527,ENSG00000287391
chr15	87752455	87752718	15:87752455-87752718	ENSG00000273540,ENSG00000259636,ENSG00000259620,ENSG00000259560,ENSG00000207150,ENSG00000259527,ENSG00000287391,ENSG00000259183
chr15	87762128	87762470	15:87762128-87762470	ENSG00000259608,ENSG00000260477,ENSG00000273540,ENSG00000252964,ENSG00000261077,ENSG00000200206,ENSG00000260125,ENSG00000259636,ENSG00000259620,ENSG00000259560,ENSG00000207150,ENSG00000259527,ENSG00000287391,ENSG00000259183
chr15	87875256	87875677	15:87875256-87875677	ENSG00000259608,ENSG00000260477,ENSG00000273540,ENSG00000252964,ENSG00000261077,ENSG00000200206,ENSG00000260125,ENSG00000259636,ENSG00000259620,ENSG00000259560,ENSG00000207150,ENSG00000259527,ENSG00000287391,ENSG00000259183
chr15	87902969	87903345	15:87902969-87903345	ENSG00000260477,ENSG00000273540,ENSG00000252964,ENSG00000200206,ENSG00000260125,ENSG00000259636,ENSG00000259620,ENSG00000259560,ENSG00000207150,ENSG00000259527,ENSG00000287391,ENSG00000259183
chr15	88036502	88036810	15:88036502-88036810	ENSG00000259608,ENSG00000260477,ENSG00000273540,ENSG00000252964,ENSG00000261077,ENSG00000200206,ENSG00000260125,ENSG00000259636,ENSG00000259620,ENSG00000259560,ENSG00000207150,ENSG00000259527,ENSG00000287391,ENSG00000259183
chr15	88230966	88231187	15:88230966-88231187	ENSG00000259636,ENSG00000259620,ENSG00000207150,ENSG00000259527,ENSG00000259183
chr15	88246526	88247083	15:88246526-88247083	ENSG00000260477,ENSG00000273540,ENSG00000252964,ENSG00000261077,ENSG00000200206,ENSG00000259636,ENSG00000259620,ENSG00000259560,ENSG00000207150,ENSG00000259527,ENSG00000287391,ENSG00000140538,ENSG00000259183,ENSG00000260305
chr15	88255528	88255860	15:88255528-88255860	ENSG00000140538,ENSG00000260305
chr15	88257212	88257455	15:88257212-88257455	ENSG00000140538,ENSG00000260305
chr15	88455131	88455409	15:88455131-88455409	ENSG00000259494,ENSG00000181991,ENSG00000279945,ENSG00000259569
chr15	88467154	88467946	15:88467154-88467946	ENSG00000259494,ENSG00000181991,ENSG00000279945,ENSG00000259569
chr15	88546332	88546850	15:88546332-88546850	ENSG00000173867,ENSG00000181991,ENSG00000279945,ENSG00000140543,ENSG00000259569
chr15	88605712	88605898	15:88605712-88605898	ENSG00000279945,ENSG00000259569,ENSG00000249487,ENSG00000221630,ENSG00000207703,ENSG00000283484
chr15	88621112	88621619	15:88621112-88621619	ENSG00000279945,ENSG00000259569,ENSG00000249487,ENSG00000221630,ENSG00000207703,ENSG00000283484,ENSG00000181026,ENSG00000172183
chr15	88624449	88624629	15:88624449-88624629	ENSG00000279945,ENSG00000259569,ENSG00000207703,ENSG00000283484,ENSG00000181026,ENSG00000172183
chr15	88635400	88635629	15:88635400-88635629	ENSG00000181026,ENSG00000172183
chr15	88638645	88639109	15:88638645-88639109	ENSG00000279945,ENSG00000259569,ENSG00000181026,ENSG00000172183
chr15	88641675	88641978	15:88641675-88641978	ENSG00000172183
chr15	88708710	88708897	15:88708710-88708897	-
chr15	88802980	88803241	15:88802980-88803241	ENSG00000259676,ENSG00000157766
chr15	88803511	88803717	15:88803511-88803717	ENSG00000259676,ENSG00000157766
chr15	88878813	88879198	15:88878813-88879198	ENSG00000157766,ENSG00000259350,ENSG00000259489
chr15	88895066	88895260	15:88895066-88895260	ENSG00000140511,ENSG00000140545,ENSG00000259350
chr15	88897340	88897656	15:88897340-88897656	ENSG00000140511,ENSG00000140545,ENSG00000259350,ENSG00000259489,ENSG00000261549
chr15	88904675	88905146	15:88904675-88905146	ENSG00000140511,ENSG00000140545,ENSG00000259350,ENSG00000259489,ENSG00000261549
chr15	88912995	88913610	15:88912995-88913610	ENSG00000140511,ENSG00000140545,ENSG00000259350,ENSG00000259489,ENSG00000261549
chr15	89002290	89002648	15:89002290-89002648	ENSG00000259350,ENSG00000259489,ENSG00000261549
chr15	89017498	89017796	15:89017498-89017796	ENSG00000140545,ENSG00000259350,ENSG00000259489,ENSG00000261549,ENSG00000260123
chr15	89031142	89031367	15:89031142-89031367	ENSG00000259350,ENSG00000259489,ENSG00000261549,ENSG00000260275,ENSG00000260123
chr15	89052605	89052933	15:89052605-89052933	ENSG00000259350,ENSG00000259489,ENSG00000260275,ENSG00000260123
chr15	89057612	89057895	15:89057612-89057895	ENSG00000259350,ENSG00000259489,ENSG00000260123,ENSG00000261407,ENSG00000140526
chr15	89068291	89068806	15:89068291-89068806	ENSG00000259489,ENSG00000260123,ENSG00000261407,ENSG00000140526
chr15	89074616	89074953	15:89074616-89074953	ENSG00000261407,ENSG00000140526
chr15	89080360	89080747	15:89080360-89080747	ENSG00000261407,ENSG00000140526
chr15	89087976	89088484	15:89087976-89088484	ENSG00000261407,ENSG00000140526
chr15	89107692	89108188	15:89107692-89108188	ENSG00000140526,ENSG00000239151
chr15	89128938	89129120	15:89128938-89129120	ENSG00000140526,ENSG00000239151,ENSG00000259699
chr15	89132941	89133377	15:89132941-89133377	ENSG00000239151,ENSG00000259699
chr15	89140706	89140922	15:89140706-89140922	ENSG00000239151,ENSG00000259699
chr15	89143648	89144102	15:89143648-89144102	ENSG00000239151,ENSG00000259699
chr15	89167499	89168164	15:89167499-89168164	ENSG00000259489,ENSG00000260123,ENSG00000261407,ENSG00000140526
chr15	89206862	89207277	15:89206862-89207277	ENSG00000259948,ENSG00000140522,ENSG00000140525
chr15	89243643	89244485	15:89243643-89244485	ENSG00000140522,ENSG00000140525
chr15	89334385	89335291	15:89334385-89335291	ENSG00000140521,ENSG00000275101,ENSG00000261441
chr15	89347022	89347256	15:89347022-89347256	ENSG00000261441,ENSG00000279708,ENSG00000284329
chr15	89358709	89359102	15:89358709-89359102	ENSG00000261441,ENSG00000279708,ENSG00000287717,ENSG00000255571,ENSG00000284329
chr15	89371194	89371437	15:89371194-89371437	ENSG00000255571,ENSG00000284329
chr15	89396179	89396377	15:89396179-89396377	ENSG00000255571,ENSG00000284329
chr15	89401895	89402095	15:89401895-89402095	ENSG00000255571,ENSG00000284329
chr15	89407235	89407438	15:89407235-89407438	ENSG00000255571,ENSG00000284329
chr15	89411413	89411752	15:89411413-89411752	ENSG00000287717,ENSG00000255571,ENSG00000284329
chr15	89416366	89416766	15:89416366-89416766	ENSG00000279708,ENSG00000287717,ENSG00000255571,ENSG00000284329,ENSG00000259218
chr15	89430666	89430961	15:89430666-89430961	ENSG00000261441,ENSG00000279708,ENSG00000287717,ENSG00000255571,ENSG00000284329,ENSG00000259218,ENSG00000259713
chr15	89472882	89473096	15:89472882-89473096	ENSG00000279708,ENSG00000284329,ENSG00000140519,ENSG00000259218,ENSG00000261478,ENSG00000259713
chr15	89486755	89487024	15:89486755-89487024	ENSG00000140519,ENSG00000259218,ENSG00000261478,ENSG00000259713
chr15	89496337	89496653	15:89496337-89496653	ENSG00000140519,ENSG00000259218,ENSG00000261478,ENSG00000259713
chr15	89575178	89575889	15:89575178-89575889	ENSG00000259218,ENSG00000261478,ENSG00000259713,ENSG00000140534,ENSG00000259615,ENSG00000206590
chr15	89647171	89647363	15:89647171-89647363	ENSG00000166813,ENSG00000166819,ENSG00000241362,ENSG00000259561,ENSG00000206590
chr15	89654713	89655624	15:89654713-89655624	ENSG00000166813,ENSG00000166819,ENSG00000241362,ENSG00000259561,ENSG00000206590
chr15	89665477	89666082	15:89665477-89666082	ENSG00000166813,ENSG00000166819,ENSG00000166821,ENSG00000241362,ENSG00000140527,ENSG00000259561,ENSG00000206590
chr15	89690634	89691112	15:89690634-89691112	ENSG00000166819,ENSG00000166821,ENSG00000241362,ENSG00000140527,ENSG00000259561,ENSG00000206590
chr15	89728508	89728792	15:89728508-89728792	ENSG00000140527,ENSG00000259561,ENSG00000206590
chr15	89740160	89740451	15:89740160-89740451	ENSG00000259561,ENSG00000206590,ENSG00000166823,ENSG00000259441,ENSG00000259677,ENSG00000264796,ENSG00000212420
chr15	89750456	89751234	15:89750456-89751234	ENSG00000259561,ENSG00000206590,ENSG00000166823,ENSG00000259441,ENSG00000188095,ENSG00000259677,ENSG00000264796,ENSG00000212420
chr15	89760707	89761043	15:89760707-89761043	ENSG00000166823,ENSG00000259441,ENSG00000188095,ENSG00000259677,ENSG00000264796,ENSG00000212420
chr15	89776369	89777019	15:89776369-89777019	ENSG00000188095,ENSG00000166825,ENSG00000259677,ENSG00000264796
chr15	89783657	89784001	15:89783657-89784001	ENSG00000188095,ENSG00000166825
chr15	89814857	89815412	15:89814857-89815412	ENSG00000206590,ENSG00000166825,ENSG00000259677,ENSG00000264796
chr15	89825272	89825601	15:89825272-89825601	ENSG00000166825,ENSG00000157823,ENSG00000264966,ENSG00000259677,ENSG00000264796
chr15	89836853	89837266	15:89836853-89837266	ENSG00000157823,ENSG00000264966,ENSG00000259677,ENSG00000264796
chr15	89848761	89849117	15:89848761-89849117	ENSG00000157823,ENSG00000264966,ENSG00000259677,ENSG00000264796
chr15	89893649	89894467	15:89893649-89894467	ENSG00000157823,ENSG00000250021,ENSG00000259677,ENSG00000264796,ENSG00000212420,ENSG00000242498,ENSG00000252645
chr15	89912358	89913023	15:89912358-89913023	ENSG00000250021,ENSG00000242498,ENSG00000252645,ENSG00000280377
chr15	89938026	89938432	15:89938026-89938432	ENSG00000250021,ENSG00000264796,ENSG00000242498,ENSG00000259273,ENSG00000280377
chr15	89974569	89974994	15:89974569-89974994	ENSG00000242498,ENSG00000252645,ENSG00000280377
chr15	90000526	90000903	15:90000526-90000903	ENSG00000140548,ENSG00000265871,ENSG00000273691
chr15	90001371	90001787	15:90001371-90001787	ENSG00000140548,ENSG00000265871,ENSG00000273691
chr15	90002077	90002638	15:90002077-90002638	ENSG00000140548,ENSG00000265871,ENSG00000273691
chr15	90013529	90013719	15:90013529-90013719	ENSG00000280377,ENSG00000140548,ENSG00000265871,ENSG00000273691
chr15	90034492	90034848	15:90034492-90034848	ENSG00000252645,ENSG00000280377,ENSG00000140548,ENSG00000265871,ENSG00000273691
chr15	90059534	90059876	15:90059534-90059876	ENSG00000264796,ENSG00000280377,ENSG00000140548,ENSG00000273691,ENSG00000276376
chr15	90063955	90064157	15:90063955-90064157	ENSG00000140548
chr15	90082143	90082707	15:90082143-90082707	ENSG00000252645,ENSG00000140548,ENSG00000259291,ENSG00000276376
chr15	90097611	90097870	15:90097611-90097870	ENSG00000182054,ENSG00000259685
chr15	90101776	90102881	15:90101776-90102881	ENSG00000182054,ENSG00000259685
chr15	90142690	90143585	15:90142690-90143585	ENSG00000240470
chr15	90158036	90158373	15:90158036-90158373	ENSG00000185033,ENSG00000240470,ENSG00000185043,ENSG00000183208,ENSG00000284626
chr15	90192939	90193401	15:90192939-90193401	ENSG00000185033,ENSG00000240470,ENSG00000225193
chr15	90201068	90201775	15:90201068-90201775	ENSG00000185033,ENSG00000240470,ENSG00000225193
chr15	90211880	90212111	15:90211880-90212111	ENSG00000185033,ENSG00000240470,ENSG00000225193
chr15	90219505	90219790	15:90219505-90219790	ENSG00000185033,ENSG00000240470,ENSG00000225193
chr15	90231177	90231417	15:90231177-90231417	ENSG00000185033,ENSG00000185043,ENSG00000183208,ENSG00000284626
chr15	90233484	90234379	15:90233484-90234379	ENSG00000185033,ENSG00000240470,ENSG00000185043,ENSG00000183208,ENSG00000284626,ENSG00000213471,ENSG00000261147,ENSG00000182768,ENSG00000275674
chr15	90249412	90249824	15:90249412-90249824	ENSG00000240470,ENSG00000185043,ENSG00000183208,ENSG00000284626,ENSG00000213471,ENSG00000261147,ENSG00000182768,ENSG00000275674,ENSG00000228998
chr15	90265323	90266191	15:90265323-90266191	ENSG00000185043,ENSG00000183208,ENSG00000284626,ENSG00000213471,ENSG00000261147,ENSG00000182768,ENSG00000275674,ENSG00000228998,ENSG00000270322,ENSG00000275345,ENSG00000271396
chr15	90287109	90287556	15:90287109-90287556	ENSG00000228998,ENSG00000270322,ENSG00000275345,ENSG00000271396,ENSG00000214433,ENSG00000275803
chr15	90293410	90293685	15:90293410-90293685	ENSG00000228998,ENSG00000270322,ENSG00000275345,ENSG00000271396,ENSG00000214433,ENSG00000275803
chr15	90295511	90295745	15:90295511-90295745	ENSG00000228998,ENSG00000214433,ENSG00000275803
chr15	90301161	90301591	15:90301161-90301591	ENSG00000228998,ENSG00000214433,ENSG00000275803
chr15	90320118	90320296	15:90320118-90320296	ENSG00000279980,ENSG00000238244,ENSG00000140575,ENSG00000259314,ENSG00000259746,ENSG00000285560
chr15	90336863	90337100	15:90336863-90337100	ENSG00000279980,ENSG00000238244,ENSG00000196391
chr15	90351939	90352869	15:90351939-90352869	ENSG00000279980,ENSG00000238244,ENSG00000196391
chr15	90362165	90362379	15:90362165-90362379	ENSG00000279980,ENSG00000238244,ENSG00000196391,ENSG00000259262,ENSG00000140575
chr15	90376887	90377378	15:90376887-90377378	ENSG00000259262,ENSG00000140575
chr15	90387925	90388986	15:90387925-90388986	ENSG00000196391,ENSG00000259262,ENSG00000140575,ENSG00000259177
chr15	90400870	90401146	15:90400870-90401146	ENSG00000259262,ENSG00000140575,ENSG00000259177
chr15	90412788	90413092	15:90412788-90413092	ENSG00000259262,ENSG00000140575,ENSG00000259177
chr15	90481097	90481347	15:90481097-90481347	ENSG00000140575
chr15	90529635	90530725	15:90529635-90530725	ENSG00000140577,ENSG00000259212,ENSG00000259314,ENSG00000259746,ENSG00000285560
chr15	90547471	90547788	15:90547471-90547788	ENSG00000140577,ENSG00000259212,ENSG00000259314,ENSG00000259746,ENSG00000285560
chr15	90550981	90551186	15:90550981-90551186	ENSG00000140577,ENSG00000259212,ENSG00000259314
chr15	90558134	90558501	15:90558134-90558501	ENSG00000140577,ENSG00000259212,ENSG00000259314
chr15	90564069	90564476	15:90564069-90564476	ENSG00000140577,ENSG00000259212,ENSG00000259314
chr15	90566514	90566762	15:90566514-90566762	ENSG00000140577,ENSG00000259212,ENSG00000259314,ENSG00000259746,ENSG00000285560
chr15	90570870	90571461	15:90570870-90571461	ENSG00000140577,ENSG00000259212,ENSG00000259314
chr15	90581919	90582457	15:90581919-90582457	ENSG00000140577,ENSG00000259212,ENSG00000259314
chr15	90594282	90594657	15:90594282-90594657	ENSG00000140577,ENSG00000259212,ENSG00000259314
chr15	90620110	90620713	15:90620110-90620713	ENSG00000140577,ENSG00000259314,ENSG00000259746,ENSG00000285560
chr15	90648167	90648781	15:90648167-90648781	ENSG00000182511,ENSG00000278370,ENSG00000259746,ENSG00000285560
chr15	90660596	90660910	15:90660596-90660910	ENSG00000245479,ENSG00000278370
chr15	90665392	90666083	15:90665392-90666083	ENSG00000245479,ENSG00000278370
chr15	90686214	90686821	15:90686214-90686821	ENSG00000200677,ENSG00000245479,ENSG00000278370,ENSG00000259746,ENSG00000285560
chr15	90701232	90701445	15:90701232-90701445	ENSG00000200677
chr15	90717000	90717593	15:90717000-90717593	ENSG00000182511,ENSG00000200677,ENSG00000197299,ENSG00000259736
chr15	90818317	90818874	15:90818317-90818874	ENSG00000287061,ENSG00000200677,ENSG00000197299
chr15	90829854	90830497	15:90829854-90830497	ENSG00000259704,ENSG00000287061,ENSG00000200677
chr15	90838095	90838483	15:90838095-90838483	ENSG00000241869,ENSG00000259704,ENSG00000287061,ENSG00000200677
chr15	90844894	90845648	15:90844894-90845648	ENSG00000241869,ENSG00000259704,ENSG00000200677
chr15	90852524	90853134	15:90852524-90853134	ENSG00000140564,ENSG00000241869,ENSG00000259704,ENSG00000200677
chr15	90869744	90869974	15:90869744-90869974	ENSG00000140564,ENSG00000241869,ENSG00000200677
chr15	90871349	90872114	15:90871349-90872114	ENSG00000182511,ENSG00000140564
chr15	90874211	90874404	15:90874211-90874404	ENSG00000182511,ENSG00000140564
chr15	90884138	90884726	15:90884138-90884726	ENSG00000182511,ENSG00000140564
chr15	90885137	90885315	15:90885137-90885315	ENSG00000182511
chr15	90885714	90886230	15:90885714-90886230	ENSG00000182511,ENSG00000140564
chr15	90901721	90902031	15:90901721-90902031	ENSG00000184508,ENSG00000196547
chr15	90902369	90903557	15:90902369-90903557	ENSG00000184508,ENSG00000196547
chr15	90915793	90916270	15:90915793-90916270	ENSG00000259661,ENSG00000196547
chr15	90930104	90930429	15:90930104-90930429	ENSG00000140553,ENSG00000184508,ENSG00000259661
chr15	90931774	90931964	15:90931774-90931964	ENSG00000140553,ENSG00000184508,ENSG00000259661,ENSG00000196547
chr15	90932343	90932658	15:90932343-90932658	ENSG00000140553,ENSG00000184508,ENSG00000259661
chr15	90934975	90935660	15:90934975-90935660	ENSG00000140553,ENSG00000184508
chr15	90949403	90949924	15:90949403-90949924	ENSG00000200142,ENSG00000166965,ENSG00000258384,ENSG00000140553,ENSG00000184508
chr15	90954681	90955296	15:90954681-90955296	ENSG00000200142,ENSG00000258725,ENSG00000166965,ENSG00000258384,ENSG00000140553,ENSG00000184508
chr15	90956614	90956881	15:90956614-90956881	ENSG00000200142,ENSG00000258725,ENSG00000166965,ENSG00000258384
chr15	90988442	90988749	15:90988442-90988749	ENSG00000200142,ENSG00000258725,ENSG00000198901
chr15	90994332	90995023	15:90994332-90995023	ENSG00000278514,ENSG00000214432,ENSG00000184056,ENSG00000200142,ENSG00000258725,ENSG00000284946,ENSG00000198901,ENSG00000258384
chr15	91022140	91022918	15:91022140-91022918	ENSG00000258665,ENSG00000275929,ENSG00000258542,ENSG00000278514,ENSG00000214432,ENSG00000184056,ENSG00000200142,ENSG00000284946
chr15	91033043	91033353	15:91033043-91033353	ENSG00000258665,ENSG00000275929,ENSG00000258542,ENSG00000278514,ENSG00000214432,ENSG00000184056,ENSG00000200142,ENSG00000284946,ENSG00000258384
chr15	91049920	91050212	15:91049920-91050212	-
chr15	91099757	91100702	15:91099757-91100702	ENSG00000185518,ENSG00000285661
chr15	91140627	91140956	15:91140627-91140956	-
chr15	91258490	91258749	15:91258490-91258749	ENSG00000185518
chr15	91264732	91265189	15:91264732-91265189	ENSG00000185518
chr15	91291708	91291935	15:91291708-91291935	ENSG00000285883
chr15	91308260	91308481	15:91308260-91308481	ENSG00000285883
chr15	91366084	91366384	15:91366084-91366384	-
chr15	91369808	91370148	15:91369808-91370148	-
chr15	91407537	91407834	15:91407537-91407834	ENSG00000183643,ENSG00000259170,ENSG00000258761,ENSG00000259057,ENSG00000258954,ENSG00000258551
chr15	91472301	91472711	15:91472301-91472711	ENSG00000258954,ENSG00000258551
chr15	91478645	91479174	15:91478645-91479174	ENSG00000183643,ENSG00000259170,ENSG00000258761,ENSG00000259057,ENSG00000258954
chr15	91515329	91515665	15:91515329-91515665	ENSG00000258761,ENSG00000258954
chr15	91655949	91656160	15:91655949-91656160	ENSG00000183643,ENSG00000259170,ENSG00000258761,ENSG00000259057,ENSG00000258540,ENSG00000258765,ENSG00000258954
chr15	91660298	91660642	15:91660298-91660642	ENSG00000258761,ENSG00000259057,ENSG00000258540,ENSG00000258765
chr15	91706323	91706744	15:91706323-91706744	ENSG00000258761,ENSG00000259057,ENSG00000258540,ENSG00000258765,ENSG00000258954
chr15	91849925	91850170	15:91849925-91850170	ENSG00000176463
chr15	91852922	91853854	15:91852922-91853854	ENSG00000176463
chr15	91854705	91854955	15:91854705-91854955	ENSG00000176463
chr15	91861247	91861521	15:91861247-91861521	ENSG00000176463,ENSG00000259057
chr15	91921500	91921784	15:91921500-91921784	ENSG00000258761,ENSG00000259057
chr15	91926838	91927093	15:91926838-91927093	-
chr15	91942907	91943384	15:91942907-91943384	ENSG00000258761,ENSG00000176463,ENSG00000259057
chr15	91947454	91947634	15:91947454-91947634	ENSG00000176463
chr15	91948371	91948628	15:91948371-91948628	ENSG00000176463
chr15	91992965	91993228	15:91992965-91993228	ENSG00000258761
chr15	92069709	92069982	15:92069709-92069982	ENSG00000258739,ENSG00000258761,ENSG00000259057
chr15	92095605	92096060	15:92095605-92096060	ENSG00000183643,ENSG00000259170,ENSG00000258739,ENSG00000258761,ENSG00000260661,ENSG00000176463
chr15	92097694	92097896	15:92097694-92097896	ENSG00000183643,ENSG00000259170,ENSG00000258739,ENSG00000239197,ENSG00000258761,ENSG00000260661,ENSG00000176463
chr15	92294851	92295119	15:92294851-92295119	ENSG00000183643,ENSG00000259170,ENSG00000258739,ENSG00000239197,ENSG00000258925,ENSG00000258726,ENSG00000258761,ENSG00000260661
chr15	92304194	92304480	15:92304194-92304480	ENSG00000183643,ENSG00000259170,ENSG00000258739,ENSG00000239197,ENSG00000258925,ENSG00000258726,ENSG00000258761,ENSG00000260661
chr15	92393645	92394168	15:92393645-92394168	ENSG00000258647,ENSG00000183643,ENSG00000259170,ENSG00000258739,ENSG00000239197,ENSG00000140557,ENSG00000258761,ENSG00000260661
chr15	92521604	92521942	15:92521604-92521942	ENSG00000258562,ENSG00000240484,ENSG00000258741,ENSG00000253954,ENSG00000272298,ENSG00000258676,ENSG00000258647,ENSG00000183643,ENSG00000259170,ENSG00000258739,ENSG00000239197
chr15	92599673	92599858	15:92599673-92599858	ENSG00000271763,ENSG00000260337,ENSG00000258676,ENSG00000258647
chr15	92625581	92625874	15:92625581-92625874	ENSG00000258562,ENSG00000258741,ENSG00000275965,ENSG00000259064,ENSG00000185442,ENSG00000258647,ENSG00000183643,ENSG00000259170
chr15	92655171	92655955	15:92655171-92655955	ENSG00000258562,ENSG00000258741,ENSG00000185442,ENSG00000258647
chr15	92714366	92715043	15:92714366-92715043	ENSG00000260361,ENSG00000258562,ENSG00000240484,ENSG00000258741,ENSG00000253954,ENSG00000272298,ENSG00000258647,ENSG00000183643,ENSG00000259170,ENSG00000258739,ENSG00000239197,ENSG00000258761
chr15	92797291	92797515	15:92797291-92797515	ENSG00000173575,ENSG00000274215,ENSG00000258922,ENSG00000258527,ENSG00000260361,ENSG00000258562,ENSG00000258741
chr15	92803864	92804235	15:92803864-92804235	ENSG00000173575,ENSG00000274215,ENSG00000258922,ENSG00000258527,ENSG00000260361,ENSG00000258562,ENSG00000185442
chr15	92809112	92809694	15:92809112-92809694	ENSG00000284324,ENSG00000173575,ENSG00000279765,ENSG00000272888,ENSG00000274215,ENSG00000258922,ENSG00000258527,ENSG00000260361,ENSG00000258562,ENSG00000258741,ENSG00000185442
chr15	92820212	92820609	15:92820212-92820609	ENSG00000279765,ENSG00000272888,ENSG00000274215,ENSG00000258922
chr15	92831548	92832107	15:92831548-92832107	ENSG00000284324,ENSG00000173575,ENSG00000279765,ENSG00000272888,ENSG00000274215,ENSG00000258922,ENSG00000260361,ENSG00000258562,ENSG00000185442
chr15	92845207	92845439	15:92845207-92845439	ENSG00000260361
chr15	92882276	92883022	15:92882276-92883022	ENSG00000284324,ENSG00000173575,ENSG00000279765,ENSG00000272888,ENSG00000274215,ENSG00000258922,ENSG00000185442
chr15	92900010	92900592	15:92900010-92900592	ENSG00000284324,ENSG00000173575,ENSG00000279765,ENSG00000272888,ENSG00000274215,ENSG00000258922
chr15	92903972	92904577	15:92903972-92904577	ENSG00000284324,ENSG00000173575,ENSG00000279765,ENSG00000272888,ENSG00000274215,ENSG00000258922,ENSG00000185442
chr15	93026518	93026738	15:93026518-93026738	ENSG00000260361
chr15	93035862	93036213	15:93035862-93036213	ENSG00000258785,ENSG00000258631,ENSG00000258787,ENSG00000258909,ENSG00000258888,ENSG00000257060,ENSG00000285663,ENSG00000260361,ENSG00000258562
chr15	93040511	93040754	15:93040511-93040754	ENSG00000258895,ENSG00000259724,ENSG00000258627,ENSG00000258631,ENSG00000258787,ENSG00000258909,ENSG00000258888,ENSG00000257060,ENSG00000285663,ENSG00000260361
chr15	93043660	93043944	15:93043660-93043944	ENSG00000258631,ENSG00000258909,ENSG00000285663
chr15	93048875	93049281	15:93048875-93049281	ENSG00000258895,ENSG00000259724,ENSG00000258785,ENSG00000258831,ENSG00000258627,ENSG00000258754,ENSG00000258631,ENSG00000258787,ENSG00000258909,ENSG00000258888,ENSG00000257060,ENSG00000285663,ENSG00000258611,ENSG00000182175,ENSG00000260361,ENSG00000258562
chr15	93052502	93052746	15:93052502-93052746	ENSG00000258909,ENSG00000285663,ENSG00000182175
chr15	93064310	93064559	15:93064310-93064559	ENSG00000258909,ENSG00000285663,ENSG00000258611,ENSG00000182175
chr15	93073042	93073886	15:93073042-93073886	ENSG00000258631,ENSG00000258787,ENSG00000258909,ENSG00000258888,ENSG00000257060,ENSG00000285663,ENSG00000258611,ENSG00000182175
chr15	93087988	93089451	15:93087988-93089451	ENSG00000258627,ENSG00000258631,ENSG00000258787,ENSG00000258909,ENSG00000258888,ENSG00000257060,ENSG00000285663,ENSG00000182175
chr15	93290073	93290257	15:93290073-93290257	ENSG00000258631,ENSG00000258787,ENSG00000258909,ENSG00000258971,ENSG00000258888,ENSG00000257060,ENSG00000285663
chr15	93862589	93863121	15:93862589-93863121	ENSG00000258785,ENSG00000258831,ENSG00000259123,ENSG00000258476,ENSG00000258627,ENSG00000258754,ENSG00000258631
chr15	93943760	93943973	15:93943760-93943973	ENSG00000258895,ENSG00000259724,ENSG00000258785,ENSG00000258831,ENSG00000259123,ENSG00000258627,ENSG00000258754,ENSG00000258631,ENSG00000258787,ENSG00000258909
chr15	93980333	93980622	15:93980333-93980622	ENSG00000258895,ENSG00000259724,ENSG00000258785,ENSG00000258831,ENSG00000259123,ENSG00000258627,ENSG00000258754,ENSG00000258631,ENSG00000258787,ENSG00000258909
chr15	93985731	93986237	15:93985731-93986237	ENSG00000258895,ENSG00000259724,ENSG00000258785,ENSG00000258831,ENSG00000259123,ENSG00000258627,ENSG00000258754,ENSG00000258631,ENSG00000258787,ENSG00000258909,ENSG00000258888,ENSG00000257060,ENSG00000285663
chr15	94119970	94120249	15:94119970-94120249	ENSG00000258773,ENSG00000286917,ENSG00000258895,ENSG00000259724,ENSG00000258785,ENSG00000258831,ENSG00000259123,ENSG00000258627,ENSG00000258754,ENSG00000258631,ENSG00000258787,ENSG00000258909,ENSG00000258888,ENSG00000257060,ENSG00000285663,ENSG00000258562
chr15	94174435	94175011	15:94174435-94175011	ENSG00000273923,ENSG00000258773,ENSG00000258433,ENSG00000286917,ENSG00000287950,ENSG00000258570,ENSG00000258895,ENSG00000259724,ENSG00000258785,ENSG00000258831,ENSG00000258627,ENSG00000258754,ENSG00000258631,ENSG00000258787,ENSG00000258909,ENSG00000258888,ENSG00000285663
chr15	94206411	94207147	15:94206411-94207147	ENSG00000273923,ENSG00000258773,ENSG00000258433,ENSG00000286917,ENSG00000140563,ENSG00000258895,ENSG00000259724,ENSG00000258785,ENSG00000258831,ENSG00000258627,ENSG00000258754,ENSG00000258631,ENSG00000258787,ENSG00000258909,ENSG00000258888,ENSG00000257060,ENSG00000285663
chr15	94229694	94229981	15:94229694-94229981	ENSG00000140563
chr15	94231042	94231797	15:94231042-94231797	ENSG00000140563
chr15	94238622	94238842	15:94238622-94238842	ENSG00000140563
chr15	94256657	94256874	15:94256657-94256874	-
chr15	94272385	94272806	15:94272385-94272806	ENSG00000258433,ENSG00000258632
chr15	94287676	94288139	15:94287676-94288139	ENSG00000258773,ENSG00000258433,ENSG00000286917,ENSG00000287950,ENSG00000287328,ENSG00000258632,ENSG00000140563,ENSG00000258895,ENSG00000258754,ENSG00000258631,ENSG00000258787,ENSG00000258909
chr15	94293886	94294071	15:94293886-94294071	ENSG00000287328,ENSG00000140563
chr15	94297521	94298023	15:94297521-94298023	ENSG00000287328,ENSG00000140563
chr15	94306776	94307528	15:94306776-94307528	ENSG00000258433,ENSG00000286917,ENSG00000140563,ENSG00000258895
chr15	94324241	94324486	15:94324241-94324486	ENSG00000258773,ENSG00000286917,ENSG00000258570,ENSG00000258909
chr15	94577158	94577362	15:94577158-94577362	ENSG00000273923,ENSG00000258773,ENSG00000258433,ENSG00000286917,ENSG00000285866,ENSG00000287950
chr15	94584814	94585189	15:94584814-94585189	ENSG00000185594,ENSG00000259282,ENSG00000273923,ENSG00000248441,ENSG00000258773,ENSG00000258433,ENSG00000286917,ENSG00000259331,ENSG00000285866,ENSG00000287950
chr15	94607270	94607553	15:94607270-94607553	ENSG00000223120,ENSG00000214424,ENSG00000273923,ENSG00000248441,ENSG00000258773,ENSG00000258433,ENSG00000286917,ENSG00000259331,ENSG00000285866,ENSG00000287950
chr15	94844787	94845436	15:94844787-94845436	ENSG00000259485,ENSG00000273923,ENSG00000248441,ENSG00000258773,ENSG00000258433,ENSG00000270017,ENSG00000277654,ENSG00000286917
chr15	95285041	95285359	15:95285041-95285359	ENSG00000222076,ENSG00000258489,ENSG00000259134,ENSG00000285700,ENSG00000280304,ENSG00000273923,ENSG00000248441,ENSG00000258773,ENSG00000258433,ENSG00000286917
chr15	95446939	95447144	15:95446939-95447144	ENSG00000259485,ENSG00000223120,ENSG00000274079,ENSG00000222617,ENSG00000280291,ENSG00000259763,ENSG00000278146,ENSG00000259359,ENSG00000277135,ENSG00000280048,ENSG00000222076,ENSG00000275016,ENSG00000258489,ENSG00000259134,ENSG00000273923,ENSG00000248441,ENSG00000258773,ENSG00000258433,ENSG00000286917
chr15	95609178	95609403	15:95609178-95609403	ENSG00000280291,ENSG00000259359,ENSG00000277135,ENSG00000222076,ENSG00000275016,ENSG00000258489,ENSG00000259134,ENSG00000273923,ENSG00000248441,ENSG00000258433
chr15	95875218	95875583	15:95875218-95875583	ENSG00000259485,ENSG00000259403,ENSG00000242863,ENSG00000223120,ENSG00000185594,ENSG00000259282,ENSG00000214424,ENSG00000259340,ENSG00000274079,ENSG00000222617,ENSG00000259534,ENSG00000242295,ENSG00000250825,ENSG00000259614,ENSG00000280291,ENSG00000259763,ENSG00000278146,ENSG00000259359,ENSG00000277135,ENSG00000280048,ENSG00000273771,ENSG00000222076,ENSG00000275016,ENSG00000258489,ENSG00000259134,ENSG00000273923,ENSG00000248441,ENSG00000258773,ENSG00000258433,ENSG00000286917
chr15	95929294	95929677	15:95929294-95929677	ENSG00000259485,ENSG00000259403,ENSG00000242863,ENSG00000279091,ENSG00000223120,ENSG00000185594,ENSG00000259282,ENSG00000214424,ENSG00000259340,ENSG00000274079,ENSG00000222617,ENSG00000259534,ENSG00000242295,ENSG00000250825,ENSG00000259312,ENSG00000259614,ENSG00000280291,ENSG00000259763,ENSG00000278146,ENSG00000259359,ENSG00000277135,ENSG00000280048,ENSG00000273771,ENSG00000222076,ENSG00000275016,ENSG00000258489,ENSG00000259134,ENSG00000273923,ENSG00000248441,ENSG00000258773,ENSG00000258433,ENSG00000286917
chr15	95996598	95996790	15:95996598-95996790	ENSG00000223120,ENSG00000214424,ENSG00000274079,ENSG00000280291,ENSG00000259763,ENSG00000278146,ENSG00000259359,ENSG00000277135,ENSG00000280048,ENSG00000273771,ENSG00000275443,ENSG00000222076,ENSG00000275016
chr15	96053123	96053637	15:96053123-96053637	ENSG00000214424,ENSG00000280291,ENSG00000259763,ENSG00000278146,ENSG00000259359,ENSG00000277135,ENSG00000280048,ENSG00000273771,ENSG00000259702,ENSG00000222076,ENSG00000275016,ENSG00000248441
chr15	96058475	96058702	15:96058475-96058702	ENSG00000259485,ENSG00000259403,ENSG00000242863,ENSG00000223120,ENSG00000185594,ENSG00000259282,ENSG00000214424,ENSG00000274079,ENSG00000222617,ENSG00000259534,ENSG00000242295,ENSG00000280291,ENSG00000259763,ENSG00000278146,ENSG00000259359,ENSG00000277135,ENSG00000280048,ENSG00000273771,ENSG00000259702,ENSG00000222076,ENSG00000275016,ENSG00000258489,ENSG00000273923,ENSG00000248441,ENSG00000258773,ENSG00000258433
chr15	96327328	96327513	15:96327328-96327513	ENSG00000275322,ENSG00000283888,ENSG00000185551,ENSG00000280291,ENSG00000259763,ENSG00000278146,ENSG00000247809
chr15	96330280	96330689	15:96330280-96330689	ENSG00000275322,ENSG00000283888,ENSG00000185551,ENSG00000280291,ENSG00000247809,ENSG00000248441
chr15	96345587	96346075	15:96345587-96346075	ENSG00000259340,ENSG00000222617,ENSG00000250825,ENSG00000259614,ENSG00000259275,ENSG00000275322,ENSG00000283888,ENSG00000185551,ENSG00000280291,ENSG00000259763,ENSG00000247809,ENSG00000248441
chr15	96356815	96357298	15:96356815-96357298	ENSG00000259485,ENSG00000223120,ENSG00000185594,ENSG00000259282,ENSG00000214424,ENSG00000259340,ENSG00000274079,ENSG00000222617,ENSG00000259534,ENSG00000242295,ENSG00000250825,ENSG00000259312,ENSG00000259542,ENSG00000259614,ENSG00000259275,ENSG00000275322,ENSG00000283888,ENSG00000185551,ENSG00000280291,ENSG00000259763,ENSG00000278146,ENSG00000259359,ENSG00000277135,ENSG00000247809,ENSG00000273923,ENSG00000248441
chr15	96360009	96360221	15:96360009-96360221	ENSG00000259485,ENSG00000223120,ENSG00000185594,ENSG00000259282,ENSG00000214424,ENSG00000259340,ENSG00000274079,ENSG00000222617,ENSG00000259534,ENSG00000242295,ENSG00000250825,ENSG00000259312,ENSG00000259542,ENSG00000259614,ENSG00000259275,ENSG00000280291,ENSG00000259763,ENSG00000278146,ENSG00000273923
chr15	96417085	96417290	15:96417085-96417290	ENSG00000259485,ENSG00000223120,ENSG00000185594,ENSG00000259282,ENSG00000214424,ENSG00000259340,ENSG00000274079,ENSG00000222617,ENSG00000259534,ENSG00000242295,ENSG00000250825,ENSG00000259312,ENSG00000259542,ENSG00000259614,ENSG00000280291
chr15	97684408	97684636	15:97684408-97684636	ENSG00000259485,ENSG00000259403,ENSG00000259664,ENSG00000242863,ENSG00000251729,ENSG00000279091,ENSG00000259582,ENSG00000287267,ENSG00000287321,ENSG00000251209,ENSG00000223120,ENSG00000185594,ENSG00000259282,ENSG00000214424,ENSG00000274079,ENSG00000222617
chr15	97692348	97693007	15:97692348-97693007	ENSG00000259485,ENSG00000259403,ENSG00000259664,ENSG00000242863,ENSG00000251729,ENSG00000279091,ENSG00000259582,ENSG00000287267,ENSG00000287321,ENSG00000251209,ENSG00000223120,ENSG00000185594,ENSG00000259282,ENSG00000214424,ENSG00000274079,ENSG00000222617
chr15	97875477	97875973	15:97875477-97875973	ENSG00000251209,ENSG00000259870
chr15	97904104	97904515	15:97904104-97904515	ENSG00000259403,ENSG00000242863,ENSG00000251729,ENSG00000279091,ENSG00000259582,ENSG00000287267,ENSG00000287000,ENSG00000283372,ENSG00000259199,ENSG00000259611,ENSG00000259266,ENSG00000223120,ENSG00000185594,ENSG00000259282
chr15	97960208	97961032	15:97960208-97961032	ENSG00000259403,ENSG00000259664,ENSG00000242863,ENSG00000251729,ENSG00000279091,ENSG00000259582,ENSG00000287267,ENSG00000287321,ENSG00000287000,ENSG00000140450,ENSG00000259478,ENSG00000258483,ENSG00000283372,ENSG00000259611,ENSG00000259266,ENSG00000223120,ENSG00000185594,ENSG00000259282,ENSG00000214424,ENSG00000259340,ENSG00000274079,ENSG00000222617
chr15	97993331	97993739	15:97993331-97993739	ENSG00000287000,ENSG00000259478,ENSG00000258483,ENSG00000283372
chr15	97995991	97996299	15:97995991-97996299	ENSG00000259478,ENSG00000258483,ENSG00000283372
chr15	98012469	98012941	15:98012469-98012941	ENSG00000258483,ENSG00000283372
chr15	98066574	98066813	15:98066574-98066813	ENSG00000283372,ENSG00000222361,ENSG00000259611,ENSG00000259266
chr15	98067446	98067632	15:98067446-98067632	ENSG00000283372,ENSG00000222361,ENSG00000259611,ENSG00000259266
chr15	98076465	98076691	15:98076465-98076691	ENSG00000283372,ENSG00000222361,ENSG00000259611,ENSG00000259266
chr15	98147424	98147727	15:98147424-98147727	ENSG00000259403,ENSG00000242863,ENSG00000251729,ENSG00000259582,ENSG00000287267,ENSG00000287321,ENSG00000259611,ENSG00000259320,ENSG00000259266
chr15	98150260	98150784	15:98150260-98150784	ENSG00000259403,ENSG00000259664,ENSG00000259611,ENSG00000259320,ENSG00000259266,ENSG00000214424
chr15	98160152	98160591	15:98160152-98160591	ENSG00000259485,ENSG00000259403,ENSG00000259664,ENSG00000242863,ENSG00000251729,ENSG00000279091,ENSG00000259582,ENSG00000287267,ENSG00000287321,ENSG00000283372,ENSG00000259611,ENSG00000259320,ENSG00000259266,ENSG00000223120,ENSG00000185594,ENSG00000259282,ENSG00000214424,ENSG00000259340
chr15	98169587	98169910	15:98169587-98169910	ENSG00000259485,ENSG00000259403,ENSG00000259664,ENSG00000242863,ENSG00000251729,ENSG00000279091,ENSG00000259582,ENSG00000287267,ENSG00000287321,ENSG00000283372,ENSG00000259611,ENSG00000259320,ENSG00000259266,ENSG00000223120,ENSG00000185594,ENSG00000259282,ENSG00000214424,ENSG00000259340,ENSG00000222617
chr15	98178007	98178248	15:98178007-98178248	ENSG00000259485,ENSG00000259403,ENSG00000259664,ENSG00000242863,ENSG00000251729,ENSG00000279091,ENSG00000259582,ENSG00000287267,ENSG00000287321,ENSG00000259611,ENSG00000259320,ENSG00000259266,ENSG00000223120,ENSG00000185594,ENSG00000259282
chr15	98282908	98283270	15:98282908-98283270	ENSG00000259403,ENSG00000259664,ENSG00000242863,ENSG00000259582,ENSG00000287267,ENSG00000287321,ENSG00000259199,ENSG00000259041,ENSG00000274312,ENSG00000223120
chr15	98311717	98311988	15:98311717-98311988	ENSG00000251729,ENSG00000259199,ENSG00000274312,ENSG00000277987
chr15	98421539	98422052	15:98421539-98422052	ENSG00000259199,ENSG00000274312,ENSG00000277987,ENSG00000259507
chr15	98428288	98428925	15:98428288-98428925	ENSG00000259199,ENSG00000274312,ENSG00000277987,ENSG00000259507
chr15	98442516	98442708	15:98442516-98442708	ENSG00000242863,ENSG00000259507,ENSG00000278022,ENSG00000261054,ENSG00000261616,ENSG00000259921,ENSG00000223120
chr15	98504041	98504371	15:98504041-98504371	ENSG00000251729,ENSG00000287267,ENSG00000283597,ENSG00000259507,ENSG00000278022,ENSG00000183571,ENSG00000261054,ENSG00000259921
chr15	98519181	98519499	15:98519181-98519499	ENSG00000283597,ENSG00000278022
chr15	98547926	98548804	15:98547926-98548804	ENSG00000283597
chr15	98599916	98600304	15:98599916-98600304	-
chr15	98600514	98600848	15:98600514-98600848	-
chr15	98647223	98647912	15:98647223-98647912	ENSG00000259424,ENSG00000140443,ENSG00000278022
chr15	98648154	98648849	15:98648154-98648849	ENSG00000259424,ENSG00000140443,ENSG00000278022
chr15	98649647	98649972	15:98649647-98649972	ENSG00000259424,ENSG00000140443,ENSG00000278022
chr15	98684564	98684783	15:98684564-98684783	ENSG00000278022
chr15	98703277	98703582	15:98703277-98703582	ENSG00000140443,ENSG00000278022,ENSG00000259921
chr15	98734649	98735099	15:98734649-98735099	ENSG00000140443,ENSG00000278022
chr15	98779550	98780047	15:98779550-98780047	ENSG00000278022,ENSG00000264480,ENSG00000287191,ENSG00000259621,ENSG00000183571,ENSG00000261054,ENSG00000261616,ENSG00000259921
chr15	98788325	98788788	15:98788325-98788788	ENSG00000278022,ENSG00000264480,ENSG00000287191
chr15	98812813	98813230	15:98812813-98813230	ENSG00000287191
chr15	98851009	98851191	15:98851009-98851191	ENSG00000259424,ENSG00000278022,ENSG00000287191,ENSG00000259621
chr15	98852101	98852713	15:98852101-98852713	ENSG00000259424,ENSG00000278022,ENSG00000287191,ENSG00000259621
chr15	98858671	98859041	15:98858671-98859041	ENSG00000259424,ENSG00000278022,ENSG00000287191,ENSG00000259621,ENSG00000183571,ENSG00000261616,ENSG00000259921
chr15	98865429	98866252	15:98865429-98866252	ENSG00000140443,ENSG00000278022,ENSG00000287191,ENSG00000259621,ENSG00000183571
chr15	98873703	98874256	15:98873703-98874256	ENSG00000140443,ENSG00000278022,ENSG00000287191,ENSG00000259621,ENSG00000183571
chr15	98915284	98915631	15:98915284-98915631	ENSG00000140443,ENSG00000259621,ENSG00000183571
chr15	98952500	98952808	15:98952500-98952808	ENSG00000140443,ENSG00000259621,ENSG00000183571,ENSG00000259921
chr15	99014836	99015230	15:99014836-99015230	ENSG00000183571,ENSG00000278090
chr15	99059060	99059374	15:99059060-99059374	ENSG00000183571,ENSG00000278090,ENSG00000259921
chr15	99104917	99105150	15:99104917-99105150	ENSG00000259475,ENSG00000182253,ENSG00000261054,ENSG00000261616,ENSG00000259921
chr15	99105488	99105973	15:99105488-99105973	ENSG00000259475,ENSG00000182253,ENSG00000261054,ENSG00000261616,ENSG00000259921
chr15	99251163	99251872	15:99251163-99251872	ENSG00000103852,ENSG00000168904,ENSG00000259706
chr15	99273091	99273383	15:99273091-99273383	ENSG00000103852,ENSG00000168904,ENSG00000259706,ENSG00000259228,ENSG00000259257,ENSG00000259590,ENSG00000259760,ENSG00000201724
chr15	99359856	99360043	15:99359856-99360043	ENSG00000168904,ENSG00000259228,ENSG00000259257,ENSG00000259590,ENSG00000259760,ENSG00000274294,ENSG00000241562,ENSG00000201724
chr15	99365379	99365571	15:99365379-99365571	ENSG00000168904,ENSG00000259228,ENSG00000259257,ENSG00000259590,ENSG00000259760,ENSG00000274294,ENSG00000201724
chr15	99425089	99425614	15:99425089-99425614	ENSG00000259228,ENSG00000259257,ENSG00000259590,ENSG00000259760,ENSG00000274294,ENSG00000259341,ENSG00000241562,ENSG00000201724
chr15	99452727	99453175	15:99452727-99453175	ENSG00000259257,ENSG00000259590,ENSG00000259760,ENSG00000274294,ENSG00000259341,ENSG00000241562,ENSG00000068305,ENSG00000201724,ENSG00000183909
chr15	99476574	99477235	15:99476574-99477235	ENSG00000259228,ENSG00000259257,ENSG00000259590,ENSG00000259760,ENSG00000274294,ENSG00000286893,ENSG00000279846,ENSG00000241562,ENSG00000201724,ENSG00000257109
chr15	99486196	99486505	15:99486196-99486505	ENSG00000259590,ENSG00000259760,ENSG00000286893,ENSG00000279846,ENSG00000241562
chr15	99495895	99496422	15:99495895-99496422	ENSG00000259257,ENSG00000259590,ENSG00000259760,ENSG00000274294,ENSG00000279846,ENSG00000241562,ENSG00000201724
chr15	99507636	99508020	15:99507636-99508020	ENSG00000259257,ENSG00000259590,ENSG00000259760,ENSG00000279846,ENSG00000241562,ENSG00000201724
chr15	99564310	99564509	15:99564310-99564509	ENSG00000241562,ENSG00000068305
chr15	99565262	99565678	15:99565262-99565678	ENSG00000241562,ENSG00000068305,ENSG00000201724
chr15	99565872	99566124	15:99565872-99566124	ENSG00000241562,ENSG00000068305,ENSG00000201724
chr15	99614424	99615116	15:99614424-99615116	ENSG00000259228,ENSG00000259257,ENSG00000259590,ENSG00000259760,ENSG00000241562,ENSG00000068305,ENSG00000201724
chr15	99631195	99631600	15:99631195-99631600	ENSG00000259228,ENSG00000259257,ENSG00000259590,ENSG00000259760,ENSG00000241562,ENSG00000068305,ENSG00000201724,ENSG00000284557,ENSG00000259553
chr15	99703723	99703917	15:99703723-99703917	ENSG00000259228,ENSG00000259257,ENSG00000259590,ENSG00000259760,ENSG00000241562,ENSG00000068305,ENSG00000201724
chr15	99733085	99733842	15:99733085-99733842	ENSG00000259228,ENSG00000259257,ENSG00000259760,ENSG00000201724,ENSG00000183060,ENSG00000284557,ENSG00000259553
chr15	99755930	99756204	15:99755930-99756204	ENSG00000259228
chr15	99797150	99797604	15:99797150-99797604	ENSG00000182397,ENSG00000259655,ENSG00000241588,ENSG00000259646
chr15	99806181	99807251	15:99806181-99807251	ENSG00000182397,ENSG00000259363
chr15	99926353	99926640	15:99926353-99926640	ENSG00000254744,ENSG00000259219,ENSG00000252957,ENSG00000259430,ENSG00000259646,ENSG00000259540,ENSG00000259205
chr15	99927675	99927983	15:99927675-99927983	ENSG00000254744,ENSG00000259219,ENSG00000252957,ENSG00000259430,ENSG00000259646,ENSG00000259540,ENSG00000259205
chr15	99928292	99928680	15:99928292-99928680	ENSG00000254744,ENSG00000259219,ENSG00000252957,ENSG00000259430,ENSG00000259646,ENSG00000200095,ENSG00000259540,ENSG00000259205
chr15	100131936	100132184	15:100131936-100132184	ENSG00000254744,ENSG00000259219,ENSG00000252957,ENSG00000259356,ENSG00000275449
chr15	100341604	100342247	15:100341604-100342247	ENSG00000254744,ENSG00000140470,ENSG00000259219,ENSG00000252957,ENSG00000189419,ENSG00000259430,ENSG00000270127,ENSG00000251819,ENSG00000200095,ENSG00000259540,ENSG00000259205
chr15	100349752	100350510	15:100349752-100350510	ENSG00000254744,ENSG00000140470,ENSG00000259219,ENSG00000252957,ENSG00000189419,ENSG00000259430,ENSG00000270127,ENSG00000251819,ENSG00000185596,ENSG00000284557,ENSG00000259553,ENSG00000200095,ENSG00000259540,ENSG00000259205
chr15	100520441	100520810	15:100520441-100520810	ENSG00000259430,ENSG00000154227,ENSG00000270127,ENSG00000251819,ENSG00000200095,ENSG00000259540,ENSG00000259205
chr15	100582657	100582957	15:100582657-100582957	ENSG00000259430,ENSG00000270127,ENSG00000251819,ENSG00000200095,ENSG00000140471,ENSG00000259540,ENSG00000259205
chr15	100601999	100603035	15:100601999-100603035	ENSG00000270127,ENSG00000251819,ENSG00000259381,ENSG00000212306,ENSG00000183475,ENSG00000200095,ENSG00000140471,ENSG00000259540,ENSG00000259205
chr15	100721845	100722113	15:100721845-100722113	ENSG00000270127,ENSG00000251819,ENSG00000272639,ENSG00000259604,ENSG00000279588,ENSG00000259579,ENSG00000259381,ENSG00000212306,ENSG00000259540,ENSG00000259205
chr15	100759886	100760111	15:100759886-100760111	ENSG00000257109,ENSG00000272639,ENSG00000259604,ENSG00000279588,ENSG00000259381,ENSG00000212306
chr15	100849348	100850063	15:100849348-100850063	ENSG00000275771,ENSG00000177693,ENSG00000278456,ENSG00000272639,ENSG00000259604,ENSG00000272808,ENSG00000232386,ENSG00000259586,ENSG00000279588,ENSG00000259381,ENSG00000212306
chr15	100873089	100873310	15:100873089-100873310	ENSG00000278456,ENSG00000184254,ENSG00000272639,ENSG00000259604,ENSG00000279588,ENSG00000259381,ENSG00000212306
chr15	100879308	100880046	15:100879308-100880046	ENSG00000278456,ENSG00000184254,ENSG00000272639,ENSG00000259604,ENSG00000279588,ENSG00000259381,ENSG00000212306
chr15	100902361	100902950	15:100902361-100902950	ENSG00000275449,ENSG00000183909,ENSG00000259583,ENSG00000278456,ENSG00000184254,ENSG00000272639,ENSG00000259604,ENSG00000259381,ENSG00000212306
chr15	100918079	100918272	15:100918079-100918272	ENSG00000154237,ENSG00000259583,ENSG00000278456,ENSG00000212306
chr15	100918940	100919893	15:100918940-100919893	ENSG00000154237,ENSG00000259583,ENSG00000278456,ENSG00000259381,ENSG00000212306
chr15	100934731	100935058	15:100934731-100935058	ENSG00000154237
chr15	100939868	100940076	15:100939868-100940076	ENSG00000259381
chr15	100940852	100941176	15:100940852-100941176	ENSG00000248472,ENSG00000154237,ENSG00000259583,ENSG00000278456,ENSG00000279588,ENSG00000259381,ENSG00000212306
chr15	100958719	100959684	15:100958719-100959684	ENSG00000270127,ENSG00000251819,ENSG00000248472,ENSG00000177693,ENSG00000279588,ENSG00000259381,ENSG00000212306
chr15	100973305	100973986	15:100973305-100973986	ENSG00000248472,ENSG00000278456,ENSG00000259381,ENSG00000212306
chr15	101003156	101003401	15:101003156-101003401	ENSG00000257109,ENSG00000259381,ENSG00000212306
chr15	101008100	101008638	15:101008100-101008638	ENSG00000248472,ENSG00000275771,ENSG00000259646,ENSG00000287892,ENSG00000259376,ENSG00000154237,ENSG00000259583,ENSG00000278456,ENSG00000259381,ENSG00000212306
chr15	101035670	101035928	15:101035670-101035928	ENSG00000248472,ENSG00000287892,ENSG00000259376,ENSG00000154237
chr15	101088703	101088910	15:101088703-101088910	ENSG00000287892,ENSG00000259755,ENSG00000259376
chr15	101107689	101107887	15:101107689-101107887	ENSG00000248472,ENSG00000275449,ENSG00000248893,ENSG00000177693,ENSG00000259365,ENSG00000287892,ENSG00000259755,ENSG00000259376
chr15	101116213	101116618	15:101116213-101116618	ENSG00000259365,ENSG00000287892
chr15	101121538	101121840	15:101121538-101121840	ENSG00000248472,ENSG00000259365,ENSG00000287892,ENSG00000259755,ENSG00000259376
chr15	101127367	101127981	15:101127367-101127981	ENSG00000248472,ENSG00000259646,ENSG00000257109,ENSG00000131873,ENSG00000259182,ENSG00000259365,ENSG00000287892,ENSG00000259755,ENSG00000259376
chr15	101137358	101137964	15:101137358-101137964	ENSG00000248472,ENSG00000259454,ENSG00000257109,ENSG00000259182,ENSG00000259365,ENSG00000287892,ENSG00000259755,ENSG00000259376
chr15	101148674	101149521	15:101148674-101149521	ENSG00000248472,ENSG00000259454,ENSG00000259182,ENSG00000287892,ENSG00000259376
chr15	101167712	101168450	15:101167712-101168450	ENSG00000248472,ENSG00000183909,ENSG00000259646,ENSG00000131873,ENSG00000259182,ENSG00000287892
chr15	101175555	101175890	15:101175555-101175890	ENSG00000177693,ENSG00000131873,ENSG00000259182
chr15	101194482	101194815	15:101194482-101194815	ENSG00000131873
chr15	101199781	101200058	15:101199781-101200058	ENSG00000248472,ENSG00000183909,ENSG00000131873,ENSG00000287892
chr15	101201509	101201819	15:101201509-101201819	ENSG00000183909,ENSG00000177693,ENSG00000131873
chr15	101210420	101210602	15:101210420-101210602	-
chr15	101242586	101242949	15:101242586-101242949	ENSG00000248472,ENSG00000177693,ENSG00000131873,ENSG00000287892,ENSG00000259755,ENSG00000259376
chr15	101251485	101252469	15:101251485-101252469	ENSG00000248472,ENSG00000131873,ENSG00000287892,ENSG00000259755,ENSG00000259376
chr15	101255653	101255960	15:101255653-101255960	ENSG00000183909,ENSG00000259646,ENSG00000131873,ENSG00000287892,ENSG00000259755
chr15	101276581	101276863	15:101276581-101276863	ENSG00000131876,ENSG00000131871
chr15	101277144	101277665	15:101277144-101277665	ENSG00000259172,ENSG00000131876,ENSG00000131871
chr15	101289070	101289347	15:101289070-101289347	ENSG00000259172,ENSG00000131876,ENSG00000131871
chr15	101294755	101295681	15:101294755-101295681	ENSG00000259695,ENSG00000184277,ENSG00000259646,ENSG00000257109,ENSG00000279970,ENSG00000259172,ENSG00000131876
chr15	101320624	101321129	15:101320624-101321129	ENSG00000259464,ENSG00000259695,ENSG00000232459,ENSG00000248472,ENSG00000214344,ENSG00000259764,ENSG00000279970,ENSG00000259172,ENSG00000140479,ENSG00000131876
chr15	101334136	101334450	15:101334136-101334450	ENSG00000275449,ENSG00000185596,ENSG00000259764,ENSG00000140479
chr15	101373396	101373772	15:101373396-101373772	ENSG00000259464,ENSG00000259695,ENSG00000140479
chr15	101381786	101381991	15:101381786-101381991	ENSG00000275449,ENSG00000140479
chr15	101397725	101398183	15:101397725-101398183	ENSG00000259464,ENSG00000259695,ENSG00000232459,ENSG00000177693,ENSG00000259646,ENSG00000259454,ENSG00000257109,ENSG00000214344,ENSG00000140479
chr15	101451334	101451730	15:101451334-101451730	ENSG00000259464,ENSG00000259695,ENSG00000182854,ENSG00000232459,ENSG00000248472,ENSG00000185596,ENSG00000284557,ENSG00000259553,ENSG00000275771,ENSG00000183909,ENSG00000259454,ENSG00000257109,ENSG00000214344,ENSG00000140479
chr15	101455323	101455815	15:101455323-101455815	ENSG00000259464,ENSG00000259695,ENSG00000275449,ENSG00000140479
chr15	101489402	101490075	15:101489402-101490075	ENSG00000140479
chr15	101499956	101500304	15:101499956-101500304	ENSG00000274139,ENSG00000259464,ENSG00000259695,ENSG00000248472,ENSG00000275449,ENSG00000259646,ENSG00000279970,ENSG00000259172,ENSG00000131876
chr15	101501799	101502151	15:101501799-101502151	ENSG00000274139,ENSG00000259464,ENSG00000259695,ENSG00000275449,ENSG00000279970
chr15	101521581	101521946	15:101521581-101521946	ENSG00000277210,ENSG00000282793,ENSG00000259464,ENSG00000259695,ENSG00000248472,ENSG00000183909,ENSG00000177693,ENSG00000140479
chr15	101527667	101527963	15:101527667-101527963	ENSG00000277210,ENSG00000282793,ENSG00000259464,ENSG00000259695,ENSG00000185596,ENSG00000284557,ENSG00000259553,ENSG00000183909,ENSG00000140479
chr15	101618762	101619100	15:101618762-101619100	ENSG00000259464,ENSG00000259695,ENSG00000286733,ENSG00000184277,ENSG00000232459,ENSG00000259646,ENSG00000259454,ENSG00000257109
chr15	101651948	101652752	15:101651948-101652752	ENSG00000259464,ENSG00000259695,ENSG00000184277,ENSG00000252614,ENSG00000275449,ENSG00000183909,ENSG00000259454,ENSG00000257109,ENSG00000279970,ENSG00000259172,ENSG00000131876
chr15	101723941	101724692	15:101723941-101724692	ENSG00000185418,ENSG00000259236,ENSG00000184140,ENSG00000182854,ENSG00000232459,ENSG00000248472,ENSG00000275449,ENSG00000248893,ENSG00000259646,ENSG00000259454,ENSG00000257109,ENSG00000214344
chr15	101745491	101746546	15:101745491-101746546	ENSG00000259695,ENSG00000259658,ENSG00000259660,ENSG00000259236,ENSG00000184140,ENSG00000182854,ENSG00000232459,ENSG00000257109,ENSG00000214344
chr15	101766962	101767278	15:101766962-101767278	ENSG00000259655,ENSG00000241588,ENSG00000259660,ENSG00000259236,ENSG00000240927,ENSG00000184140,ENSG00000182854,ENSG00000232459,ENSG00000248472,ENSG00000275771,ENSG00000177693,ENSG00000259646,ENSG00000259454,ENSG00000257109,ENSG00000214344
chr15	101961176	101962089	15:101961176-101962089	-
chr15	101969527	101969751	15:101969527-101969751	-
chr15	101979573	101979785	15:101979573-101979785	-
chr15	101980276	101980479	15:101980276-101980479	-
chr15	101980896	101981187	15:101980896-101981187	-
chr16	10507	11143	16:10507-11143	ENSG00000233614,ENSG00000234769,ENSG00000278739,ENSG00000007384,ENSG00000198736
chr16	22871	23161	16:22871-23161	ENSG00000103249,ENSG00000234769,ENSG00000278739,ENSG00000231439,ENSG00000261430
chr16	28288	28739	16:28288-28739	ENSG00000261713,ENSG00000206178,ENSG00000228779,ENSG00000234769,ENSG00000278739,ENSG00000260803,ENSG00000231439,ENSG00000226942
chr16	34990	35514	16:34990-35514	ENSG00000260803,ENSG00000226942,ENSG00000161980,ENSG00000161981
chr16	53346	54183	16:53346-54183	ENSG00000234769,ENSG00000278739,ENSG00000161980,ENSG00000161981,ENSG00000007384,ENSG00000103152
chr16	65594	65933	16:65594-65933	ENSG00000007384,ENSG00000278995,ENSG00000103152
chr16	72403	72889	16:72403-72889	ENSG00000007384,ENSG00000278995,ENSG00000103152
chr16	77403	78465	16:77403-78465	ENSG00000007384,ENSG00000278995,ENSG00000103152
chr16	84638	85370	16:84638-85370	ENSG00000007384,ENSG00000278995,ENSG00000103152,ENSG00000103148,ENSG00000269482
chr16	91435	92025	16:91435-92025	ENSG00000103152,ENSG00000103148,ENSG00000269482
chr16	96928	97342	16:96928-97342	ENSG00000206178,ENSG00000228779,ENSG00000234769,ENSG00000278739,ENSG00000231439,ENSG00000161980,ENSG00000161981,ENSG00000007384,ENSG00000278995,ENSG00000103152,ENSG00000103148,ENSG00000269482
chr16	104875	105267	16:104875-105267	ENSG00000086506,ENSG00000225323,ENSG00000206178,ENSG00000228779
chr16	106977	107192	16:106977-107192	ENSG00000086506,ENSG00000228779
chr16	113365	113808	16:113365-113808	ENSG00000086506,ENSG00000225323,ENSG00000206178,ENSG00000206177,ENSG00000228779,ENSG00000103148
chr16	138151	138833	16:138151-138833	ENSG00000086506,ENSG00000225323,ENSG00000206178,ENSG00000206177,ENSG00000130656,ENSG00000228779,ENSG00000103148
chr16	154242	154645	16:154242-154645	ENSG00000225323,ENSG00000206178,ENSG00000206177,ENSG00000130656,ENSG00000228779
chr16	172564	172806	16:172564-172806	ENSG00000086506,ENSG00000207243,ENSG00000206172,ENSG00000188536,ENSG00000225323,ENSG00000206178,ENSG00000206177
chr16	176263	176721	16:176263-176721	ENSG00000086506,ENSG00000207243,ENSG00000206172,ENSG00000188536,ENSG00000225323,ENSG00000206178,ENSG00000206177
chr16	181146	181641	16:181146-181641	ENSG00000268836,ENSG00000086506,ENSG00000207243,ENSG00000206172,ENSG00000188536,ENSG00000225323,ENSG00000206178
chr16	190971	191304	16:190971-191304	ENSG00000007392,ENSG00000268836,ENSG00000086506,ENSG00000206178
chr16	228860	229550	16:228860-229550	ENSG00000286901,ENSG00000167930,ENSG00000206168,ENSG00000007392
chr16	234456	235674	16:234456-235674	ENSG00000286901,ENSG00000167930,ENSG00000206168,ENSG00000007392,ENSG00000205918,ENSG00000261613
chr16	252817	253313	16:252817-253313	ENSG00000286901,ENSG00000167930
chr16	278984	279270	16:278984-279270	ENSG00000242173,ENSG00000286901,ENSG00000076344,ENSG00000185615
chr16	280574	280774	16:280574-280774	ENSG00000242173,ENSG00000286901,ENSG00000076344,ENSG00000185615
chr16	303829	304089	16:303829-304089	ENSG00000286901,ENSG00000185615,ENSG00000103126
chr16	324547	325380	16:324547-325380	ENSG00000286901,ENSG00000103126
chr16	331615	331970	16:331615-331970	-
chr16	339659	340092	16:339659-340092	ENSG00000286901,ENSG00000103126
chr16	352245	353368	16:352245-353368	ENSG00000103126
chr16	362120	362673	16:362120-362673	ENSG00000103126,ENSG00000086504,ENSG00000129925
chr16	370359	370754	16:370359-370754	ENSG00000086504,ENSG00000129925,ENSG00000236829
chr16	381367	382363	16:381367-382363	ENSG00000086504,ENSG00000129925,ENSG00000236829
chr16	391752	392172	16:391752-392172	ENSG00000129925,ENSG00000236829,ENSG00000103202,ENSG00000242612,ENSG00000230428
chr16	397233	397499	16:397233-397499	ENSG00000103202,ENSG00000242612
chr16	401560	402222	16:401560-402222	ENSG00000236829,ENSG00000103202,ENSG00000242612,ENSG00000276984,ENSG00000201034,ENSG00000230428
chr16	424965	426238	16:424965-426238	ENSG00000242612,ENSG00000276984,ENSG00000090565,ENSG00000201034,ENSG00000230428
chr16	477343	477729	16:477343-477729	ENSG00000090565,ENSG00000201034,ENSG00000230428
chr16	494818	495017	16:494818-495017	ENSG00000090565,ENSG00000201034,ENSG00000230428
chr16	526821	528322	16:526821-528322	ENSG00000230428,ENSG00000277142,ENSG00000103326,ENSG00000266124,ENSG00000266235
chr16	546932	547254	16:546932-547254	ENSG00000103326,ENSG00000266124,ENSG00000266235,ENSG00000261691
chr16	558088	558485	16:558088-558485	ENSG00000103326,ENSG00000266124,ENSG00000266235,ENSG00000261691,ENSG00000161992,ENSG00000257108,ENSG00000282907
chr16	559323	559550	16:559323-559550	ENSG00000103326,ENSG00000266124,ENSG00000261691,ENSG00000161992,ENSG00000257108,ENSG00000282907
chr16	566918	567300	16:566918-567300	ENSG00000266124,ENSG00000161992,ENSG00000007541,ENSG00000257108,ENSG00000282907
chr16	569648	570294	16:569648-570294	ENSG00000266124,ENSG00000161992,ENSG00000007541,ENSG00000257108,ENSG00000282907,ENSG00000197562
chr16	578984	579701	16:578984-579701	ENSG00000266124,ENSG00000007541,ENSG00000257108,ENSG00000282907,ENSG00000197562
chr16	588754	590203	16:588754-590203	ENSG00000007541,ENSG00000197562
chr16	600736	601137	16:600736-601137	ENSG00000266124,ENSG00000197562,ENSG00000127578
chr16	635975	637017	16:635975-637017	ENSG00000197562,ENSG00000127578,ENSG00000130731,ENSG00000172366,ENSG00000228201,ENSG00000161996,ENSG00000262528
chr16	637432	637618	16:637432-637618	ENSG00000127578,ENSG00000130731,ENSG00000172366
chr16	641558	642850	16:641558-642850	ENSG00000127578,ENSG00000130731,ENSG00000172366,ENSG00000228201,ENSG00000161996,ENSG00000262528
chr16	648950	649856	16:648950-649856	ENSG00000197562,ENSG00000127578,ENSG00000130731,ENSG00000172366,ENSG00000228201,ENSG00000161996,ENSG00000262528
chr16	660536	661123	16:660536-661123	ENSG00000279441,ENSG00000161996,ENSG00000262528,ENSG00000140983,ENSG00000103269,ENSG00000260394
chr16	667876	668903	16:667876-668903	ENSG00000161999,ENSG00000103266,ENSG00000279441,ENSG00000161996,ENSG00000262528,ENSG00000140983,ENSG00000103269,ENSG00000260394
chr16	679476	679785	16:679476-679785	ENSG00000161999,ENSG00000103266,ENSG00000279441,ENSG00000140983,ENSG00000103269,ENSG00000260394
chr16	680069	680591	16:680069-680591	ENSG00000261659,ENSG00000127580,ENSG00000161999,ENSG00000103266,ENSG00000279441,ENSG00000103269,ENSG00000260394
chr16	684100	684700	16:684100-684700	ENSG00000261659,ENSG00000127580,ENSG00000161999,ENSG00000103266,ENSG00000279441,ENSG00000140983,ENSG00000103269,ENSG00000260394
chr16	689884	690652	16:689884-690652	ENSG00000279255,ENSG00000127585,ENSG00000261659,ENSG00000127580,ENSG00000161999,ENSG00000103266
chr16	700588	701049	16:700588-701049	ENSG00000259840,ENSG00000279255,ENSG00000127585,ENSG00000127580
chr16	711783	711961	16:711783-711961	ENSG00000127586,ENSG00000007376,ENSG00000103260,ENSG00000259840,ENSG00000279255,ENSG00000127585
chr16	714903	715543	16:714903-715543	ENSG00000103245,ENSG00000103253,ENSG00000162004,ENSG00000103254,ENSG00000103260,ENSG00000259840,ENSG00000279255
chr16	720533	721493	16:720533-721493	ENSG00000103245,ENSG00000103253,ENSG00000162004,ENSG00000103254,ENSG00000103260,ENSG00000259840
chr16	726966	727239	16:726966-727239	ENSG00000103245,ENSG00000103253,ENSG00000162004,ENSG00000103254
chr16	727421	728644	16:727421-728644	ENSG00000103245,ENSG00000103253,ENSG00000162004,ENSG00000103254
chr16	737748	738127	16:737748-738127	ENSG00000103245,ENSG00000103253,ENSG00000162004
chr16	740584	741360	16:740584-741360	ENSG00000007376,ENSG00000103245,ENSG00000103253,ENSG00000162004,ENSG00000103254,ENSG00000103260,ENSG00000259840
chr16	754728	755022	16:754728-755022	ENSG00000207579,ENSG00000279136,ENSG00000102854,ENSG00000103245
chr16	768273	768513	16:768273-768513	ENSG00000207579,ENSG00000162006,ENSG00000279136,ENSG00000102854
chr16	773265	773451	16:773265-773451	ENSG00000207579,ENSG00000162006,ENSG00000279136,ENSG00000102854
chr16	788045	788872	16:788045-788872	ENSG00000127586,ENSG00000007376,ENSG00000207579,ENSG00000162006,ENSG00000259840
chr16	800725	801283	16:800725-801283	ENSG00000127588,ENSG00000127586
chr16	807147	807925	16:807147-807925	ENSG00000260022,ENSG00000127588,ENSG00000127586,ENSG00000007376
chr16	813565	813891	16:813565-813891	ENSG00000162009,ENSG00000261720,ENSG00000261713,ENSG00000260439,ENSG00000260316,ENSG00000260022,ENSG00000287855,ENSG00000127588
chr16	819478	819861	16:819478-819861	ENSG00000197253,ENSG00000162009,ENSG00000261720,ENSG00000261713,ENSG00000260439,ENSG00000260316,ENSG00000260022,ENSG00000287855,ENSG00000127588
chr16	831094	831424	16:831094-831424	ENSG00000162009,ENSG00000261720,ENSG00000261713,ENSG00000260439,ENSG00000260316,ENSG00000260022,ENSG00000275438
chr16	842308	842575	16:842308-842575	ENSG00000260439,ENSG00000260316,ENSG00000260022,ENSG00000275438
chr16	970328	971397	16:970328-971397	ENSG00000005513,ENSG00000260807,ENSG00000276931,ENSG00000260439,ENSG00000260316,ENSG00000260022,ENSG00000103227
chr16	981574	981757	16:981574-981757	ENSG00000005513,ENSG00000260807,ENSG00000260439,ENSG00000260316,ENSG00000103227
chr16	997504	998168	16:997504-998168	ENSG00000197253,ENSG00000162009,ENSG00000261720,ENSG00000261713,ENSG00000260496,ENSG00000005513,ENSG00000260807,ENSG00000260439,ENSG00000260316,ENSG00000260022,ENSG00000103227
chr16	1004084	1004281	16:1004084-1004281	ENSG00000261720,ENSG00000261713,ENSG00000260496,ENSG00000005513,ENSG00000260807,ENSG00000260439,ENSG00000260316,ENSG00000260022
chr16	1025284	1025651	16:1025284-1025651	ENSG00000162009,ENSG00000261720,ENSG00000261713,ENSG00000260439,ENSG00000260316,ENSG00000260022
chr16	1045231	1045526	16:1045231-1045526	ENSG00000162009,ENSG00000261720,ENSG00000261713,ENSG00000260439,ENSG00000260316
chr16	1093624	1093817	16:1093624-1093817	ENSG00000184471,ENSG00000162009,ENSG00000261720,ENSG00000261713
chr16	1102954	1103258	16:1102954-1103258	ENSG00000277010,ENSG00000116176,ENSG00000261294,ENSG00000260532,ENSG00000260702,ENSG00000184471,ENSG00000162009,ENSG00000261720,ENSG00000261713
chr16	1106214	1106499	16:1106214-1106499	ENSG00000197253,ENSG00000277010,ENSG00000116176,ENSG00000261294,ENSG00000260532,ENSG00000260702,ENSG00000184471,ENSG00000162009,ENSG00000261720,ENSG00000261713
chr16	1125603	1125890	16:1125603-1125890	ENSG00000277010,ENSG00000116176,ENSG00000261294,ENSG00000273551,ENSG00000162009,ENSG00000261713
chr16	1126086	1126267	16:1126086-1126267	ENSG00000261294
chr16	1152396	1152859	16:1152396-1152859	ENSG00000277010,ENSG00000259910,ENSG00000260403,ENSG00000196557,ENSG00000273551
chr16	1163400	1163654	16:1163400-1163654	ENSG00000277010,ENSG00000116176,ENSG00000261294,ENSG00000259910,ENSG00000260403,ENSG00000196557,ENSG00000273551
chr16	1188807	1188996	16:1188807-1188996	ENSG00000277010,ENSG00000116176,ENSG00000261294,ENSG00000196557,ENSG00000261720
chr16	1199122	1199359	16:1199122-1199359	ENSG00000197253,ENSG00000277010,ENSG00000116176,ENSG00000261294,ENSG00000196557,ENSG00000162009,ENSG00000261720,ENSG00000261713
chr16	1236779	1236973	16:1236779-1236973	ENSG00000260991,ENSG00000261564,ENSG00000172236,ENSG00000197253,ENSG00000277010,ENSG00000116176
chr16	1255869	1256111	16:1255869-1256111	ENSG00000260991,ENSG00000261564,ENSG00000196364,ENSG00000260182,ENSG00000095917,ENSG00000172236,ENSG00000197253,ENSG00000277010,ENSG00000116176,ENSG00000261294
chr16	1261349	1261671	16:1261349-1261671	ENSG00000260991,ENSG00000261564,ENSG00000196364,ENSG00000260182,ENSG00000095917,ENSG00000197253,ENSG00000277010,ENSG00000116176
chr16	1289916	1290303	16:1289916-1290303	ENSG00000260710,ENSG00000260284,ENSG00000260991,ENSG00000261564,ENSG00000277010
chr16	1300821	1301314	16:1300821-1301314	ENSG00000103275,ENSG00000274751,ENSG00000260710,ENSG00000260991,ENSG00000261564,ENSG00000197253
chr16	1308820	1310081	16:1308820-1310081	ENSG00000261505,ENSG00000103275,ENSG00000274751,ENSG00000260710,ENSG00000260991,ENSG00000261564
chr16	1325910	1326260	16:1325910-1326260	ENSG00000007516,ENSG00000219274,ENSG00000261505,ENSG00000103275
chr16	1331787	1332142	16:1331787-1332142	ENSG00000007516,ENSG00000219274,ENSG00000261505,ENSG00000103275
chr16	1342519	1343512	16:1342519-1343512	ENSG00000090581,ENSG00000007520,ENSG00000007516,ENSG00000219274,ENSG00000261505
chr16	1351423	1352207	16:1351423-1352207	ENSG00000260425,ENSG00000090581,ENSG00000007520,ENSG00000007516
chr16	1363505	1363850	16:1363505-1363850	ENSG00000059145,ENSG00000260425,ENSG00000090581,ENSG00000007520,ENSG00000260051,ENSG00000280327
chr16	1378822	1379986	16:1378822-1379986	ENSG00000261641,ENSG00000059145,ENSG00000260425,ENSG00000090581,ENSG00000007520,ENSG00000260051,ENSG00000280327
chr16	1408014	1408730	16:1408014-1408730	ENSG00000261641,ENSG00000174109,ENSG00000260132,ENSG00000059145,ENSG00000260051,ENSG00000205918
chr16	1413745	1414128	16:1413745-1414128	ENSG00000260132,ENSG00000059145
chr16	1414652	1414882	16:1414652-1414882	ENSG00000260132,ENSG00000059145
chr16	1420531	1421335	16:1420531-1421335	ENSG00000261641,ENSG00000103249,ENSG00000279930,ENSG00000197599,ENSG00000284395,ENSG00000174109,ENSG00000260132,ENSG00000059145,ENSG00000260051,ENSG00000261430,ENSG00000260646,ENSG00000280327,ENSG00000260954,ENSG00000260989,ENSG00000269937
chr16	1428652	1428915	16:1428652-1428915	ENSG00000261641,ENSG00000103249,ENSG00000279930,ENSG00000197599,ENSG00000284395,ENSG00000174109,ENSG00000260051,ENSG00000280327,ENSG00000260954,ENSG00000260989
chr16	1432590	1432927	16:1432590-1432927	ENSG00000261641,ENSG00000279930,ENSG00000197599,ENSG00000284395,ENSG00000260051
chr16	1474647	1475564	16:1474647-1475564	ENSG00000261641,ENSG00000103249,ENSG00000260051,ENSG00000261430,ENSG00000219027,ENSG00000251692,ENSG00000100726,ENSG00000260646,ENSG00000280327,ENSG00000260954,ENSG00000260989,ENSG00000260436,ENSG00000261140
chr16	1492892	1493843	16:1492892-1493843	ENSG00000261641,ENSG00000103249,ENSG00000260051,ENSG00000261430,ENSG00000219027,ENSG00000251692,ENSG00000100726,ENSG00000260646,ENSG00000280231,ENSG00000280327,ENSG00000260954,ENSG00000260989,ENSG00000261732
chr16	1527015	1527367	16:1527015-1527367	ENSG00000100726,ENSG00000187535,ENSG00000260646,ENSG00000131634,ENSG00000280062,ENSG00000280231,ENSG00000280327,ENSG00000260954,ENSG00000260989
chr16	1533425	1533956	16:1533425-1533956	ENSG00000100726,ENSG00000187535,ENSG00000260646,ENSG00000131634,ENSG00000280062,ENSG00000280231,ENSG00000280327,ENSG00000260954,ENSG00000260989
chr16	1543452	1543936	16:1543452-1543936	ENSG00000261641,ENSG00000260051,ENSG00000100726,ENSG00000187535,ENSG00000260646,ENSG00000131634,ENSG00000280062,ENSG00000280231,ENSG00000280327,ENSG00000260954,ENSG00000260989
chr16	1610529	1610931	16:1610529-1610931	ENSG00000187535,ENSG00000280327,ENSG00000260954,ENSG00000260989,ENSG00000007545,ENSG00000226890,ENSG00000261732
chr16	1611945	1612706	16:1611945-1612706	ENSG00000187535,ENSG00000260646,ENSG00000280231,ENSG00000280327,ENSG00000260954,ENSG00000260989,ENSG00000007545,ENSG00000226890,ENSG00000261732,ENSG00000261613
chr16	1614272	1614612	16:1614272-1614612	ENSG00000187535,ENSG00000280327,ENSG00000260954,ENSG00000260989,ENSG00000007545,ENSG00000226890,ENSG00000261732
chr16	1648067	1648271	16:1648067-1648271	ENSG00000280327,ENSG00000260954,ENSG00000260989,ENSG00000007545,ENSG00000226890,ENSG00000261732
chr16	1677946	1678680	16:1677946-1678680	ENSG00000280327,ENSG00000260954,ENSG00000260989,ENSG00000007545,ENSG00000226890,ENSG00000261732,ENSG00000206053,ENSG00000278987,ENSG00000138834,ENSG00000275092,ENSG00000265820
chr16	1705592	1706626	16:1705592-1706626	ENSG00000226890,ENSG00000261732,ENSG00000206053,ENSG00000278987,ENSG00000138834,ENSG00000275092,ENSG00000261399,ENSG00000265820
chr16	1712757	1713126	16:1712757-1713126	ENSG00000278987,ENSG00000138834,ENSG00000275092,ENSG00000261399,ENSG00000265820
chr16	1722115	1722477	16:1722115-1722477	ENSG00000280327,ENSG00000260954,ENSG00000260989,ENSG00000226890,ENSG00000261732,ENSG00000278987,ENSG00000138834,ENSG00000275092,ENSG00000261399,ENSG00000265820,ENSG00000261207,ENSG00000099769,ENSG00000205918
chr16	1757543	1757736	16:1757543-1757736	ENSG00000138834,ENSG00000265820,ENSG00000261207
chr16	1771402	1771602	16:1771402-1771602	ENSG00000138834,ENSG00000103024,ENSG00000074071,ENSG00000197774,ENSG00000162032,ENSG00000095906
chr16	1772790	1773938	16:1772790-1773938	ENSG00000138834,ENSG00000103024,ENSG00000074071,ENSG00000197774,ENSG00000162032,ENSG00000095906,ENSG00000099769
chr16	1781999	1783327	16:1781999-1783327	ENSG00000103024,ENSG00000074071,ENSG00000197774,ENSG00000162032,ENSG00000095906,ENSG00000099769
chr16	1826081	1827524	16:1826081-1827524	ENSG00000099769,ENSG00000063854,ENSG00000180185,ENSG00000162039,ENSG00000260541,ENSG00000281219,ENSG00000259947
chr16	1832901	1833524	16:1832901-1833524	ENSG00000099769,ENSG00000063854,ENSG00000180185,ENSG00000162039,ENSG00000260541,ENSG00000259947
chr16	1923723	1924013	16:1923723-1924013	ENSG00000162039,ENSG00000260541,ENSG00000281219,ENSG00000259947,ENSG00000162040
chr16	1929372	1930269	16:1929372-1930269	ENSG00000099769,ENSG00000162039,ENSG00000260541,ENSG00000281219,ENSG00000259947,ENSG00000162040
chr16	1943223	1943657	16:1943223-1943657	ENSG00000233614,ENSG00000162039,ENSG00000260541,ENSG00000281219,ENSG00000259947,ENSG00000198736,ENSG00000140986,ENSG00000140990,ENSG00000140988,ENSG00000206811,ENSG00000207405,ENSG00000255513,ENSG00000255198
chr16	1959218	1959691	16:1959218-1959691	ENSG00000198736,ENSG00000140986,ENSG00000140990,ENSG00000140988,ENSG00000206811,ENSG00000207405,ENSG00000255513,ENSG00000255198,ENSG00000273587,ENSG00000179580,ENSG00000277602,ENSG00000183751
chr16	1964564	1965276	16:1964564-1965276	ENSG00000140986,ENSG00000140990,ENSG00000140988,ENSG00000206811,ENSG00000207405,ENSG00000255513,ENSG00000255198,ENSG00000273587,ENSG00000179580,ENSG00000277602,ENSG00000183751,ENSG00000127554
chr16	1971600	1972135	16:1971600-1972135	ENSG00000140986,ENSG00000140990,ENSG00000140988,ENSG00000206811,ENSG00000207405,ENSG00000255513,ENSG00000255198,ENSG00000273587,ENSG00000179580,ENSG00000277602,ENSG00000183751,ENSG00000196408,ENSG00000127554,ENSG00000261790,ENSG00000127561
chr16	1983558	1984482	16:1983558-1984482	ENSG00000277602,ENSG00000183751,ENSG00000196408,ENSG00000127554,ENSG00000261790,ENSG00000127561
chr16	1992017	1992638	16:1992017-1992638	ENSG00000277602,ENSG00000196408,ENSG00000127554,ENSG00000261790,ENSG00000127561,ENSG00000260107,ENSG00000167962
chr16	2005491	2005832	16:2005491-2005832	ENSG00000260107,ENSG00000167962,ENSG00000183971,ENSG00000265386
chr16	2008035	2008347	16:2008035-2008347	ENSG00000260107,ENSG00000167962,ENSG00000183971,ENSG00000265386
chr16	2009526	2010135	16:2009526-2010135	ENSG00000261790,ENSG00000127561,ENSG00000260107,ENSG00000167962,ENSG00000183971,ENSG00000265386,ENSG00000221656,ENSG00000259933,ENSG00000261123,ENSG00000284008,ENSG00000261240,ENSG00000260447
chr16	2019714	2020215	16:2019714-2020215	ENSG00000183971,ENSG00000265386,ENSG00000221656,ENSG00000259933,ENSG00000261123,ENSG00000284008,ENSG00000261240,ENSG00000260447
chr16	2023054	2023650	16:2023054-2023650	ENSG00000183971,ENSG00000265386,ENSG00000065054,ENSG00000065057,ENSG00000103197,ENSG00000008710,ENSG00000221656,ENSG00000259933,ENSG00000261123,ENSG00000284008,ENSG00000261240,ENSG00000260447,ENSG00000200059,ENSG00000265867,ENSG00000264397,ENSG00000167964
chr16	2026716	2027060	16:2026716-2027060	ENSG00000065054,ENSG00000065057,ENSG00000221656,ENSG00000259933,ENSG00000261123,ENSG00000260447
chr16	2033102	2033765	16:2033102-2033765	ENSG00000065054,ENSG00000065057,ENSG00000103197,ENSG00000008710,ENSG00000221656,ENSG00000259933,ENSG00000261123,ENSG00000284008,ENSG00000261240,ENSG00000260447
chr16	2047478	2048237	16:2047478-2048237	ENSG00000065054,ENSG00000065057,ENSG00000103197,ENSG00000008710,ENSG00000221656,ENSG00000259933,ENSG00000261123,ENSG00000284008,ENSG00000261240,ENSG00000260447
chr16	2082919	2083372	16:2082919-2083372	ENSG00000103197,ENSG00000008710,ENSG00000221656,ENSG00000259933,ENSG00000261123,ENSG00000284008,ENSG00000261240,ENSG00000260447
chr16	2128190	2128772	16:2128190-2128772	ENSG00000008710,ENSG00000221656,ENSG00000259933,ENSG00000261123,ENSG00000284008,ENSG00000261240,ENSG00000260447,ENSG00000200059,ENSG00000265867,ENSG00000264397
chr16	2135247	2136347	16:2135247-2136347	ENSG00000103197,ENSG00000008710,ENSG00000221656,ENSG00000259933,ENSG00000261123,ENSG00000284008,ENSG00000261240,ENSG00000260447,ENSG00000200059,ENSG00000265867,ENSG00000264397,ENSG00000167964
chr16	2148007	2149080	16:2148007-2149080	ENSG00000008710,ENSG00000221656,ENSG00000259933,ENSG00000261123,ENSG00000284008,ENSG00000261240,ENSG00000260447,ENSG00000200059,ENSG00000265867,ENSG00000264397,ENSG00000167964
chr16	2155298	2155977	16:2155298-2155977	ENSG00000008710,ENSG00000221656,ENSG00000259933,ENSG00000261123,ENSG00000284008,ENSG00000261240,ENSG00000260447,ENSG00000167964,ENSG00000260260,ENSG00000206630,ENSG00000281010,ENSG00000131653,ENSG00000167971
chr16	2178761	2179095	16:2178761-2179095	ENSG00000131653,ENSG00000167971
chr16	2196275	2196904	16:2196275-2196904	ENSG00000167971,ENSG00000167965
chr16	2205171	2205905	16:2205171-2205905	ENSG00000167971,ENSG00000167965,ENSG00000182685,ENSG00000184207,ENSG00000261532
chr16	2214452	2215412	16:2214452-2215412	ENSG00000167971,ENSG00000167965,ENSG00000182685,ENSG00000184207,ENSG00000261532,ENSG00000167967
chr16	2223181	2224122	16:2223181-2224122	ENSG00000167965,ENSG00000182685,ENSG00000184207,ENSG00000261532,ENSG00000167967,ENSG00000259780,ENSG00000167968,ENSG00000167969,ENSG00000261663,ENSG00000260778
chr16	2237774	2238058	16:2237774-2238058	ENSG00000167967,ENSG00000259780,ENSG00000167968,ENSG00000167969,ENSG00000261663
chr16	2238574	2238819	16:2238574-2238819	ENSG00000167967,ENSG00000259780,ENSG00000167968,ENSG00000167969,ENSG00000261663
chr16	2251307	2252070	16:2251307-2252070	ENSG00000167967,ENSG00000259780,ENSG00000167968,ENSG00000167969,ENSG00000261663,ENSG00000205937,ENSG00000260778,ENSG00000264004,ENSG00000284346,ENSG00000266643
chr16	2267651	2269063	16:2267651-2269063	ENSG00000167969,ENSG00000205937,ENSG00000260778,ENSG00000264004,ENSG00000284346,ENSG00000266643
chr16	2340116	2341115	16:2340116-2341115	ENSG00000260095,ENSG00000283180,ENSG00000285970,ENSG00000238098,ENSG00000243445,ENSG00000167972
chr16	2423022	2423381	16:2423022-2423381	ENSG00000269937,ENSG00000260095,ENSG00000283180,ENSG00000285970,ENSG00000162063,ENSG00000243445
chr16	2428946	2429660	16:2428946-2429660	ENSG00000260874,ENSG00000260095,ENSG00000283180,ENSG00000285970,ENSG00000162063,ENSG00000243445
chr16	2459813	2460456	16:2459813-2460456	ENSG00000280402,ENSG00000279568,ENSG00000261288,ENSG00000260293,ENSG00000162068,ENSG00000259895,ENSG00000274805,ENSG00000162062,ENSG00000260874,ENSG00000260095,ENSG00000283180,ENSG00000285970,ENSG00000243445
chr16	2467692	2468021	16:2467692-2468021	ENSG00000260293,ENSG00000162068,ENSG00000259895,ENSG00000274805,ENSG00000162062,ENSG00000260874,ENSG00000260095,ENSG00000283180
chr16	2473858	2474378	16:2473858-2474378	ENSG00000260293,ENSG00000162065,ENSG00000162068,ENSG00000259895,ENSG00000274805,ENSG00000162062,ENSG00000260874,ENSG00000260095,ENSG00000283180,ENSG00000285970
chr16	2475048	2475633	16:2475048-2475633	ENSG00000260293,ENSG00000162065,ENSG00000162068,ENSG00000260095,ENSG00000283180
chr16	2487048	2487409	16:2487048-2487409	ENSG00000261613,ENSG00000260272,ENSG00000260293,ENSG00000162065,ENSG00000162068,ENSG00000260095,ENSG00000283180,ENSG00000243445
chr16	2487956	2488583	16:2487956-2488583	ENSG00000261613,ENSG00000260272,ENSG00000260293,ENSG00000162065,ENSG00000162068,ENSG00000260095,ENSG00000283180,ENSG00000285970,ENSG00000243445
chr16	2501133	2501713	16:2501133-2501713	ENSG00000280402,ENSG00000279568,ENSG00000261288,ENSG00000279520,ENSG00000259784,ENSG00000185883,ENSG00000260272,ENSG00000260293,ENSG00000162065,ENSG00000162068,ENSG00000260874,ENSG00000260095,ENSG00000283180,ENSG00000285970,ENSG00000238098,ENSG00000243445,ENSG00000167972
chr16	2507116	2507462	16:2507116-2507462	ENSG00000261288,ENSG00000261613,ENSG00000279520,ENSG00000259784,ENSG00000185883,ENSG00000260272,ENSG00000162065,ENSG00000283180,ENSG00000243445
chr16	2507759	2508039	16:2507759-2508039	ENSG00000261613,ENSG00000279520,ENSG00000259784,ENSG00000185883
chr16	2513443	2514212	16:2513443-2514212	ENSG00000261288,ENSG00000162066,ENSG00000279520,ENSG00000259784,ENSG00000185883
chr16	2519976	2520460	16:2519976-2520460	ENSG00000280402,ENSG00000279568,ENSG00000261288,ENSG00000266232,ENSG00000205923,ENSG00000162066,ENSG00000279520,ENSG00000185883
chr16	2526340	2526525	16:2526340-2526525	ENSG00000205918,ENSG00000260436,ENSG00000261140,ENSG00000266232,ENSG00000205923,ENSG00000162066
chr16	2531712	2532348	16:2531712-2532348	ENSG00000261288,ENSG00000140992,ENSG00000266232,ENSG00000205923,ENSG00000162066,ENSG00000279520,ENSG00000185883
chr16	2537575	2538393	16:2537575-2538393	ENSG00000279057,ENSG00000205918,ENSG00000261288,ENSG00000140992,ENSG00000266232,ENSG00000205923,ENSG00000162066,ENSG00000279520
chr16	2560177	2561208	16:2560177-2561208	ENSG00000162039,ENSG00000281219,ENSG00000183751,ENSG00000065054,ENSG00000065057,ENSG00000103197,ENSG00000263280,ENSG00000007038,ENSG00000205913,ENSG00000279901,ENSG00000167977,ENSG00000260293,ENSG00000274805,ENSG00000162062
chr16	2568628	2568875	16:2568628-2568875	ENSG00000174109,ENSG00000265386,ENSG00000273776,ENSG00000285970
chr16	2580110	2580536	16:2580110-2580536	ENSG00000278987,ENSG00000284008,ENSG00000261240,ENSG00000279901,ENSG00000167977,ENSG00000215154,ENSG00000261093,ENSG00000279162,ENSG00000261288,ENSG00000140992,ENSG00000283180
chr16	2586310	2586598	16:2586310-2586598	ENSG00000279162,ENSG00000280402,ENSG00000279568,ENSG00000260436,ENSG00000261140,ENSG00000140992
chr16	2593443	2594078	16:2593443-2594078	ENSG00000260176,ENSG00000279057,ENSG00000205918,ENSG00000215154,ENSG00000261093,ENSG00000279162,ENSG00000280402,ENSG00000279568,ENSG00000260436,ENSG00000261140,ENSG00000261288,ENSG00000261613,ENSG00000140992
chr16	2603265	2604030	16:2603265-2604030	ENSG00000260176,ENSG00000215154,ENSG00000261093,ENSG00000279162,ENSG00000280402,ENSG00000279568,ENSG00000261288
chr16	2619680	2620045	16:2619680-2620045	ENSG00000261123,ENSG00000260176,ENSG00000279057,ENSG00000215154
chr16	2631237	2631502	16:2631237-2631502	-
chr16	2632444	2632711	16:2632444-2632711	-
chr16	2639070	2640000	16:2639070-2640000	ENSG00000197562,ENSG00000263072,ENSG00000085644,ENSG00000262154,ENSG00000276791,ENSG00000103363,ENSG00000260565,ENSG00000162066
chr16	2660192	2660440	16:2660192-2660440	ENSG00000260565,ENSG00000260176,ENSG00000279057
chr16	2672973	2673940	16:2672973-2673940	ENSG00000279901,ENSG00000167977,ENSG00000260565,ENSG00000205918
chr16	2682238	2682967	16:2682238-2682967	ENSG00000279901,ENSG00000167977,ENSG00000260565,ENSG00000205918
chr16	2687263	2687669	16:2687263-2687669	ENSG00000279901,ENSG00000167977,ENSG00000260565,ENSG00000260176
chr16	2690135	2690614	16:2690135-2690614	ENSG00000279901,ENSG00000167977,ENSG00000280402,ENSG00000279568
chr16	2715476	2715946	16:2715476-2715946	ENSG00000172382
chr16	2720878	2721592	16:2720878-2721592	ENSG00000215148,ENSG00000221719,ENSG00000167978,ENSG00000205913,ENSG00000172382,ENSG00000279901,ENSG00000167977
chr16	2752104	2753138	16:2752104-2753138	ENSG00000215148,ENSG00000221719,ENSG00000276791,ENSG00000103363,ENSG00000167978,ENSG00000205913
chr16	2776841	2778226	16:2776841-2778226	ENSG00000215148,ENSG00000221719,ENSG00000103355,ENSG00000276791,ENSG00000103363,ENSG00000167978,ENSG00000205913,ENSG00000205918
chr16	2785374	2785836	16:2785374-2785836	ENSG00000215148,ENSG00000221719,ENSG00000103355,ENSG00000276791,ENSG00000103363
chr16	2817056	2817654	16:2817056-2817654	ENSG00000162078,ENSG00000262154,ENSG00000007038,ENSG00000215148,ENSG00000221719,ENSG00000280402,ENSG00000279568
chr16	2830000	2830307	16:2830000-2830307	ENSG00000172460,ENSG00000162078,ENSG00000262154,ENSG00000215148,ENSG00000221719
chr16	2838988	2839265	16:2838988-2839265	ENSG00000263280,ENSG00000263325,ENSG00000005001,ENSG00000172460,ENSG00000162078,ENSG00000262154,ENSG00000215148,ENSG00000221719
chr16	2857454	2857744	16:2857454-2857744	ENSG00000263325,ENSG00000005001,ENSG00000279057
chr16	2868087	2868759	16:2868087-2868759	ENSG00000263280,ENSG00000263325,ENSG00000005001,ENSG00000172460,ENSG00000215148,ENSG00000221719,ENSG00000260176
chr16	2874944	2875143	16:2874944-2875143	ENSG00000262959,ENSG00000059122,ENSG00000162076,ENSG00000263280,ENSG00000263325,ENSG00000005001,ENSG00000215148,ENSG00000221719,ENSG00000261613
chr16	2882298	2883646	16:2882298-2883646	ENSG00000162076,ENSG00000205918
chr16	2904221	2904644	16:2904221-2904644	ENSG00000059122,ENSG00000162076
chr16	2905115	2905987	16:2905115-2905987	ENSG00000059122,ENSG00000205918
chr16	2907002	2907267	16:2907002-2907267	ENSG00000059122,ENSG00000205918
chr16	2911536	2912459	16:2911536-2912459	ENSG00000262959,ENSG00000059122
chr16	2927067	2927303	16:2927067-2927303	ENSG00000262482,ENSG00000262959,ENSG00000059122
chr16	2956106	2956457	16:2956106-2956457	ENSG00000162073,ENSG00000131650,ENSG00000262482,ENSG00000205918
chr16	2961664	2961968	16:2961664-2961968	ENSG00000274367,ENSG00000162073,ENSG00000127564,ENSG00000131650,ENSG00000262482
chr16	2968959	2970504	16:2968959-2970504	ENSG00000274367,ENSG00000162073,ENSG00000127564,ENSG00000131650,ENSG00000262482,ENSG00000205918
chr16	2980282	2980844	16:2980282-2980844	ENSG00000262152,ENSG00000274367,ENSG00000162073,ENSG00000127564,ENSG00000131650
chr16	2983585	2984069	16:2983585-2984069	ENSG00000262152,ENSG00000274367,ENSG00000162073,ENSG00000127564
chr16	3003734	3004576	16:3003734-3004576	ENSG00000184697,ENSG00000006327,ENSG00000103145,ENSG00000131652,ENSG00000162069,ENSG00000205890,ENSG00000213937,ENSG00000272079,ENSG00000262362,ENSG00000262152,ENSG00000274367,ENSG00000127564
chr16	3018260	3018537	16:3018260-3018537	ENSG00000184697,ENSG00000006327,ENSG00000103145,ENSG00000131652,ENSG00000213937,ENSG00000272079,ENSG00000262362
chr16	3020940	3021287	16:3020940-3021287	ENSG00000184697,ENSG00000006327,ENSG00000103145,ENSG00000131652
chr16	3023971	3024423	16:3023971-3024423	ENSG00000184697,ENSG00000006327,ENSG00000103145,ENSG00000131652,ENSG00000205890,ENSG00000213937,ENSG00000272079,ENSG00000262362
chr16	3028151	3028494	16:3028151-3028494	ENSG00000184697,ENSG00000006327,ENSG00000103145,ENSG00000131652,ENSG00000162069,ENSG00000205890,ENSG00000213937,ENSG00000272079,ENSG00000262362
chr16	3036253	3036550	16:3036253-3036550	ENSG00000162069,ENSG00000205890,ENSG00000008516
chr16	3045603	3046569	16:3045603-3046569	ENSG00000162069,ENSG00000205890,ENSG00000261971,ENSG00000008516,ENSG00000008517,ENSG00000252561
chr16	3048602	3048840	16:3048602-3048840	ENSG00000162069,ENSG00000261971,ENSG00000008516
chr16	3059058	3059582	16:3059058-3059582	ENSG00000162069,ENSG00000205890,ENSG00000261971,ENSG00000008516,ENSG00000008517,ENSG00000252561,ENSG00000263072
chr16	3074951	3075228	16:3074951-3075228	ENSG00000261971,ENSG00000008517,ENSG00000252561,ENSG00000262370,ENSG00000200204,ENSG00000130182
chr16	3086857	3087183	16:3086857-3087183	ENSG00000008517,ENSG00000252561,ENSG00000262370,ENSG00000200204,ENSG00000130182
chr16	3095971	3096217	16:3095971-3096217	ENSG00000008517,ENSG00000252561,ENSG00000262370,ENSG00000200204,ENSG00000130182,ENSG00000263011
chr16	3100214	3100425	16:3100214-3100425	ENSG00000008517,ENSG00000252561,ENSG00000130182,ENSG00000263011,ENSG00000122386
chr16	3106339	3107021	16:3106339-3107021	ENSG00000008517,ENSG00000252561,ENSG00000130182,ENSG00000263072,ENSG00000263011,ENSG00000122386
chr16	3124039	3124912	16:3124039-3124912	ENSG00000261971,ENSG00000008517,ENSG00000252561,ENSG00000130182,ENSG00000263072,ENSG00000263011,ENSG00000122386,ENSG00000085644,ENSG00000280402,ENSG00000279568
chr16	3129447	3129756	16:3129447-3129756	ENSG00000261971,ENSG00000008517,ENSG00000252561,ENSG00000130182,ENSG00000263072,ENSG00000085644
chr16	3134694	3135463	16:3134694-3135463	ENSG00000263072,ENSG00000085644,ENSG00000228146
chr16	3149611	3150050	16:3149611-3150050	ENSG00000263072,ENSG00000085644,ENSG00000228146
chr16	3150291	3150909	16:3150291-3150909	ENSG00000263072,ENSG00000085644,ENSG00000228146,ENSG00000261889,ENSG00000168124
chr16	3157322	3157863	16:3157322-3157863	ENSG00000263072,ENSG00000085644,ENSG00000228146,ENSG00000261889,ENSG00000168124,ENSG00000203581
chr16	3158379	3158957	16:3158379-3158957	ENSG00000261889
chr16	3165842	3166186	16:3165842-3166186	ENSG00000261971,ENSG00000263072,ENSG00000085644,ENSG00000261889,ENSG00000262521,ENSG00000262668,ENSG00000168124,ENSG00000203581
chr16	3182845	3183146	16:3182845-3183146	ENSG00000262521,ENSG00000262668,ENSG00000168124,ENSG00000203581
chr16	3234722	3235439	16:3234722-3235439	ENSG00000262668,ENSG00000168124,ENSG00000203581,ENSG00000010539,ENSG00000103313,ENSG00000281005,ENSG00000006194,ENSG00000279330,ENSG00000279031,ENSG00000168158,ENSG00000262316
chr16	3263747	3264798	16:3263747-3264798	ENSG00000168124,ENSG00000203581,ENSG00000010539,ENSG00000103313,ENSG00000281005,ENSG00000006194,ENSG00000279330,ENSG00000279031,ENSG00000140993,ENSG00000262316,ENSG00000262899,ENSG00000162086
chr16	3282434	3283640	16:3282434-3283640	ENSG00000168124,ENSG00000203581,ENSG00000281005,ENSG00000006194,ENSG00000279330,ENSG00000279031,ENSG00000140993,ENSG00000168158,ENSG00000262316,ENSG00000262899,ENSG00000162086
chr16	3305254	3306130	16:3305254-3306130	ENSG00000168124,ENSG00000203581,ENSG00000281005,ENSG00000006194,ENSG00000279330,ENSG00000279031,ENSG00000140993,ENSG00000168158,ENSG00000262316,ENSG00000262899,ENSG00000162086
chr16	3364841	3365215	16:3364841-3365215	ENSG00000168124,ENSG00000203581,ENSG00000279031,ENSG00000140987,ENSG00000232196,ENSG00000263177,ENSG00000262118,ENSG00000285329,ENSG00000168158,ENSG00000262316
chr16	3400714	3401567	16:3400714-3401567	ENSG00000168124,ENSG00000203581,ENSG00000006194,ENSG00000279330,ENSG00000279031,ENSG00000140993,ENSG00000263212,ENSG00000122390,ENSG00000167981,ENSG00000103343,ENSG00000140987,ENSG00000262118,ENSG00000285329,ENSG00000168158,ENSG00000262316,ENSG00000262899,ENSG00000162086
chr16	3431831	3432038	16:3431831-3432038	ENSG00000122390,ENSG00000167981,ENSG00000168158,ENSG00000262316
chr16	3443385	3444290	16:3443385-3444290	ENSG00000168124,ENSG00000263212,ENSG00000122390,ENSG00000167981,ENSG00000262316
chr16	3451040	3451223	16:3451040-3451223	ENSG00000263212,ENSG00000122390,ENSG00000167981
chr16	3457529	3458344	16:3457529-3458344	ENSG00000279330,ENSG00000273776,ENSG00000263212,ENSG00000122390,ENSG00000167981
chr16	3500056	3500343	16:3500056-3500343	ENSG00000103351,ENSG00000278942,ENSG00000240311,ENSG00000215131
chr16	3500827	3501414	16:3500827-3501414	ENSG00000103351,ENSG00000278942,ENSG00000262312,ENSG00000240311,ENSG00000215131,ENSG00000273776,ENSG00000263212,ENSG00000262316
chr16	3577288	3577576	16:3577288-3577576	ENSG00000278942,ENSG00000167984,ENSG00000262312,ENSG00000261938
chr16	3578751	3579139	16:3578751-3579139	ENSG00000278942,ENSG00000167984,ENSG00000262312,ENSG00000261938
chr16	3580356	3580571	16:3580356-3580571	ENSG00000278942,ENSG00000167984,ENSG00000262312,ENSG00000261938
chr16	3589546	3589935	16:3589546-3589935	ENSG00000278942,ENSG00000167984,ENSG00000262312,ENSG00000261938
chr16	3611217	3611951	16:3611217-3611951	ENSG00000278942,ENSG00000262312,ENSG00000188827,ENSG00000213918
chr16	3626112	3626680	16:3626112-3626680	ENSG00000278942,ENSG00000262312,ENSG00000188827,ENSG00000213918,ENSG00000263235
chr16	3637265	3637680	16:3637265-3637680	ENSG00000278942,ENSG00000262312,ENSG00000213918,ENSG00000263235
chr16	3654211	3654448	16:3654211-3654448	ENSG00000278942,ENSG00000213918,ENSG00000263235
chr16	3669262	3669635	16:3669262-3669635	ENSG00000278942,ENSG00000213918,ENSG00000263235,ENSG00000126602
chr16	3690518	3690846	16:3690518-3690846	ENSG00000278942,ENSG00000262312,ENSG00000126602,ENSG00000276754,ENSG00000005339
chr16	3698850	3699219	16:3698850-3699219	ENSG00000278942,ENSG00000262312,ENSG00000126602,ENSG00000276754
chr16	3717176	3717835	16:3717176-3717835	ENSG00000278942,ENSG00000126602,ENSG00000276754,ENSG00000005339
chr16	3789775	3790007	16:3789775-3790007	ENSG00000005339
chr16	3846660	3847031	16:3846660-3847031	ENSG00000005339,ENSG00000262516
chr16	3854956	3855136	16:3854956-3855136	ENSG00000005339,ENSG00000262516
chr16	3861947	3862263	16:3861947-3862263	ENSG00000005339,ENSG00000262516
chr16	3880065	3881157	16:3880065-3881157	ENSG00000278942,ENSG00000262312,ENSG00000005339
chr16	3938957	3939472	16:3938957-3939472	ENSG00000262185,ENSG00000262471
chr16	3954433	3954753	16:3954433-3954753	ENSG00000262185
chr16	3983002	3983411	16:3983002-3983411	ENSG00000162104,ENSG00000262471
chr16	4016725	4017044	16:4016725-4017044	ENSG00000162104,ENSG00000263159,ENSG00000262471
chr16	4032842	4033039	16:4032842-4033039	ENSG00000162104,ENSG00000263159,ENSG00000262471
chr16	4053456	4054030	16:4053456-4054030	ENSG00000162104,ENSG00000263159,ENSG00000262471
chr16	4090494	4090806	16:4090494-4090806	ENSG00000262471
chr16	4115462	4116903	16:4115462-4116903	ENSG00000261613,ENSG00000162104,ENSG00000262471
chr16	4183245	4184106	16:4183245-4184106	ENSG00000262471,ENSG00000263105,ENSG00000185739
chr16	4200120	4200544	16:4200120-4200544	ENSG00000262471,ENSG00000185739,ENSG00000262468
chr16	4253409	4254210	16:4253409-4254210	ENSG00000262471,ENSG00000185739,ENSG00000262468,ENSG00000090447
chr16	4271687	4272394	16:4271687-4272394	ENSG00000090447
chr16	4273108	4274074	16:4273108-4274074	ENSG00000090447
chr16	4282662	4282904	16:4282662-4282904	ENSG00000090447
chr16	4288373	4288765	16:4288373-4288765	ENSG00000090447,ENSG00000262686,ENSG00000262712
chr16	4293873	4294350	16:4293873-4294350	ENSG00000126603,ENSG00000262686,ENSG00000262712
chr16	4299905	4300126	16:4299905-4300126	ENSG00000126603
chr16	4307455	4308137	16:4307455-4308137	ENSG00000090447,ENSG00000126603,ENSG00000262686,ENSG00000262712
chr16	4315788	4316673	16:4315788-4316673	ENSG00000261613,ENSG00000126603,ENSG00000262686
chr16	4327626	4328609	16:4327626-4328609	ENSG00000126603,ENSG00000262686,ENSG00000262712
chr16	4339950	4340352	16:4339950-4340352	ENSG00000217930,ENSG00000262712,ENSG00000280063
chr16	4350866	4351528	16:4350866-4351528	ENSG00000217930,ENSG00000262712,ENSG00000103426,ENSG00000280063,ENSG00000262246,ENSG00000168140
chr16	4371667	4372471	16:4371667-4372471	ENSG00000217930,ENSG00000103426,ENSG00000262246,ENSG00000168140
chr16	4382771	4382983	16:4382771-4382983	ENSG00000168140
chr16	4395437	4395615	16:4395437-4395615	ENSG00000262246
chr16	4402548	4403100	16:4402548-4403100	ENSG00000217930,ENSG00000103426,ENSG00000262246,ENSG00000168140
chr16	4409419	4409602	16:4409419-4409602	ENSG00000262246
chr16	4415548	4417102	16:4415548-4417102	ENSG00000103426,ENSG00000262246,ENSG00000103423,ENSG00000277170
chr16	4425142	4426259	16:4425142-4426259	ENSG00000103426,ENSG00000262246,ENSG00000103423,ENSG00000277170,ENSG00000277440,ENSG00000275515
chr16	4459484	4459781	16:4459484-4459781	ENSG00000103423,ENSG00000277440,ENSG00000275515,ENSG00000153406
chr16	4474317	4474795	16:4474317-4474795	ENSG00000153406,ENSG00000103415
chr16	4476187	4476897	16:4476187-4476897	ENSG00000153406,ENSG00000103415
chr16	4488570	4488792	16:4488570-4488792	ENSG00000153406,ENSG00000103415
chr16	4505163	4505655	16:4505163-4505655	ENSG00000103415,ENSG00000089486,ENSG00000205832,ENSG00000261789,ENSG00000261612
chr16	4515723	4516179	16:4515723-4516179	ENSG00000089486,ENSG00000205832,ENSG00000261789,ENSG00000261612
chr16	4526883	4527156	16:4526883-4527156	ENSG00000089486,ENSG00000278434,ENSG00000205832,ENSG00000261789,ENSG00000261612
chr16	4538129	4538924	16:4538129-4538924	ENSG00000089486,ENSG00000278434,ENSG00000205832,ENSG00000261789,ENSG00000261612
chr16	4548794	4549003	16:4548794-4549003	ENSG00000103415,ENSG00000089486,ENSG00000278434,ENSG00000205832,ENSG00000261789,ENSG00000261612
chr16	4575062	4575412	16:4575062-4575412	ENSG00000205832,ENSG00000261789,ENSG00000261612
chr16	4585376	4585674	16:4585376-4585674	ENSG00000205832,ENSG00000261789,ENSG00000261612
chr16	4601785	4601975	16:4601785-4601975	ENSG00000153443
chr16	4614632	4615141	16:4614632-4615141	ENSG00000153443
chr16	4616140	4616751	16:4616140-4616751	ENSG00000153443,ENSG00000102858,ENSG00000263955
chr16	4624351	4625642	16:4624351-4625642	ENSG00000153443,ENSG00000102858,ENSG00000263955
chr16	4641110	4641368	16:4641110-4641368	ENSG00000263955,ENSG00000261442
chr16	4642043	4642334	16:4642043-4642334	ENSG00000102858,ENSG00000263955,ENSG00000261442
chr16	4650365	4650739	16:4650365-4650739	ENSG00000261613,ENSG00000102858,ENSG00000263955,ENSG00000261442,ENSG00000278700,ENSG00000276641
chr16	4660595	4660945	16:4660595-4660945	ENSG00000102858,ENSG00000278700,ENSG00000276641
chr16	4661627	4662048	16:4661627-4662048	ENSG00000102858,ENSG00000263955,ENSG00000278700,ENSG00000276641
chr16	4663772	4664016	16:4663772-4664016	ENSG00000102858,ENSG00000278700,ENSG00000276641
chr16	4676075	4676764	16:4676075-4676764	ENSG00000102858,ENSG00000276641,ENSG00000168101,ENSG00000266994
chr16	4682826	4683330	16:4682826-4683330	ENSG00000102858,ENSG00000276641,ENSG00000168101
chr16	4692866	4693947	16:4692866-4693947	ENSG00000276641,ENSG00000168101,ENSG00000168096,ENSG00000266994,ENSG00000166246,ENSG00000276096,ENSG00000140623
chr16	4733865	4735038	16:4733865-4735038	ENSG00000168096,ENSG00000266994,ENSG00000166246,ENSG00000276096
chr16	4766604	4767370	16:4766604-4767370	ENSG00000168096,ENSG00000266994,ENSG00000166246,ENSG00000103199,ENSG00000276096,ENSG00000140623,ENSG00000285952,ENSG00000267795,ENSG00000067836
chr16	4801999	4803173	16:4801999-4803173	ENSG00000266994,ENSG00000166246,ENSG00000103199,ENSG00000276096,ENSG00000140623,ENSG00000285952,ENSG00000267795,ENSG00000267077,ENSG00000067836,ENSG00000140632
chr16	4846599	4848088	16:4846599-4848088	ENSG00000261613,ENSG00000266994,ENSG00000140623,ENSG00000285952,ENSG00000067836,ENSG00000140632,ENSG00000275056,ENSG00000118900
chr16	4892470	4892755	16:4892470-4892755	ENSG00000118900,ENSG00000118898
chr16	4936118	4936486	16:4936118-4936486	ENSG00000118898,ENSG00000267072
chr16	4936836	4937417	16:4936836-4937417	ENSG00000118898
chr16	4944726	4945148	16:4944726-4945148	ENSG00000266994,ENSG00000276096,ENSG00000140623,ENSG00000118900,ENSG00000118898,ENSG00000103184,ENSG00000267072
chr16	4956201	4956517	16:4956201-4956517	ENSG00000118898,ENSG00000103184,ENSG00000267072
chr16	4957852	4958520	16:4957852-4958520	ENSG00000266994,ENSG00000140623,ENSG00000118898,ENSG00000103184,ENSG00000267072
chr16	4980366	4980600	16:4980366-4980600	ENSG00000267072
chr16	5033277	5033985	16:5033277-5033985	ENSG00000267072,ENSG00000103174,ENSG00000033011
chr16	5071679	5072372	16:5071679-5072372	ENSG00000267072,ENSG00000033011,ENSG00000153446,ENSG00000260882
chr16	5097386	5098758	16:5097386-5098758	ENSG00000267072,ENSG00000033011,ENSG00000153446,ENSG00000260882,ENSG00000118894,ENSG00000267070,ENSG00000285567
chr16	5111109	5111407	16:5111109-5111407	ENSG00000267072,ENSG00000285567,ENSG00000273963,ENSG00000260431,ENSG00000261811,ENSG00000261007,ENSG00000260338,ENSG00000270440
chr16	5117286	5117837	16:5117286-5117837	ENSG00000267072,ENSG00000118894,ENSG00000267070,ENSG00000285567,ENSG00000273963,ENSG00000260431,ENSG00000261811,ENSG00000242278,ENSG00000267182,ENSG00000261007,ENSG00000260338,ENSG00000273648,ENSG00000270440,ENSG00000280000,ENSG00000257180,ENSG00000286635
chr16	5239603	5240533	16:5239603-5240533	ENSG00000273963,ENSG00000260431,ENSG00000261811,ENSG00000078328,ENSG00000260817,ENSG00000242278,ENSG00000267182,ENSG00000261007,ENSG00000260338,ENSG00000273648,ENSG00000270440,ENSG00000280000,ENSG00000257180,ENSG00000286635,ENSG00000260835,ENSG00000240419,ENSG00000252138
chr16	6749644	6749970	16:6749644-6749970	ENSG00000261007,ENSG00000260338,ENSG00000273648,ENSG00000270440,ENSG00000280000,ENSG00000257180,ENSG00000286635,ENSG00000260835,ENSG00000278975,ENSG00000259963,ENSG00000252080,ENSG00000200869,ENSG00000212189,ENSG00000240419,ENSG00000287340,ENSG00000283584,ENSG00000261198,ENSG00000252138,ENSG00000260289,ENSG00000260058,ENSG00000259819,ENSG00000260379
chr16	6751312	6751502	16:6751312-6751502	ENSG00000261007,ENSG00000260338,ENSG00000273648,ENSG00000270440,ENSG00000280000,ENSG00000257180,ENSG00000286635,ENSG00000260835,ENSG00000278975,ENSG00000259963,ENSG00000252080,ENSG00000200869,ENSG00000212189,ENSG00000240419,ENSG00000287340,ENSG00000283584,ENSG00000261198,ENSG00000252138,ENSG00000260003,ENSG00000261319,ENSG00000259819
chr16	6771240	6771613	16:6771240-6771613	ENSG00000078328,ENSG00000261007,ENSG00000270440,ENSG00000280000,ENSG00000257180,ENSG00000286635,ENSG00000260835,ENSG00000278975,ENSG00000259963,ENSG00000200869,ENSG00000212189,ENSG00000240419,ENSG00000287340,ENSG00000283584,ENSG00000261198,ENSG00000252138,ENSG00000260003,ENSG00000261319
chr16	6827405	6827611	16:6827405-6827611	ENSG00000261007,ENSG00000273648,ENSG00000270440,ENSG00000280000,ENSG00000257180,ENSG00000286635,ENSG00000260835,ENSG00000278975,ENSG00000259963,ENSG00000200869,ENSG00000212189,ENSG00000240419,ENSG00000287340,ENSG00000283584,ENSG00000261198,ENSG00000252138,ENSG00000260289,ENSG00000260003,ENSG00000261319,ENSG00000259819,ENSG00000260379
chr16	8182787	8183151	16:8182787-8183151	ENSG00000270440,ENSG00000280000,ENSG00000257180,ENSG00000286635,ENSG00000260835,ENSG00000278975,ENSG00000200869,ENSG00000212189,ENSG00000240419,ENSG00000287340,ENSG00000283584,ENSG00000261198,ENSG00000252138,ENSG00000260289,ENSG00000260003,ENSG00000261319,ENSG00000260058,ENSG00000259819,ENSG00000260379,ENSG00000261066,ENSG00000261617,ENSG00000260071,ENSG00000261397,ENSG00000261075,ENSG00000283003,ENSG00000200468,ENSG00000252927,ENSG00000283221,ENSG00000287830
chr16	8567715	8567999	16:8567715-8567999	ENSG00000261198,ENSG00000252138,ENSG00000260058,ENSG00000259819,ENSG00000260379,ENSG00000261066,ENSG00000232258,ENSG00000238417,ENSG00000260764,ENSG00000283516,ENSG00000261617,ENSG00000260071,ENSG00000261397,ENSG00000283003,ENSG00000200468,ENSG00000252927,ENSG00000287830
chr16	8594241	8594593	16:8594241-8594593	ENSG00000261198,ENSG00000252138,ENSG00000260058,ENSG00000259819,ENSG00000260379,ENSG00000261066,ENSG00000232258,ENSG00000287522,ENSG00000238417,ENSG00000260764,ENSG00000261617,ENSG00000260071,ENSG00000261397,ENSG00000261075,ENSG00000283003,ENSG00000200468,ENSG00000260362,ENSG00000287830
chr16	8621478	8622121	16:8621478-8622121	ENSG00000260379,ENSG00000261066,ENSG00000287522,ENSG00000067365,ENSG00000238417,ENSG00000260764
chr16	8632612	8633259	16:8632612-8633259	ENSG00000259819,ENSG00000260379,ENSG00000261066,ENSG00000287522,ENSG00000067365,ENSG00000243954,ENSG00000238417,ENSG00000260764
chr16	8644629	8645136	16:8644629-8645136	ENSG00000252138,ENSG00000260379,ENSG00000261066,ENSG00000067365,ENSG00000243954,ENSG00000238417,ENSG00000260764
chr16	8674199	8674781	16:8674199-8674781	ENSG00000283584,ENSG00000252138,ENSG00000260379,ENSG00000261066,ENSG00000279357,ENSG00000183044,ENSG00000243954,ENSG00000238417,ENSG00000260764,ENSG00000184857,ENSG00000140650,ENSG00000283516,ENSG00000261397
chr16	8797238	8798082	16:8797238-8798082	ENSG00000243954,ENSG00000238417,ENSG00000260764,ENSG00000184857,ENSG00000140650,ENSG00000153048,ENSG00000261481,ENSG00000283516
chr16	8850342	8850758	16:8850342-8850758	ENSG00000238417,ENSG00000260764,ENSG00000140650,ENSG00000260350,ENSG00000153048,ENSG00000261481,ENSG00000283516
chr16	8868203	8869305	16:8868203-8869305	ENSG00000153048,ENSG00000261481,ENSG00000283516
chr16	8870919	8871203	16:8870919-8871203	ENSG00000153048,ENSG00000261481,ENSG00000283516
chr16	8944323	8944759	16:8944323-8944759	ENSG00000261066,ENSG00000283516,ENSG00000187555,ENSG00000260979,ENSG00000261397,ENSG00000261075
chr16	8958532	8958743	16:8958532-8958743	ENSG00000187555,ENSG00000260979
chr16	8962565	8962771	16:8962565-8962771	ENSG00000187555,ENSG00000260979
chr16	8963685	8964421	16:8963685-8964421	ENSG00000187555,ENSG00000260979
chr16	9008685	9009042	16:9008685-9009042	ENSG00000283584,ENSG00000252138,ENSG00000259819,ENSG00000260379,ENSG00000261066,ENSG00000238417,ENSG00000260764,ENSG00000283516,ENSG00000187555,ENSG00000220793,ENSG00000261617,ENSG00000260071,ENSG00000261397,ENSG00000261075,ENSG00000283003,ENSG00000200468,ENSG00000252927,ENSG00000260362,ENSG00000283221,ENSG00000261810,ENSG00000261647
chr16	9016997	9017285	16:9016997-9017285	ENSG00000260379
chr16	9047700	9048215	16:9047700-9048215	ENSG00000259819,ENSG00000260379,ENSG00000261066,ENSG00000238417,ENSG00000260764,ENSG00000261392,ENSG00000220793,ENSG00000261617,ENSG00000260071,ENSG00000261397,ENSG00000261075,ENSG00000283003,ENSG00000200468,ENSG00000252927,ENSG00000260362,ENSG00000283221,ENSG00000287830
chr16	9061414	9061830	16:9061414-9061830	ENSG00000261066,ENSG00000261392,ENSG00000220793,ENSG00000261617,ENSG00000260071,ENSG00000261397,ENSG00000261075,ENSG00000200468,ENSG00000252927,ENSG00000260362,ENSG00000283221,ENSG00000287830,ENSG00000261810
chr16	9091122	9091908	16:9091122-9091908	ENSG00000260379,ENSG00000260764,ENSG00000182831,ENSG00000263244,ENSG00000260349,ENSG00000220793,ENSG00000261617,ENSG00000260071,ENSG00000261397,ENSG00000261075,ENSG00000283003,ENSG00000200468,ENSG00000283221,ENSG00000287830
chr16	9102494	9102674	16:9102494-9102674	ENSG00000182831,ENSG00000263244,ENSG00000260349,ENSG00000220793,ENSG00000261617,ENSG00000261397,ENSG00000261075
chr16	9127635	9128035	16:9127635-9128035	ENSG00000260379,ENSG00000261066,ENSG00000238417,ENSG00000182831,ENSG00000263244,ENSG00000260349,ENSG00000220793,ENSG00000261617,ENSG00000260071,ENSG00000261397,ENSG00000261075,ENSG00000283003,ENSG00000200468,ENSG00000252927,ENSG00000283221,ENSG00000287830,ENSG00000261810,ENSG00000261647,ENSG00000285543,ENSG00000266439
chr16	9134865	9135044	16:9134865-9135044	ENSG00000283516,ENSG00000220793,ENSG00000261617,ENSG00000260071,ENSG00000261397,ENSG00000261075,ENSG00000283003,ENSG00000200468,ENSG00000252927,ENSG00000260362,ENSG00000283221,ENSG00000287830,ENSG00000261810,ENSG00000261647,ENSG00000266439
chr16	10181496	10181808	16:10181496-10181808	ENSG00000220793,ENSG00000261617,ENSG00000260071,ENSG00000261397,ENSG00000261075,ENSG00000283003,ENSG00000200468,ENSG00000252927,ENSG00000260362,ENSG00000183454,ENSG00000283221,ENSG00000287830,ENSG00000261810,ENSG00000261647,ENSG00000285543,ENSG00000266439
chr16	10325760	10326005	16:10325760-10326005	ENSG00000260362,ENSG00000283221,ENSG00000261647,ENSG00000285543,ENSG00000266439,ENSG00000166669,ENSG00000260756,ENSG00000279662,ENSG00000199482
chr16	10329553	10329755	16:10329553-10329755	ENSG00000261617,ENSG00000260071,ENSG00000261075,ENSG00000283003,ENSG00000200468,ENSG00000252927,ENSG00000260362,ENSG00000283221,ENSG00000261810,ENSG00000261647,ENSG00000285543,ENSG00000266439,ENSG00000166669,ENSG00000260756,ENSG00000279662,ENSG00000199482
chr16	10362240	10362837	16:10362240-10362837	ENSG00000260379,ENSG00000261617,ENSG00000260071,ENSG00000261397,ENSG00000261075,ENSG00000283003,ENSG00000200468,ENSG00000252927,ENSG00000260362,ENSG00000283221,ENSG00000287830,ENSG00000261810,ENSG00000261647,ENSG00000285543,ENSG00000266439,ENSG00000166669,ENSG00000260756,ENSG00000279662,ENSG00000199482,ENSG00000153060,ENSG00000263279,ENSG00000263241,ENSG00000262107,ENSG00000261904,ENSG00000262322,ENSG00000262259,ENSG00000263196,ENSG00000262158
chr16	10385890	10386378	16:10385890-10386378	ENSG00000261075,ENSG00000285543,ENSG00000166669,ENSG00000279662,ENSG00000199482
chr16	10509701	10509926	16:10509701-10509926	ENSG00000220793,ENSG00000260071,ENSG00000261397,ENSG00000261075,ENSG00000283003,ENSG00000200468,ENSG00000252927,ENSG00000260362,ENSG00000283221,ENSG00000287830,ENSG00000261810,ENSG00000261647,ENSG00000285543,ENSG00000266439,ENSG00000279662,ENSG00000199482,ENSG00000153060,ENSG00000263279,ENSG00000263241,ENSG00000262107,ENSG00000261904,ENSG00000262322,ENSG00000262259,ENSG00000263196,ENSG00000262158,ENSG00000262381
chr16	10514739	10515022	16:10514739-10515022	ENSG00000261075,ENSG00000283221,ENSG00000285543,ENSG00000266439,ENSG00000279662,ENSG00000199482,ENSG00000260468,ENSG00000256013,ENSG00000153060,ENSG00000263279,ENSG00000263241,ENSG00000262107,ENSG00000261904,ENSG00000262322,ENSG00000262259,ENSG00000263196,ENSG00000262158,ENSG00000262381
chr16	10521792	10522051	16:10521792-10522051	ENSG00000260468,ENSG00000256013,ENSG00000153060,ENSG00000263279,ENSG00000263241,ENSG00000262107,ENSG00000261904,ENSG00000262322,ENSG00000262259,ENSG00000263196,ENSG00000262158,ENSG00000262381
chr16	10553067	10553468	16:10553067-10553468	ENSG00000260071,ENSG00000283003,ENSG00000252927,ENSG00000261647,ENSG00000285543,ENSG00000266439,ENSG00000279662,ENSG00000260468,ENSG00000213853,ENSG00000256013,ENSG00000260310,ENSG00000153060,ENSG00000263279,ENSG00000263241,ENSG00000262107,ENSG00000261904,ENSG00000262322,ENSG00000262259,ENSG00000263196,ENSG00000262158,ENSG00000262381
chr16	10580043	10580785	16:10580043-10580785	ENSG00000213853,ENSG00000260310,ENSG00000153060,ENSG00000263279,ENSG00000263241,ENSG00000262107,ENSG00000261904,ENSG00000262322,ENSG00000262259,ENSG00000263196,ENSG00000262158,ENSG00000262381
chr16	10598268	10598466	16:10598268-10598466	ENSG00000283003,ENSG00000260362,ENSG00000213853,ENSG00000260310,ENSG00000153060,ENSG00000263279,ENSG00000263241,ENSG00000262107,ENSG00000261904,ENSG00000262322,ENSG00000262259,ENSG00000263196,ENSG00000262158,ENSG00000262381
chr16	10613846	10614098	16:10613846-10614098	ENSG00000260071,ENSG00000252927,ENSG00000260362,ENSG00000283221,ENSG00000285543,ENSG00000266439,ENSG00000260310,ENSG00000153060,ENSG00000263279,ENSG00000263241,ENSG00000262107,ENSG00000261904,ENSG00000262322,ENSG00000262259,ENSG00000263196,ENSG00000262158,ENSG00000262381
chr16	10619419	10619709	16:10619419-10619709	ENSG00000260362,ENSG00000285543,ENSG00000266439,ENSG00000260310,ENSG00000153060,ENSG00000263279,ENSG00000263241,ENSG00000262107,ENSG00000261904,ENSG00000262322,ENSG00000262259,ENSG00000263196,ENSG00000262158,ENSG00000262381
chr16	10743707	10744291	16:10743707-10744291	ENSG00000260362,ENSG00000285543,ENSG00000153060,ENSG00000263279,ENSG00000263241,ENSG00000262107,ENSG00000261904,ENSG00000262322,ENSG00000262259,ENSG00000263196,ENSG00000262158,ENSG00000262381,ENSG00000103274,ENSG00000280153
chr16	10753250	10753455	16:10753250-10753455	ENSG00000263241,ENSG00000262107,ENSG00000261904,ENSG00000262322,ENSG00000262259,ENSG00000263196,ENSG00000262158,ENSG00000262381,ENSG00000103274,ENSG00000262488
chr16	10765871	10766082	16:10765871-10766082	ENSG00000103274,ENSG00000166676
chr16	10770918	10771335	16:10770918-10771335	ENSG00000263241,ENSG00000262107,ENSG00000261904,ENSG00000262322,ENSG00000262259,ENSG00000263196,ENSG00000262158,ENSG00000103274,ENSG00000166676,ENSG00000262488
chr16	10821376	10821562	16:10821376-10821562	ENSG00000166676,ENSG00000262488
chr16	10828890	10829336	16:10828890-10829336	ENSG00000166676,ENSG00000262488
chr16	10862536	10862824	16:10862536-10862824	ENSG00000262488,ENSG00000179583
chr16	10868379	10868881	16:10868379-10868881	ENSG00000262488,ENSG00000179583
chr16	10876830	10877234	16:10876830-10877234	ENSG00000262488,ENSG00000262151,ENSG00000179583
chr16	10886914	10887375	16:10886914-10887375	ENSG00000261075,ENSG00000283221,ENSG00000263279,ENSG00000263241,ENSG00000262107,ENSG00000262381,ENSG00000262488,ENSG00000262151,ENSG00000179583,ENSG00000280153
chr16	10942019	10942631	16:10942019-10942631	ENSG00000179583,ENSG00000182108,ENSG00000280153,ENSG00000038532
chr16	10944224	10944798	16:10944224-10944798	ENSG00000179583,ENSG00000182108,ENSG00000280153,ENSG00000038532
chr16	10949446	10949682	16:10949446-10949682	ENSG00000182108,ENSG00000280153,ENSG00000038532
chr16	10957962	10958318	16:10957962-10958318	-
chr16	10964149	10964395	16:10964149-10964395	-
chr16	10965941	10966622	16:10965941-10966622	ENSG00000038532,ENSG00000229917,ENSG00000185338
chr16	10972358	10972627	16:10972358-10972627	ENSG00000038532,ENSG00000229917,ENSG00000185338
chr16	10995663	10995904	16:10995663-10995904	ENSG00000229917
chr16	11052352	11053008	16:11052352-11053008	ENSG00000229917,ENSG00000274038,ENSG00000262020,ENSG00000287121
chr16	11079927	11080159	16:11079927-11080159	ENSG00000229917,ENSG00000262020,ENSG00000287121
chr16	11091186	11091451	16:11091186-11091451	ENSG00000229917,ENSG00000262020,ENSG00000287121
chr16	11094022	11094473	16:11094022-11094473	ENSG00000229917,ENSG00000262020,ENSG00000287121
chr16	11104955	11105473	16:11104955-11105473	ENSG00000038532,ENSG00000229917,ENSG00000262020,ENSG00000287121
chr16	11128908	11129099	16:11128908-11129099	ENSG00000038532,ENSG00000287121
chr16	11201902	11202823	16:11201902-11202823	ENSG00000287121,ENSG00000263033
chr16	11224195	11224642	16:11224195-11224642	ENSG00000229917,ENSG00000262020,ENSG00000287121,ENSG00000263033,ENSG00000263179
chr16	11232903	11233636	16:11232903-11233636	ENSG00000229917,ENSG00000287121,ENSG00000263179,ENSG00000175643
chr16	11240808	11241001	16:11240808-11241001	ENSG00000287121,ENSG00000263179,ENSG00000175643
chr16	11255156	11256563	16:11255156-11256563	ENSG00000229917,ENSG00000287121,ENSG00000185338,ENSG00000178279
chr16	11258791	11259014	16:11258791-11259014	ENSG00000185338
chr16	11263786	11264098	16:11263786-11264098	ENSG00000185338,ENSG00000178279,ENSG00000178257,ENSG00000212228,ENSG00000122304,ENSG00000175646
chr16	11279158	11279416	16:11279158-11279416	ENSG00000178279,ENSG00000178257,ENSG00000212228,ENSG00000122304,ENSG00000175646
chr16	11297586	11297959	16:11297586-11297959	ENSG00000229917,ENSG00000287121,ENSG00000175643,ENSG00000185338,ENSG00000178279,ENSG00000178257,ENSG00000212228,ENSG00000122304,ENSG00000175646,ENSG00000287429,ENSG00000221801,ENSG00000199668,ENSG00000262999
chr16	11311249	11311547	16:11311249-11311547	ENSG00000175643,ENSG00000221801,ENSG00000199668
chr16	11325644	11326118	16:11325644-11326118	ENSG00000175643,ENSG00000221801,ENSG00000199668,ENSG00000263080,ENSG00000262703
chr16	11328562	11328833	16:11328562-11328833	ENSG00000199668
chr16	11345190	11345727	16:11345190-11345727	ENSG00000175643,ENSG00000263080,ENSG00000262703
chr16	11349764	11350133	16:11349764-11350133	ENSG00000175643,ENSG00000263080,ENSG00000262703
chr16	11354805	11355248	16:11354805-11355248	ENSG00000229917,ENSG00000175643,ENSG00000185338,ENSG00000263080,ENSG00000262703
chr16	11361826	11362403	16:11361826-11362403	-
chr16	11370547	11370893	16:11370547-11370893	ENSG00000188897,ENSG00000262636,ENSG00000262999
chr16	11386885	11387191	16:11386885-11387191	ENSG00000188897,ENSG00000262636,ENSG00000262999
chr16	11396423	11396612	16:11396423-11396612	ENSG00000188897
chr16	11408273	11408514	16:11408273-11408514	ENSG00000188897
chr16	11410882	11411221	16:11410882-11411221	ENSG00000188897,ENSG00000262999
chr16	11423584	11424023	16:11423584-11424023	ENSG00000188897,ENSG00000262999
chr16	11497417	11497809	16:11497417-11497809	ENSG00000188897,ENSG00000262999
chr16	11506895	11507253	16:11506895-11507253	ENSG00000262999
chr16	11560782	11561024	16:11560782-11561024	ENSG00000189067
chr16	11586674	11587427	16:11586674-11587427	ENSG00000189067
chr16	11597858	11598064	16:11597858-11598064	ENSG00000189067
chr16	11598250	11598872	16:11598250-11598872	ENSG00000189067
chr16	11612374	11612578	16:11612374-11612578	ENSG00000189067
chr16	11613806	11614013	16:11613806-11614013	ENSG00000189067
chr16	11619294	11619726	16:11619294-11619726	-
chr16	11621988	11622456	16:11621988-11622456	ENSG00000189067
chr16	11629202	11629823	16:11629202-11629823	ENSG00000262999,ENSG00000189067
chr16	11640292	11640725	16:11640292-11640725	ENSG00000262999,ENSG00000189067
chr16	11654338	11654605	16:11654338-11654605	ENSG00000262999,ENSG00000184602
chr16	11668193	11668835	16:11668193-11668835	ENSG00000184602
chr16	11681644	11681825	16:11681644-11681825	ENSG00000153066
chr16	11700379	11700767	16:11700379-11700767	ENSG00000153066
chr16	11728212	11728631	16:11728212-11728631	ENSG00000153066,ENSG00000262420,ENSG00000122299,ENSG00000274505,ENSG00000261560,ENSG00000260318
chr16	11734251	11734449	16:11734251-11734449	ENSG00000153066,ENSG00000262420,ENSG00000274505
chr16	11742260	11743104	16:11742260-11743104	ENSG00000153066,ENSG00000262420,ENSG00000122299,ENSG00000274505,ENSG00000277369,ENSG00000261560
chr16	11768799	11769161	16:11768799-11769161	ENSG00000122299,ENSG00000274505
chr16	11783139	11783826	16:11783139-11783826	ENSG00000122299,ENSG00000274505,ENSG00000277369
chr16	11797038	11797963	16:11797038-11797963	ENSG00000153066,ENSG00000262420,ENSG00000122299,ENSG00000274505,ENSG00000277369,ENSG00000262117,ENSG00000261560,ENSG00000260318,ENSG00000261216
chr16	11810007	11810391	16:11810007-11810391	ENSG00000122299,ENSG00000274505,ENSG00000277369,ENSG00000262117
chr16	11834295	11834475	16:11834295-11834475	ENSG00000262117
chr16	11851215	11851964	16:11851215-11851964	ENSG00000262117,ENSG00000171490,ENSG00000263307,ENSG00000261560,ENSG00000260318,ENSG00000261216,ENSG00000277458
chr16	11915258	11916427	16:11915258-11916427	ENSG00000171490,ENSG00000263307,ENSG00000103342,ENSG00000261560,ENSG00000260318,ENSG00000261216,ENSG00000277458,ENSG00000234719,ENSG00000048462,ENSG00000260224,ENSG00000260488
chr16	11936291	11936570	16:11936291-11936570	ENSG00000261560,ENSG00000260318,ENSG00000261216,ENSG00000277458,ENSG00000234719,ENSG00000048462,ENSG00000260224
chr16	11976400	11976849	16:11976400-11976849	ENSG00000261560,ENSG00000260318,ENSG00000261216,ENSG00000277458,ENSG00000234719,ENSG00000048462,ENSG00000260224,ENSG00000048471,ENSG00000260488
chr16	12002479	12002837	16:12002479-12002837	ENSG00000277458,ENSG00000048462,ENSG00000260224,ENSG00000048471
chr16	12062573	12062862	16:12062573-12062862	ENSG00000261560,ENSG00000260318,ENSG00000261216,ENSG00000048462,ENSG00000260224
chr16	12080140	12080402	16:12080140-12080402	ENSG00000260318,ENSG00000048462,ENSG00000260224,ENSG00000241641,ENSG00000175604,ENSG00000261293
chr16	12089622	12090111	16:12089622-12090111	ENSG00000241932,ENSG00000261560,ENSG00000260318,ENSG00000277458,ENSG00000048462,ENSG00000260224,ENSG00000241641,ENSG00000175604,ENSG00000261293,ENSG00000238685
chr16	12113453	12113885	16:12113453-12113885	ENSG00000261158,ENSG00000237515,ENSG00000261293,ENSG00000238685
chr16	12124714	12125139	16:12124714-12125139	ENSG00000199474,ENSG00000048471,ENSG00000261293
chr16	12147795	12148066	16:12147795-12148066	ENSG00000260378,ENSG00000261293,ENSG00000238685
chr16	12228417	12228966	16:12228417-12228966	ENSG00000264733,ENSG00000261158,ENSG00000199474,ENSG00000241932,ENSG00000237515,ENSG00000262267,ENSG00000261293,ENSG00000238685,ENSG00000261394,ENSG00000260723,ENSG00000278979,ENSG00000260601,ENSG00000259876
chr16	12322901	12323312	16:12322901-12323312	ENSG00000260378,ENSG00000261158,ENSG00000199474,ENSG00000241932,ENSG00000237515,ENSG00000238685,ENSG00000261394,ENSG00000260723,ENSG00000278979,ENSG00000260601,ENSG00000259876
chr16	12349962	12350280	16:12349962-12350280	ENSG00000199474,ENSG00000241932,ENSG00000048471,ENSG00000238685,ENSG00000261394,ENSG00000260723,ENSG00000278979,ENSG00000260601,ENSG00000259876
chr16	12356732	12357217	16:12356732-12357217	ENSG00000199474,ENSG00000048471,ENSG00000238685,ENSG00000261394,ENSG00000260723,ENSG00000278979,ENSG00000260601,ENSG00000259876
chr16	12406206	12406477	16:12406206-12406477	ENSG00000264733,ENSG00000261158,ENSG00000199474,ENSG00000237515,ENSG00000262116,ENSG00000238685,ENSG00000261394,ENSG00000260723,ENSG00000278979,ENSG00000260601,ENSG00000259876
chr16	12416316	12416554	16:12416316-12416554	ENSG00000241932,ENSG00000261394,ENSG00000260723,ENSG00000278979,ENSG00000260601,ENSG00000259876
chr16	12429326	12429567	16:12429326-12429567	ENSG00000264733,ENSG00000260378,ENSG00000261158,ENSG00000199474,ENSG00000241932,ENSG00000262116,ENSG00000261394,ENSG00000260723,ENSG00000278979,ENSG00000260601,ENSG00000259876
chr16	12434620	12434929	16:12434620-12434929	ENSG00000264733,ENSG00000199474,ENSG00000241932,ENSG00000237515,ENSG00000261394,ENSG00000260723,ENSG00000278979,ENSG00000260601,ENSG00000259876
chr16	12459205	12459591	16:12459205-12459591	ENSG00000264733,ENSG00000260378,ENSG00000261158,ENSG00000199474,ENSG00000241932,ENSG00000237515,ENSG00000262116,ENSG00000262267,ENSG00000238685,ENSG00000261394,ENSG00000260723,ENSG00000278979,ENSG00000260601,ENSG00000259876
chr16	12613622	12613972	16:12613622-12613972	ENSG00000274834,ENSG00000264733,ENSG00000260378,ENSG00000261158,ENSG00000199474,ENSG00000241932,ENSG00000237515,ENSG00000260601,ENSG00000259876,ENSG00000259899
chr16	12646385	12647096	16:12646385-12647096	ENSG00000264733,ENSG00000260378,ENSG00000261158,ENSG00000199474,ENSG00000241932,ENSG00000237515,ENSG00000262116,ENSG00000262267,ENSG00000255037,ENSG00000260601,ENSG00000259876
chr16	12661723	12661947	16:12661723-12661947	ENSG00000264733,ENSG00000260378,ENSG00000261158,ENSG00000199474,ENSG00000241932,ENSG00000237515,ENSG00000262116,ENSG00000260601,ENSG00000259876
chr16	12803518	12804056	16:12803518-12804056	ENSG00000103381,ENSG00000264733,ENSG00000260378,ENSG00000261158,ENSG00000199474,ENSG00000241932,ENSG00000237515,ENSG00000260601,ENSG00000259876
chr16	13306613	13306884	16:13306613-13306884	ENSG00000241932,ENSG00000237515,ENSG00000262116,ENSG00000262801,ENSG00000262011,ENSG00000262267
chr16	13315993	13316349	16:13315993-13316349	ENSG00000241932,ENSG00000237515,ENSG00000262116,ENSG00000262801,ENSG00000262011,ENSG00000262267
chr16	13385445	13385792	16:13385445-13385792	ENSG00000261158,ENSG00000241932,ENSG00000237515,ENSG00000262116,ENSG00000262801,ENSG00000262011,ENSG00000262235,ENSG00000262267,ENSG00000069764,ENSG00000261523,ENSG00000224712,ENSG00000261695,ENSG00000254852,ENSG00000259876
chr16	13425767	13426208	16:13425767-13426208	ENSG00000241932,ENSG00000237515,ENSG00000262116,ENSG00000262801,ENSG00000262011,ENSG00000262235,ENSG00000262267
chr16	13448410	13448679	16:13448410-13448679	ENSG00000199474,ENSG00000241932,ENSG00000237515,ENSG00000262116,ENSG00000262801,ENSG00000262011,ENSG00000262235,ENSG00000262267
chr16	13919708	13920495	16:13919708-13920495	ENSG00000175595,ENSG00000242307,ENSG00000262732,ENSG00000262097,ENSG00000261856,ENSG00000276564,ENSG00000201075,ENSG00000242430,ENSG00000183426
chr16	13957855	13958090	16:13957855-13958090	ENSG00000262732,ENSG00000263234,ENSG00000262097,ENSG00000261856,ENSG00000276564
chr16	13998931	13999221	16:13998931-13999221	ENSG00000262732,ENSG00000262097,ENSG00000261856,ENSG00000276564,ENSG00000254609
chr16	14071039	14071757	16:14071039-14071757	ENSG00000262732,ENSG00000262097,ENSG00000261856,ENSG00000186260,ENSG00000276564
chr16	14186176	14186379	16:14186176-14186379	ENSG00000262732,ENSG00000262097,ENSG00000261856,ENSG00000186260,ENSG00000276564,ENSG00000262529,ENSG00000262470
chr16	14202535	14202796	16:14202535-14202796	ENSG00000261856,ENSG00000186260,ENSG00000276564,ENSG00000262529,ENSG00000262470
chr16	14285094	14286141	16:14285094-14286141	ENSG00000175595,ENSG00000242307,ENSG00000262732,ENSG00000261856,ENSG00000276564,ENSG00000201075,ENSG00000262454,ENSG00000207639,ENSG00000263257,ENSG00000242430,ENSG00000183458,ENSG00000183426
chr16	14301305	14301500	16:14301305-14301500	ENSG00000262454,ENSG00000207639,ENSG00000199130,ENSG00000263257,ENSG00000242430
chr16	14302085	14302483	16:14302085-14302483	ENSG00000201075,ENSG00000262454,ENSG00000207639,ENSG00000199130,ENSG00000263257,ENSG00000242430
chr16	14302668	14303014	16:14302668-14303014	ENSG00000201075,ENSG00000262454,ENSG00000207639,ENSG00000199130,ENSG00000263257,ENSG00000242430
chr16	14354892	14355168	16:14354892-14355168	ENSG00000262454,ENSG00000260009,ENSG00000263257,ENSG00000242430
chr16	14486721	14487111	16:14486721-14487111	ENSG00000263257,ENSG00000242430
chr16	14501624	14502067	16:14501624-14502067	ENSG00000263257,ENSG00000140694,ENSG00000242430,ENSG00000258354,ENSG00000265537,ENSG00000183458
chr16	14502434	14502694	16:14502434-14502694	ENSG00000263257,ENSG00000258354,ENSG00000265537,ENSG00000183458
chr16	14529126	14529354	16:14529126-14529354	ENSG00000201075,ENSG00000262454,ENSG00000207639,ENSG00000260009,ENSG00000263257,ENSG00000242430,ENSG00000207425
chr16	14630008	14630495	16:14630008-14630495	ENSG00000140694,ENSG00000242430,ENSG00000103429,ENSG00000238964,ENSG00000255037,ENSG00000277770,ENSG00000257366,ENSG00000244257,ENSG00000206706
chr16	14632641	14633271	16:14632641-14633271	ENSG00000140694,ENSG00000242430,ENSG00000103429,ENSG00000238964,ENSG00000255037,ENSG00000277770,ENSG00000257366,ENSG00000244257,ENSG00000206706
chr16	14634036	14634241	16:14634036-14634241	ENSG00000140694,ENSG00000242430,ENSG00000103429,ENSG00000238964,ENSG00000255037,ENSG00000257366,ENSG00000244257,ENSG00000206706
chr16	14658134	14658408	16:14658134-14658408	ENSG00000140694,ENSG00000242430,ENSG00000103429,ENSG00000238964,ENSG00000255037
chr16	14703196	14703800	16:14703196-14703800	ENSG00000262267,ENSG00000069764,ENSG00000261523,ENSG00000224712,ENSG00000261695,ENSG00000254852,ENSG00000262848,ENSG00000257381,ENSG00000264722,ENSG00000265373,ENSG00000261181,ENSG00000260126
chr16	14742346	14742985	16:14742346-14742985	ENSG00000262267,ENSG00000069764,ENSG00000261523,ENSG00000224712,ENSG00000261695,ENSG00000254852,ENSG00000262848,ENSG00000257381,ENSG00000264722,ENSG00000265373,ENSG00000261181,ENSG00000260126
chr16	14756038	14756590	16:14756038-14756590	ENSG00000069764,ENSG00000261523,ENSG00000224712,ENSG00000261695,ENSG00000254852
chr16	14824494	14824774	16:14824494-14824774	ENSG00000255277,ENSG00000275259,ENSG00000280429
chr16	14833403	14834148	16:14833403-14834148	ENSG00000255277,ENSG00000103512,ENSG00000183793,ENSG00000276311
chr16	14860446	14860638	16:14860446-14860638	ENSG00000260378,ENSG00000270734,ENSG00000273804,ENSG00000264115,ENSG00000263065,ENSG00000280429
chr16	14865596	14865899	16:14865596-14865899	ENSG00000262267,ENSG00000270734,ENSG00000263065
chr16	14897217	14897487	16:14897217-14897487	ENSG00000262732,ENSG00000257264,ENSG00000284305,ENSG00000273804
chr16	14911051	14912172	16:14911051-14912172	ENSG00000069764,ENSG00000261523,ENSG00000224712,ENSG00000261695,ENSG00000254852,ENSG00000157045
chr16	14919906	14920130	16:14919906-14920130	ENSG00000262097,ENSG00000183793,ENSG00000257769
chr16	14926463	14926748	16:14926463-14926748	ENSG00000273804,ENSG00000270580,ENSG00000250251,ENSG00000283346,ENSG00000277698
chr16	14974767	14975484	16:14974767-14975484	ENSG00000207425,ENSG00000183426,ENSG00000278265,ENSG00000273804,ENSG00000179889,ENSG00000261819,ENSG00000183889
chr16	14989750	14990429	16:14989750-14990429	ENSG00000183458,ENSG00000207425,ENSG00000183426,ENSG00000275259,ENSG00000273804,ENSG00000179889,ENSG00000261819,ENSG00000238728
chr16	15014166	15014529	16:15014166-15014529	ENSG00000183458,ENSG00000183426,ENSG00000278265,ENSG00000273804,ENSG00000179889,ENSG00000261819,ENSG00000238728,ENSG00000275910,ENSG00000188599
chr16	15022153	15022608	16:15022153-15022608	ENSG00000257264,ENSG00000284305,ENSG00000263918,ENSG00000207425,ENSG00000183426,ENSG00000275259,ENSG00000273804,ENSG00000179889,ENSG00000261819,ENSG00000238728,ENSG00000275910
chr16	15031251	15031588	16:15031251-15031588	ENSG00000207425,ENSG00000278265,ENSG00000179889,ENSG00000275910,ENSG00000157045,ENSG00000277920
chr16	15041443	15041887	16:15041443-15041887	ENSG00000207425,ENSG00000278265,ENSG00000273804,ENSG00000157045
chr16	15055648	15056330	16:15055648-15056330	ENSG00000258354,ENSG00000265537,ENSG00000183458,ENSG00000207425,ENSG00000183426,ENSG00000278265,ENSG00000273804,ENSG00000157045,ENSG00000214967
chr16	15072458	15072679	16:15072458-15072679	ENSG00000255037,ENSG00000257264,ENSG00000284305,ENSG00000207425,ENSG00000188599
chr16	15094020	15094614	16:15094020-15094614	ENSG00000257264,ENSG00000284305,ENSG00000183458,ENSG00000183426,ENSG00000275259,ENSG00000273804,ENSG00000085721,ENSG00000260735,ENSG00000188599,ENSG00000270580,ENSG00000283346,ENSG00000207294,ENSG00000257391
chr16	15118090	15118339	16:15118090-15118339	ENSG00000237515,ENSG00000188599,ENSG00000270580,ENSG00000264115
chr16	15133358	15133635	16:15133358-15133635	ENSG00000183426,ENSG00000275259,ENSG00000188599,ENSG00000270580,ENSG00000250251,ENSG00000283346,ENSG00000207294,ENSG00000257391,ENSG00000214967
chr16	15141138	15141488	16:15141138-15141488	ENSG00000275259,ENSG00000188599,ENSG00000270580,ENSG00000250251,ENSG00000283346,ENSG00000207294,ENSG00000264115,ENSG00000257391,ENSG00000214967
chr16	15142535	15142825	16:15142535-15142825	ENSG00000275259,ENSG00000188599,ENSG00000270580,ENSG00000250251,ENSG00000283346,ENSG00000207294,ENSG00000264115,ENSG00000257391,ENSG00000214967
chr16	15143437	15143664	16:15143437-15143664	ENSG00000275259,ENSG00000188599,ENSG00000270580,ENSG00000250251,ENSG00000283346,ENSG00000207294,ENSG00000264115,ENSG00000257391,ENSG00000214967
chr16	15144240	15144558	16:15144240-15144558	ENSG00000188599,ENSG00000270580,ENSG00000250251,ENSG00000283346,ENSG00000207294,ENSG00000264115,ENSG00000257391,ENSG00000214967
chr16	15154116	15155267	16:15154116-15155267	ENSG00000241932,ENSG00000275259,ENSG00000085721,ENSG00000260735,ENSG00000188599,ENSG00000270580,ENSG00000250251,ENSG00000283346,ENSG00000207294,ENSG00000264115,ENSG00000257391
chr16	15220132	15220363	16:15220132-15220363	ENSG00000260735,ENSG00000188599
chr16	15372540	15373109	16:15372540-15373109	ENSG00000183793,ENSG00000261362
chr16	15395660	15396235	16:15395660-15396235	ENSG00000183426,ENSG00000277770,ENSG00000183793,ENSG00000156968,ENSG00000261130
chr16	15434446	15435174	16:15434446-15435174	ENSG00000183458,ENSG00000166780
chr16	15507321	15507541	16:15507321-15507541	ENSG00000166780
chr16	15509766	15509998	16:15509766-15509998	ENSG00000166780
chr16	15521786	15522452	16:15521786-15522452	ENSG00000166780
chr16	15590724	15591301	16:15590724-15591301	ENSG00000183793,ENSG00000166780,ENSG00000166783,ENSG00000257769,ENSG00000284184,ENSG00000283736,ENSG00000263335,ENSG00000263065
chr16	15604958	15605426	16:15604958-15605426	ENSG00000277770,ENSG00000166783,ENSG00000257769,ENSG00000284184
chr16	15642592	15643431	16:15642592-15643431	ENSG00000166783,ENSG00000072864,ENSG00000283736
chr16	15649893	15650628	16:15649893-15650628	ENSG00000166783,ENSG00000072864,ENSG00000283736,ENSG00000263335,ENSG00000263065
chr16	15672724	15673335	16:15672724-15673335	ENSG00000183426,ENSG00000166783,ENSG00000072864,ENSG00000283736,ENSG00000262380,ENSG00000280206,ENSG00000263335,ENSG00000263065
chr16	15682168	15682528	16:15682168-15682528	ENSG00000072864,ENSG00000283736,ENSG00000262380,ENSG00000280206,ENSG00000263335,ENSG00000263065,ENSG00000276311
chr16	15703494	15703685	16:15703494-15703685	ENSG00000280206,ENSG00000263335,ENSG00000263065
chr16	15704650	15704910	16:15704650-15704910	ENSG00000280206,ENSG00000263335,ENSG00000263065
chr16	15807590	15807784	16:15807590-15807784	ENSG00000263065,ENSG00000280429
chr16	15811650	15811940	16:15811650-15811940	ENSG00000263335,ENSG00000263065,ENSG00000280429
chr16	15831117	15831297	16:15831117-15831297	ENSG00000133392,ENSG00000263335,ENSG00000263065,ENSG00000280429
chr16	15857324	15857506	16:15857324-15857506	ENSG00000133392,ENSG00000280429,ENSG00000277920
chr16	15874774	15874991	16:15874774-15874991	ENSG00000206778,ENSG00000276484
chr16	15888327	15888858	16:15888327-15888858	ENSG00000133393,ENSG00000206778,ENSG00000262171,ENSG00000277920
chr16	15908137	15908319	16:15908137-15908319	-
chr16	15936867	15937052	16:15936867-15937052	ENSG00000215003,ENSG00000103222
chr16	15943017	15943515	16:15943017-15943515	ENSG00000215003,ENSG00000103222,ENSG00000214940,ENSG00000254681
chr16	15949294	15950075	16:15949294-15950075	ENSG00000215003,ENSG00000103222
chr16	15950355	15950596	16:15950355-15950596	ENSG00000103222
chr16	15960957	15961504	16:15960957-15961504	ENSG00000207425,ENSG00000103222,ENSG00000285628,ENSG00000273613
chr16	15988194	15988637	16:15988194-15988637	ENSG00000183458,ENSG00000276484
chr16	15998341	15998899	16:15998341-15998899	ENSG00000103222,ENSG00000183889
chr16	16021014	16021354	16:16021014-16021354	ENSG00000183426,ENSG00000227827
chr16	16033115	16033704	16:16033115-16033704	ENSG00000263065,ENSG00000285628,ENSG00000273613
chr16	16062051	16062528	16:16062051-16062528	ENSG00000255037,ENSG00000263335,ENSG00000263065,ENSG00000280429,ENSG00000206778,ENSG00000241067,ENSG00000278994
chr16	16074635	16074981	16:16074635-16074981	ENSG00000263065,ENSG00000103222,ENSG00000241067
chr16	16075691	16076242	16:16075691-16076242	ENSG00000255037,ENSG00000263065,ENSG00000103222,ENSG00000241067
chr16	16104243	16104511	16:16104243-16104511	ENSG00000103222,ENSG00000241067
chr16	16120250	16121229	16:16120250-16121229	ENSG00000255037,ENSG00000263335,ENSG00000263065,ENSG00000280429,ENSG00000206778,ENSG00000103222,ENSG00000241067,ENSG00000205746
chr16	16127654	16127904	16:16127654-16127904	ENSG00000263335,ENSG00000263065,ENSG00000280429,ENSG00000206778,ENSG00000103222,ENSG00000277920
chr16	16154179	16154716	16:16154179-16154716	ENSG00000091262,ENSG00000183889,ENSG00000277920
chr16	16189924	16190133	16:16189924-16190133	ENSG00000277920,ENSG00000276311,ENSG00000285628,ENSG00000273613
chr16	16223232	16223870	16:16223232-16223870	ENSG00000091262,ENSG00000262332
chr16	16232326	16232992	16:16232326-16232992	ENSG00000103226,ENSG00000261362
chr16	16263043	16263235	16:16263043-16263235	ENSG00000103226,ENSG00000263029,ENSG00000183889,ENSG00000287905
chr16	16277544	16277813	16:16277544-16277813	ENSG00000261523,ENSG00000224712,ENSG00000261695,ENSG00000254852,ENSG00000262848,ENSG00000257381,ENSG00000264722,ENSG00000265373,ENSG00000261181,ENSG00000260126
chr16	16309708	16310708	16:16309708-16310708	ENSG00000140694,ENSG00000103429
chr16	16340958	16341679	16:16340958-16341679	ENSG00000179889
chr16	16358592	16358937	16:16358592-16358937	ENSG00000260009,ENSG00000279490
chr16	16369080	16369293	16:16369080-16369293	ENSG00000287905,ENSG00000280283,ENSG00000260242,ENSG00000260933,ENSG00000254681
chr16	16384513	16384955	16:16384513-16384955	ENSG00000262848,ENSG00000257381,ENSG00000264722,ENSG00000265373,ENSG00000261181,ENSG00000260126
chr16	16590670	16590969	16:16590670-16590969	ENSG00000103226,ENSG00000261362,ENSG00000287905,ENSG00000261555,ENSG00000259929
chr16	16993208	16993410	16:16993208-16993410	ENSG00000183889,ENSG00000278221,ENSG00000279729,ENSG00000261748,ENSG00000260405,ENSG00000261448,ENSG00000260242,ENSG00000260933
chr16	17013477	17014035	16:17013477-17014035	ENSG00000255037,ENSG00000262848,ENSG00000257381,ENSG00000264722,ENSG00000265373,ENSG00000276311,ENSG00000214967,ENSG00000261181,ENSG00000260126,ENSG00000287905,ENSG00000279729,ENSG00000261748,ENSG00000279490,ENSG00000260675,ENSG00000260405,ENSG00000261448,ENSG00000261555,ENSG00000228071,ENSG00000259929,ENSG00000280283,ENSG00000278994,ENSG00000277647
chr16	17070910	17071206	16:17070910-17071206	ENSG00000262848,ENSG00000257381,ENSG00000264722,ENSG00000265373,ENSG00000276311,ENSG00000261181,ENSG00000260126,ENSG00000279729,ENSG00000261748,ENSG00000279490,ENSG00000260675,ENSG00000260405,ENSG00000261448,ENSG00000261555,ENSG00000228071,ENSG00000259929,ENSG00000280283,ENSG00000260242,ENSG00000260933
chr16	17171797	17172042	16:17171797-17172042	ENSG00000276311,ENSG00000260675,ENSG00000260405,ENSG00000261448,ENSG00000279410
chr16	17173260	17173596	16:17173260-17173596	ENSG00000262848,ENSG00000257381,ENSG00000264722,ENSG00000265373,ENSG00000276311,ENSG00000261181,ENSG00000260126,ENSG00000261362,ENSG00000279729,ENSG00000261748,ENSG00000279490,ENSG00000260675,ENSG00000260405,ENSG00000261448,ENSG00000279410,ENSG00000279620,ENSG00000261555,ENSG00000228071,ENSG00000259929,ENSG00000280283,ENSG00000260242,ENSG00000260933,ENSG00000278994,ENSG00000277647,ENSG00000233024,ENSG00000275391,ENSG00000206927,ENSG00000257563,ENSG00000266291,ENSG00000265776,ENSG00000257527,ENSG00000266454,ENSG00000274025,ENSG00000277014
chr16	17211892	17212072	16:17211892-17212072	ENSG00000276311,ENSG00000279729,ENSG00000260675,ENSG00000260405,ENSG00000261448,ENSG00000279410,ENSG00000279620,ENSG00000261555,ENSG00000228071,ENSG00000280283,ENSG00000260242,ENSG00000260933,ENSG00000278994,ENSG00000285628,ENSG00000273613
chr16	17222759	17223365	16:17222759-17223365	ENSG00000261448,ENSG00000279410,ENSG00000279415,ENSG00000279620,ENSG00000261555
chr16	17224888	17225135	16:17224888-17225135	ENSG00000260405,ENSG00000261448,ENSG00000279410,ENSG00000279415,ENSG00000279620,ENSG00000261555,ENSG00000228071,ENSG00000259929,ENSG00000280283,ENSG00000260242,ENSG00000260933,ENSG00000285628,ENSG00000273613,ENSG00000254681
chr16	17235531	17235719	16:17235531-17235719	ENSG00000261448,ENSG00000279410,ENSG00000279415,ENSG00000279620
chr16	17301627	17301851	16:17301627-17301851	ENSG00000279620
chr16	17303267	17303460	16:17303267-17303460	ENSG00000287905,ENSG00000279620
chr16	17334179	17334418	16:17334179-17334418	ENSG00000277770,ENSG00000278994
chr16	17343019	17343493	16:17343019-17343493	ENSG00000263029,ENSG00000262848,ENSG00000257381,ENSG00000264722,ENSG00000265373,ENSG00000261181,ENSG00000260126,ENSG00000279729,ENSG00000279410,ENSG00000279620,ENSG00000286849,ENSG00000261555,ENSG00000228071,ENSG00000259929,ENSG00000278994,ENSG00000214940,ENSG00000277647,ENSG00000233024,ENSG00000275391,ENSG00000206927,ENSG00000257563,ENSG00000266291,ENSG00000265776,ENSG00000257527,ENSG00000266454,ENSG00000274025,ENSG00000277014
chr16	17359854	17360175	16:17359854-17360175	ENSG00000103489,ENSG00000214940
chr16	17364340	17364602	16:17364340-17364602	ENSG00000103489,ENSG00000214940
chr16	17367120	17367300	16:17367120-17367300	ENSG00000103489,ENSG00000278994
chr16	17375859	17376259	16:17375859-17376259	ENSG00000286849,ENSG00000278994
chr16	17380656	17380967	16:17380656-17380967	ENSG00000276311,ENSG00000286849,ENSG00000260242,ENSG00000260933,ENSG00000278994,ENSG00000285628,ENSG00000273613
chr16	17396840	17397127	16:17396840-17397127	ENSG00000103489,ENSG00000286849,ENSG00000278994
chr16	17397634	17397822	16:17397634-17397822	ENSG00000103489,ENSG00000286849
chr16	17416534	17416932	16:17416534-17416932	ENSG00000262848,ENSG00000257381,ENSG00000264722,ENSG00000265373,ENSG00000261181,ENSG00000260126,ENSG00000279729,ENSG00000103489,ENSG00000261448,ENSG00000279410,ENSG00000279620,ENSG00000286849,ENSG00000275927,ENSG00000285850,ENSG00000260945,ENSG00000261555,ENSG00000259929,ENSG00000280283,ENSG00000278994,ENSG00000205746,ENSG00000277647,ENSG00000233024,ENSG00000275391,ENSG00000206927,ENSG00000257563,ENSG00000266291,ENSG00000265776,ENSG00000257527,ENSG00000266454,ENSG00000274025,ENSG00000277014
chr16	17449014	17449533	16:17449014-17449533	ENSG00000277920,ENSG00000286849,ENSG00000275927,ENSG00000285850,ENSG00000259929,ENSG00000280283,ENSG00000233024,ENSG00000254681,ENSG00000275391,ENSG00000206927,ENSG00000257563,ENSG00000266291,ENSG00000265776,ENSG00000257527,ENSG00000266454
chr16	17462040	17462771	16:17462040-17462771	ENSG00000260126,ENSG00000279729,ENSG00000261448,ENSG00000279410,ENSG00000279620,ENSG00000286849,ENSG00000275927,ENSG00000285850,ENSG00000260945,ENSG00000261555,ENSG00000228071,ENSG00000259929,ENSG00000280283,ENSG00000260242,ENSG00000260933,ENSG00000278994,ENSG00000277647,ENSG00000233024,ENSG00000275391,ENSG00000206927,ENSG00000257563,ENSG00000266291,ENSG00000265776,ENSG00000257527,ENSG00000266454,ENSG00000274025,ENSG00000277014,ENSG00000260550,ENSG00000256340
chr16	17474020	17474536	16:17474020-17474536	ENSG00000103489,ENSG00000279410,ENSG00000279620,ENSG00000260945,ENSG00000261555,ENSG00000228071,ENSG00000259929,ENSG00000280283,ENSG00000260242,ENSG00000260933,ENSG00000278994,ENSG00000277647,ENSG00000233024,ENSG00000275391,ENSG00000206927,ENSG00000257563,ENSG00000266291,ENSG00000265776,ENSG00000257527,ENSG00000266454,ENSG00000274025,ENSG00000277014,ENSG00000260550,ENSG00000256340
chr16	17527076	17527421	16:17527076-17527421	ENSG00000276311,ENSG00000261362,ENSG00000287905,ENSG00000260945,ENSG00000261555,ENSG00000228071,ENSG00000259929,ENSG00000280283,ENSG00000260242,ENSG00000260933,ENSG00000278994
chr16	17579419	17579706	16:17579419-17579706	ENSG00000214967,ENSG00000261362,ENSG00000279729,ENSG00000260945,ENSG00000261555,ENSG00000228071,ENSG00000259929,ENSG00000280283,ENSG00000260242,ENSG00000260933,ENSG00000278994,ENSG00000276484
chr16	17748464	17748676	16:17748464-17748676	ENSG00000287905,ENSG00000279729,ENSG00000261555,ENSG00000228071,ENSG00000259929,ENSG00000280283,ENSG00000260242,ENSG00000260933,ENSG00000278994,ENSG00000277647,ENSG00000233024,ENSG00000275391,ENSG00000206927,ENSG00000257563,ENSG00000266291,ENSG00000265776,ENSG00000257527,ENSG00000266454,ENSG00000274025,ENSG00000277014,ENSG00000180269
chr16	18326880	18327526	16:18326880-18327526	ENSG00000277647,ENSG00000233024,ENSG00000275391,ENSG00000206927,ENSG00000257563,ENSG00000266291,ENSG00000265776,ENSG00000257527,ENSG00000266454,ENSG00000274025,ENSG00000277014
chr16	18367114	18367483	16:18367114-18367483	ENSG00000277647,ENSG00000233024,ENSG00000275391,ENSG00000206927,ENSG00000257563,ENSG00000266291,ENSG00000265776,ENSG00000257527,ENSG00000266454,ENSG00000274025,ENSG00000277014,ENSG00000103550
chr16	18401356	18402431	16:18401356-18402431	ENSG00000262848,ENSG00000257381,ENSG00000264722,ENSG00000265373,ENSG00000261181,ENSG00000260126,ENSG00000277647,ENSG00000233024,ENSG00000275391,ENSG00000206927,ENSG00000257563,ENSG00000266291,ENSG00000265776,ENSG00000257527,ENSG00000266454,ENSG00000274025,ENSG00000277014
chr16	18434282	18434643	16:18434282-18434643	ENSG00000277647,ENSG00000233024,ENSG00000275391,ENSG00000206927,ENSG00000257563,ENSG00000266291,ENSG00000265776,ENSG00000257527,ENSG00000266454,ENSG00000274025,ENSG00000277014
chr16	18530308	18530620	16:18530308-18530620	ENSG00000279729,ENSG00000261748,ENSG00000185164,ENSG00000262974,ENSG00000157106
chr16	18535513	18535856	16:18535513-18535856	ENSG00000261555,ENSG00000185164,ENSG00000262974,ENSG00000260550,ENSG00000256340,ENSG00000207167,ENSG00000169340,ENSG00000183549
chr16	18561657	18562327	16:18561657-18562327	ENSG00000260242,ENSG00000260933,ENSG00000185164,ENSG00000262974,ENSG00000260550,ENSG00000256340,ENSG00000207167,ENSG00000261195,ENSG00000180269
chr16	18760010	18760198	16:18760010-18760198	ENSG00000276311,ENSG00000287905,ENSG00000228071,ENSG00000259929,ENSG00000260242,ENSG00000260933,ENSG00000260550,ENSG00000256340,ENSG00000207167,ENSG00000263253
chr16	18762766	18763042	16:18762766-18763042	ENSG00000276311,ENSG00000287905,ENSG00000228071,ENSG00000260242,ENSG00000260933,ENSG00000260550,ENSG00000256340,ENSG00000207167
chr16	18783073	18783257	16:18783073-18783257	ENSG00000134419
chr16	18789934	18790540	16:18789934-18790540	ENSG00000183889,ENSG00000278221,ENSG00000134419,ENSG00000260342,ENSG00000170540,ENSG00000260017
chr16	18801127	18802046	16:18801127-18802046	ENSG00000134419,ENSG00000260342,ENSG00000170540,ENSG00000260017,ENSG00000157106
chr16	18925765	18926766	16:18925765-18926766	ENSG00000157106,ENSG00000260352,ENSG00000207167,ENSG00000285869
chr16	18959428	18959609	16:18959428-18959609	ENSG00000285628,ENSG00000273613,ENSG00000207167
chr16	18969227	18969531	16:18969227-18969531	ENSG00000285628,ENSG00000273613,ENSG00000157106,ENSG00000260352,ENSG00000170537,ENSG00000207167
chr16	18983764	18984190	16:18983764-18984190	ENSG00000170537,ENSG00000207167,ENSG00000261465,ENSG00000261357,ENSG00000167186,ENSG00000259871,ENSG00000183747
chr16	19067377	19068252	16:19067377-19068252	ENSG00000207167,ENSG00000261465,ENSG00000261357,ENSG00000167186,ENSG00000261210,ENSG00000285869
chr16	19086562	19086861	16:19086562-19086861	ENSG00000207167,ENSG00000261465,ENSG00000261357,ENSG00000167186,ENSG00000260430,ENSG00000278389,ENSG00000205730,ENSG00000261427,ENSG00000261759,ENSG00000103528,ENSG00000286790,ENSG00000261210,ENSG00000259871,ENSG00000285869,ENSG00000260681,ENSG00000260934,ENSG00000279747
chr16	19113872	19114641	16:19113872-19114641	ENSG00000278389,ENSG00000205730,ENSG00000261427,ENSG00000261759,ENSG00000261210,ENSG00000259871,ENSG00000285869
chr16	19130925	19131154	16:19130925-19131154	ENSG00000260550,ENSG00000256340,ENSG00000278389,ENSG00000205730,ENSG00000261427,ENSG00000261759,ENSG00000261210,ENSG00000259871,ENSG00000285869
chr16	19167657	19168076	16:19167657-19168076	ENSG00000285628,ENSG00000273613,ENSG00000260430,ENSG00000278389,ENSG00000205730,ENSG00000261427,ENSG00000261759,ENSG00000103528,ENSG00000286790,ENSG00000261210,ENSG00000259871,ENSG00000285869,ENSG00000260681,ENSG00000260934,ENSG00000279747,ENSG00000066813
chr16	19168363	19168570	16:19168363-19168570	ENSG00000103528,ENSG00000261210,ENSG00000259871,ENSG00000285869
chr16	19179921	19180253	16:19179921-19180253	ENSG00000260430,ENSG00000261759,ENSG00000103528,ENSG00000286790,ENSG00000261210,ENSG00000259871,ENSG00000285869,ENSG00000260681
chr16	19396567	19396861	16:19396567-19396861	ENSG00000261210,ENSG00000259871,ENSG00000285869,ENSG00000259925,ENSG00000280265,ENSG00000103534,ENSG00000260681
chr16	19487998	19488260	16:19487998-19488260	ENSG00000259871,ENSG00000103534,ENSG00000260681,ENSG00000260592,ENSG00000222750,ENSG00000260934,ENSG00000279747,ENSG00000066813
chr16	19493595	19493936	16:19493595-19493936	ENSG00000261210,ENSG00000259871,ENSG00000285869,ENSG00000103534,ENSG00000260681,ENSG00000260592,ENSG00000222750,ENSG00000260934,ENSG00000279747
chr16	19513676	19514063	16:19513676-19514063	ENSG00000261210,ENSG00000285869,ENSG00000260681,ENSG00000222750,ENSG00000260934,ENSG00000006007,ENSG00000279747,ENSG00000103540
chr16	19521800	19522223	16:19521800-19522223	ENSG00000260681,ENSG00000260934,ENSG00000006007,ENSG00000279747,ENSG00000103540,ENSG00000103544
chr16	19523775	19524010	16:19523775-19524010	ENSG00000260934,ENSG00000006007,ENSG00000279747,ENSG00000103540
chr16	19555179	19555777	16:19555179-19555777	ENSG00000254681,ENSG00000006007,ENSG00000103540,ENSG00000103544,ENSG00000276571,ENSG00000261195,ENSG00000167191,ENSG00000180269,ENSG00000280306
chr16	19576199	19576512	16:19576199-19576512	ENSG00000103544,ENSG00000066813
chr16	19640060	19640425	16:19640060-19640425	ENSG00000103544,ENSG00000276571,ENSG00000261312,ENSG00000261195,ENSG00000261939,ENSG00000167191,ENSG00000180269,ENSG00000277211,ENSG00000263253,ENSG00000227624,ENSG00000169347,ENSG00000169340,ENSG00000183549,ENSG00000262995,ENSG00000280306
chr16	19717934	19718559	16:19717934-19718559	ENSG00000276571,ENSG00000103550,ENSG00000261312,ENSG00000174628,ENSG00000261195,ENSG00000261939,ENSG00000167191
chr16	19809445	19809642	16:19809445-19809642	ENSG00000285628,ENSG00000273613,ENSG00000276571,ENSG00000261312,ENSG00000261195,ENSG00000261939
chr16	19836139	19836332	16:19836139-19836332	ENSG00000276571,ENSG00000261195,ENSG00000261939,ENSG00000167191,ENSG00000180269,ENSG00000277211,ENSG00000260201
chr16	19874648	19875163	16:19874648-19875163	ENSG00000276571,ENSG00000261195,ENSG00000261939,ENSG00000167191
chr16	19884872	19885271	16:19884872-19885271	ENSG00000103544,ENSG00000276571,ENSG00000261195,ENSG00000167191
chr16	19907545	19907752	16:19907545-19907752	ENSG00000276571,ENSG00000261195,ENSG00000167191,ENSG00000180269,ENSG00000277211,ENSG00000263253,ENSG00000227624,ENSG00000169347,ENSG00000169344,ENSG00000169340,ENSG00000263237,ENSG00000183549,ENSG00000262995,ENSG00000183747,ENSG00000280306,ENSG00000260762,ENSG00000275315,ENSG00000274730
chr16	20383350	20383630	16:20383350-20383630	ENSG00000180269,ENSG00000277211,ENSG00000263253,ENSG00000227624,ENSG00000169347,ENSG00000169344,ENSG00000169340,ENSG00000263237,ENSG00000183549,ENSG00000262995,ENSG00000183747,ENSG00000280306,ENSG00000260762,ENSG00000275315,ENSG00000274730
chr16	20673974	20674450	16:20673974-20674450	ENSG00000263253,ENSG00000169347,ENSG00000169340,ENSG00000183549,ENSG00000262995,ENSG00000183747,ENSG00000280306,ENSG00000260762,ENSG00000005187,ENSG00000275315,ENSG00000274730,ENSG00000166743,ENSG00000283399,ENSG00000285303
chr16	20691516	20691980	16:20691516-20691980	ENSG00000180269,ENSG00000277211,ENSG00000263253,ENSG00000227624,ENSG00000169340,ENSG00000183549,ENSG00000183747,ENSG00000280306,ENSG00000066813,ENSG00000260762,ENSG00000275315,ENSG00000274730,ENSG00000166743,ENSG00000283399,ENSG00000285303
chr16	20741150	20741960	16:20741150-20741960	ENSG00000262995,ENSG00000260201,ENSG00000260762,ENSG00000005187,ENSG00000275315,ENSG00000066654,ENSG00000283399,ENSG00000285303
chr16	20744712	20745173	16:20744712-20745173	ENSG00000262995,ENSG00000260201,ENSG00000260762,ENSG00000005187,ENSG00000275315,ENSG00000274730,ENSG00000066654,ENSG00000283399,ENSG00000285303,ENSG00000200893
chr16	20763663	20764287	16:20763663-20764287	ENSG00000280306,ENSG00000260762,ENSG00000005187,ENSG00000275315,ENSG00000274730,ENSG00000066654,ENSG00000283399,ENSG00000285303,ENSG00000260510,ENSG00000200893
chr16	20774785	20774986	16:20774785-20774986	ENSG00000262995,ENSG00000066813,ENSG00000260762,ENSG00000005187,ENSG00000275315,ENSG00000283399,ENSG00000285303,ENSG00000260510,ENSG00000200893
chr16	20805877	20806992	16:20805877-20806992	ENSG00000254681,ENSG00000196678,ENSG00000200893,ENSG00000005189
chr16	20814787	20815245	16:20814787-20815245	ENSG00000183747,ENSG00000280306,ENSG00000196678,ENSG00000200893,ENSG00000005189,ENSG00000275908,ENSG00000263331
chr16	20844849	20845054	16:20844849-20845054	ENSG00000005189,ENSG00000263331
chr16	20900300	20901106	16:20900300-20901106	ENSG00000196678,ENSG00000188215,ENSG00000102897
chr16	20910309	20910508	16:20910309-20910508	ENSG00000188215,ENSG00000102897
chr16	20910689	20911133	16:20910689-20911133	ENSG00000183747,ENSG00000196678,ENSG00000188215,ENSG00000102897
chr16	20938373	20938731	16:20938373-20938731	ENSG00000183747,ENSG00000263331
chr16	20941341	20941600	16:20941341-20941600	-
chr16	21023582	21023999	16:21023582-21023999	ENSG00000180269,ENSG00000280306,ENSG00000274730,ENSG00000263331
chr16	21150504	21150905	16:21150504-21150905	ENSG00000158486,ENSG00000263331,ENSG00000011638
chr16	21158503	21158918	16:21158503-21158918	ENSG00000158486,ENSG00000263331,ENSG00000011638,ENSG00000103310,ENSG00000175311,ENSG00000283421,ENSG00000189149,ENSG00000257403,ENSG00000237296
chr16	21159588	21159820	16:21159588-21159820	ENSG00000158486,ENSG00000263331,ENSG00000011638
chr16	21188729	21188969	16:21188729-21188969	ENSG00000263331,ENSG00000011638,ENSG00000262983,ENSG00000103310,ENSG00000175311,ENSG00000283421,ENSG00000189149,ENSG00000257403,ENSG00000158482,ENSG00000276548
chr16	21261490	21261920	16:21261490-21261920	ENSG00000263331,ENSG00000103310,ENSG00000175311,ENSG00000103316
chr16	21278080	21278589	16:21278080-21278589	ENSG00000263331,ENSG00000262983,ENSG00000103310,ENSG00000175311,ENSG00000103316,ENSG00000283421,ENSG00000257403,ENSG00000158482,ENSG00000276548,ENSG00000237296
chr16	21283606	21284101	16:21283606-21284101	ENSG00000263331,ENSG00000103310,ENSG00000175311,ENSG00000103316,ENSG00000283421,ENSG00000189149,ENSG00000257403,ENSG00000243716
chr16	21300583	21301901	16:21300583-21301901	ENSG00000103310,ENSG00000175311,ENSG00000103316,ENSG00000283421,ENSG00000189149,ENSG00000257403,ENSG00000158482
chr16	21360060	21360363	16:21360060-21360363	ENSG00000280306,ENSG00000257403,ENSG00000158482,ENSG00000276548,ENSG00000243716,ENSG00000237296
chr16	21363794	21364095	16:21363794-21364095	ENSG00000280306,ENSG00000175311,ENSG00000257403,ENSG00000158482,ENSG00000276548,ENSG00000243716,ENSG00000237296
chr16	21413693	21414373	16:21413693-21414373	ENSG00000169246
chr16	21501278	21502518	16:21501278-21502518	ENSG00000180747,ENSG00000265462,ENSG00000287809,ENSG00000185864,ENSG00000185710,ENSG00000237296
chr16	21507083	21507450	16:21507083-21507450	ENSG00000276548,ENSG00000180747,ENSG00000265462,ENSG00000287809
chr16	21511515	21511710	16:21511515-21511710	ENSG00000276548,ENSG00000265462,ENSG00000287809,ENSG00000237296
chr16	21519031	21519531	16:21519031-21519531	ENSG00000180747,ENSG00000265462,ENSG00000287809,ENSG00000258186
chr16	21520002	21520901	16:21520002-21520901	ENSG00000180747,ENSG00000258186,ENSG00000273956,ENSG00000257639
chr16	21525490	21525828	16:21525490-21525828	ENSG00000180747,ENSG00000258186,ENSG00000273956
chr16	21536348	21536543	16:21536348-21536543	ENSG00000276548,ENSG00000273956,ENSG00000257639,ENSG00000271609
chr16	21540680	21541141	16:21540680-21541141	ENSG00000273956,ENSG00000257639,ENSG00000271609,ENSG00000185864,ENSG00000237296
chr16	21541702	21542076	16:21541702-21542076	ENSG00000273956,ENSG00000257639,ENSG00000271609,ENSG00000185864,ENSG00000237296
chr16	21554697	21555087	16:21554697-21555087	ENSG00000169246,ENSG00000180747,ENSG00000273956,ENSG00000257639,ENSG00000271609,ENSG00000185864,ENSG00000280400,ENSG00000260566
chr16	21584100	21584380	16:21584100-21584380	ENSG00000252798,ENSG00000207248,ENSG00000207042
chr16	21590364	21590974	16:21590364-21590974	ENSG00000252798,ENSG00000197006
chr16	21599193	21600235	16:21599193-21600235	ENSG00000252798,ENSG00000197006,ENSG00000261596,ENSG00000207248,ENSG00000207042,ENSG00000276721
chr16	21608900	21609383	16:21608900-21609383	ENSG00000180747,ENSG00000197006,ENSG00000261596
chr16	21611789	21612236	16:21611789-21612236	ENSG00000197006,ENSG00000261596
chr16	21617589	21617952	16:21617589-21617952	ENSG00000197006,ENSG00000261596
chr16	21626753	21627071	16:21626753-21627071	ENSG00000197006,ENSG00000261596,ENSG00000207248,ENSG00000207042
chr16	21640724	21640924	16:21640724-21640924	ENSG00000252798,ENSG00000261596,ENSG00000140749,ENSG00000207248,ENSG00000207042,ENSG00000155719
chr16	21656842	21657403	16:21656842-21657403	ENSG00000140749,ENSG00000155719
chr16	21663926	21664222	16:21663926-21664222	ENSG00000276548,ENSG00000140749,ENSG00000155719,ENSG00000276721
chr16	21756469	21757267	16:21756469-21757267	ENSG00000169347,ENSG00000275315,ENSG00000155719,ENSG00000185710,ENSG00000274460,ENSG00000140740,ENSG00000183921,ENSG00000260741,ENSG00000261090,ENSG00000257838
chr16	21790567	21790948	16:21790567-21790948	ENSG00000277211,ENSG00000260306,ENSG00000183921,ENSG00000260741,ENSG00000261090
chr16	21820082	21820785	16:21820082-21820785	ENSG00000248124,ENSG00000276721,ENSG00000185864,ENSG00000185710,ENSG00000274460,ENSG00000140740,ENSG00000183921,ENSG00000287739
chr16	21826439	21826635	16:21826439-21826635	ENSG00000248124,ENSG00000276721,ENSG00000185864,ENSG00000185710
chr16	21836968	21837396	16:21836968-21837396	ENSG00000227624,ENSG00000276721,ENSG00000185864,ENSG00000257408,ENSG00000140740
chr16	21846236	21846676	16:21846236-21846676	ENSG00000166743,ENSG00000175311,ENSG00000274460,ENSG00000140740,ENSG00000168447
chr16	21935232	21935477	16:21935232-21935477	ENSG00000183747,ENSG00000185864,ENSG00000257408,ENSG00000274460,ENSG00000140740
chr16	21952544	21953566	16:21952544-21953566	ENSG00000185864,ENSG00000185710,ENSG00000274460,ENSG00000140740,ENSG00000243716
chr16	22001092	22001296	16:22001092-22001296	ENSG00000185710,ENSG00000155714,ENSG00000260395,ENSG00000275445,ENSG00000185716,ENSG00000183921,ENSG00000287739
chr16	22007553	22008467	16:22007553-22008467	ENSG00000155714,ENSG00000260395,ENSG00000275445,ENSG00000185716,ENSG00000183921,ENSG00000287739
chr16	22008688	22009067	16:22008688-22009067	ENSG00000155714,ENSG00000260395,ENSG00000275445,ENSG00000185716,ENSG00000287739
chr16	22035273	22035452	16:22035273-22035452	ENSG00000183747,ENSG00000180747,ENSG00000183921,ENSG00000287739
chr16	22053963	22054148	16:22053963-22054148	ENSG00000260395,ENSG00000183921,ENSG00000287739
chr16	22055246	22055601	16:22055246-22055601	ENSG00000185864,ENSG00000260395,ENSG00000183921,ENSG00000287739
chr16	22077799	22077978	16:22077799-22077978	ENSG00000155714,ENSG00000260395,ENSG00000275445,ENSG00000185716,ENSG00000260277,ENSG00000175267,ENSG00000183921,ENSG00000287739
chr16	22099070	22099323	16:22099070-22099323	ENSG00000185710,ENSG00000260395,ENSG00000260277,ENSG00000175267,ENSG00000183921,ENSG00000287739
chr16	22190099	22191433	16:22190099-22191433	ENSG00000185864,ENSG00000183921,ENSG00000287739,ENSG00000243716,ENSG00000058600
chr16	22195751	22196140	16:22195751-22196140	ENSG00000287739,ENSG00000103319,ENSG00000261113,ENSG00000058600
chr16	22206083	22206687	16:22206083-22206687	ENSG00000185710,ENSG00000183921,ENSG00000287739,ENSG00000103319,ENSG00000261113,ENSG00000058600
chr16	22206932	22207390	16:22206932-22207390	ENSG00000185710,ENSG00000183921,ENSG00000287739,ENSG00000103319,ENSG00000261113,ENSG00000058600
chr16	22216288	22216882	16:22216288-22216882	ENSG00000169246,ENSG00000185710,ENSG00000183921,ENSG00000287739,ENSG00000103319,ENSG00000261113,ENSG00000058600
chr16	22297066	22297828	16:22297066-22297828	ENSG00000183921,ENSG00000287739,ENSG00000103319,ENSG00000261113,ENSG00000257122,ENSG00000058600
chr16	22298030	22298597	16:22298030-22298597	ENSG00000261113,ENSG00000058600
chr16	22321329	22321595	16:22321329-22321595	ENSG00000243716,ENSG00000237296,ENSG00000257122,ENSG00000286808,ENSG00000058600
chr16	22353566	22353982	16:22353566-22353982	ENSG00000257122,ENSG00000230872,ENSG00000260790,ENSG00000260635,ENSG00000140743,ENSG00000286808
chr16	22374039	22374945	16:22374039-22374945	ENSG00000237296,ENSG00000257122,ENSG00000230872,ENSG00000260790,ENSG00000260635,ENSG00000140743,ENSG00000286808
chr16	22436684	22437974	16:22436684-22437974	ENSG00000237296,ENSG00000257122,ENSG00000230872,ENSG00000260790,ENSG00000140743,ENSG00000286808
chr16	22524884	22525145	16:22524884-22525145	ENSG00000278912,ENSG00000103353,ENSG00000103356,ENSG00000230872
chr16	22533768	22534206	16:22533768-22534206	ENSG00000274730,ENSG00000285303,ENSG00000263331,ENSG00000257403,ENSG00000276548,ENSG00000257838,ENSG00000277041,ENSG00000243716
chr16	22535557	22535928	16:22535557-22535928	ENSG00000263253,ENSG00000260741,ENSG00000257838,ENSG00000277041,ENSG00000243716
chr16	22572990	22573528	16:22572990-22573528	ENSG00000183549,ENSG00000285303,ENSG00000201541,ENSG00000280400,ENSG00000260566,ENSG00000261090,ENSG00000257838
chr16	22606674	22606951	16:22606674-22606951	ENSG00000183921,ENSG00000260247,ENSG00000261090,ENSG00000260905,ENSG00000260973,ENSG00000257838
chr16	22670491	22670755	16:22670491-22670755	ENSG00000261090
chr16	22782374	22782605	16:22782374-22782605	ENSG00000168447,ENSG00000261090
chr16	22787894	22788113	16:22787894-22788113	ENSG00000261090
chr16	22813266	22813582	16:22813266-22813582	ENSG00000185864,ENSG00000261090,ENSG00000122254,ENSG00000283213,ENSG00000243716
chr16	22814157	22814453	16:22814157-22814453	ENSG00000122254,ENSG00000283213,ENSG00000243716
chr16	23080144	23080639	16:23080144-23080639	ENSG00000280400,ENSG00000103404,ENSG00000260566,ENSG00000261090
chr16	23148706	23149836	16:23148706-23149836	ENSG00000280039,ENSG00000168447,ENSG00000260741,ENSG00000280400,ENSG00000103404,ENSG00000260566,ENSG00000261090
chr16	23182373	23182834	16:23182373-23182834	ENSG00000212593,ENSG00000280039,ENSG00000168434,ENSG00000168447,ENSG00000260741,ENSG00000166828,ENSG00000285613,ENSG00000280400,ENSG00000260566,ENSG00000261090
chr16	23435542	23435757	16:23435542-23435757	ENSG00000260247,ENSG00000261528,ENSG00000260136,ENSG00000259782,ENSG00000212593,ENSG00000280039,ENSG00000168434,ENSG00000168447,ENSG00000260741,ENSG00000166828,ENSG00000280400,ENSG00000260566
chr16	23452700	23453414	16:23452700-23453414	ENSG00000260247,ENSG00000261528,ENSG00000260136,ENSG00000259782,ENSG00000212593,ENSG00000280039,ENSG00000168434,ENSG00000168447
chr16	23509870	23510741	16:23509870-23510741	ENSG00000260751,ENSG00000260247,ENSG00000103356,ENSG00000261528,ENSG00000103365
chr16	23516759	23517103	16:23516759-23517103	ENSG00000260751,ENSG00000260247,ENSG00000103356,ENSG00000261528,ENSG00000103365
chr16	23557198	23558031	16:23557198-23558031	ENSG00000261723,ENSG00000004779,ENSG00000260751,ENSG00000103353,ENSG00000260247,ENSG00000103356,ENSG00000261528
chr16	23595896	23596592	16:23595896-23596592	ENSG00000166847,ENSG00000261723,ENSG00000083093,ENSG00000004779,ENSG00000260751,ENSG00000103353,ENSG00000260247,ENSG00000103356,ENSG00000261528
chr16	23641064	23641675	16:23641064-23641675	ENSG00000261266,ENSG00000166847,ENSG00000261723,ENSG00000083093,ENSG00000260751
chr16	23678514	23679429	16:23678514-23679429	ENSG00000261583,ENSG00000134398,ENSG00000261266,ENSG00000166851,ENSG00000260482,ENSG00000166847
chr16	23694927	23695221	16:23694927-23695221	ENSG00000261583,ENSG00000278912,ENSG00000134398,ENSG00000261266,ENSG00000166851
chr16	23727887	23728081	16:23727887-23728081	ENSG00000261583,ENSG00000134398,ENSG00000261266
chr16	23754708	23754898	16:23754708-23754898	ENSG00000166869,ENSG00000279756,ENSG00000261583
chr16	23807136	23807350	16:23807136-23807350	ENSG00000239081,ENSG00000201541
chr16	23826629	23826956	16:23826629-23826956	ENSG00000265005,ENSG00000199929,ENSG00000239081,ENSG00000201541,ENSG00000274466,ENSG00000166501
chr16	23835607	23837352	16:23835607-23837352	ENSG00000166501
chr16	23863420	23863985	16:23863420-23863985	-
chr16	23897235	23897449	16:23897235-23897449	-
chr16	23901305	23901576	16:23901305-23901576	ENSG00000239081,ENSG00000279554
chr16	23907533	23907891	16:23907533-23907891	ENSG00000239081,ENSG00000201541,ENSG00000279554,ENSG00000274466,ENSG00000279202
chr16	23950027	23950227	16:23950027-23950227	ENSG00000279276
chr16	23952023	23952664	16:23952023-23952664	ENSG00000285882,ENSG00000265005,ENSG00000199929,ENSG00000230330,ENSG00000239081,ENSG00000279554,ENSG00000274466,ENSG00000279202,ENSG00000279276
chr16	23959636	23959819	16:23959636-23959819	ENSG00000279276,ENSG00000166501
chr16	23966776	23967383	16:23966776-23967383	ENSG00000260690,ENSG00000279202,ENSG00000279276,ENSG00000166501
chr16	23976519	23976872	16:23976519-23976872	ENSG00000260690,ENSG00000239081,ENSG00000201541,ENSG00000279554,ENSG00000279202
chr16	24010445	24010683	16:24010445-24010683	ENSG00000279202
chr16	24014078	24014600	16:24014078-24014600	ENSG00000239081,ENSG00000201541,ENSG00000274466,ENSG00000279202,ENSG00000261583
chr16	24035157	24035603	16:24035157-24035603	ENSG00000185864,ENSG00000185710,ENSG00000261636,ENSG00000239081,ENSG00000201541,ENSG00000260264,ENSG00000279554,ENSG00000274466,ENSG00000279202,ENSG00000166501,ENSG00000261583,ENSG00000134398
chr16	24042146	24042392	16:24042146-24042392	ENSG00000261636,ENSG00000239081,ENSG00000201541,ENSG00000260264,ENSG00000279554,ENSG00000274466,ENSG00000279202,ENSG00000166501
chr16	24135667	24135963	16:24135667-24135963	ENSG00000239081,ENSG00000201541,ENSG00000260264,ENSG00000279554,ENSG00000274466,ENSG00000279202
chr16	24151341	24151757	16:24151341-24151757	ENSG00000185864,ENSG00000239081,ENSG00000201541,ENSG00000260264,ENSG00000279554,ENSG00000274466,ENSG00000279202,ENSG00000166501
chr16	24255754	24256148	16:24255754-24256148	ENSG00000261636,ENSG00000260690,ENSG00000285882,ENSG00000265005,ENSG00000199929,ENSG00000230330,ENSG00000237140,ENSG00000239081,ENSG00000201541,ENSG00000006116,ENSG00000260264,ENSG00000279554,ENSG00000274466,ENSG00000279202
chr16	24504674	24505018	16:24504674-24505018	ENSG00000260690,ENSG00000224310,ENSG00000260072,ENSG00000239081,ENSG00000201541,ENSG00000279554,ENSG00000274466
chr16	24539018	24539976	16:24539018-24539976	ENSG00000261669,ENSG00000224310,ENSG00000122257
chr16	24729416	24730298	16:24729416-24730298	ENSG00000261669,ENSG00000224310,ENSG00000090905
chr16	24737112	24737533	16:24737112-24737533	ENSG00000261669,ENSG00000224310,ENSG00000090905
chr16	24748178	24748661	16:24748178-24748661	ENSG00000261669,ENSG00000224310,ENSG00000090905
chr16	24838673	24839217	16:24838673-24839217	ENSG00000261636,ENSG00000260690,ENSG00000158865,ENSG00000261669,ENSG00000224310,ENSG00000090905
chr16	24858601	24858849	16:24858601-24858849	ENSG00000158865,ENSG00000261669,ENSG00000224310
chr16	24986649	24987270	16:24986649-24987270	ENSG00000140750
chr16	25009829	25010142	16:25009829-25010142	ENSG00000260714,ENSG00000140750
chr16	25014939	25015716	16:25014939-25015716	ENSG00000262587,ENSG00000260714,ENSG00000140750
chr16	25031492	25031826	16:25031492-25031826	ENSG00000275494,ENSG00000205629,ENSG00000259955,ENSG00000261636,ENSG00000265005,ENSG00000199929,ENSG00000260448,ENSG00000262587,ENSG00000260714,ENSG00000140750
chr16	25048553	25049338	16:25048553-25049338	ENSG00000266166,ENSG00000259955,ENSG00000260690,ENSG00000262587,ENSG00000260714,ENSG00000140750
chr16	25055574	25055910	16:25055574-25055910	ENSG00000275494,ENSG00000260034,ENSG00000266166,ENSG00000259955,ENSG00000263326,ENSG00000271105,ENSG00000262155
chr16	25061028	25061250	16:25061028-25061250	ENSG00000266166,ENSG00000263326,ENSG00000271105,ENSG00000262155
chr16	25066654	25067259	16:25066654-25067259	ENSG00000275494,ENSG00000263326,ENSG00000271105,ENSG00000262155
chr16	25093137	25093658	16:25093137-25093658	ENSG00000262700,ENSG00000275494,ENSG00000260034,ENSG00000266166,ENSG00000259955,ENSG00000261636,ENSG00000237140,ENSG00000286712,ENSG00000260448,ENSG00000263326,ENSG00000271105,ENSG00000262155
chr16	25106856	25107298	16:25106856-25107298	ENSG00000275494,ENSG00000205629,ENSG00000260448
chr16	25111384	25111996	16:25111384-25111996	ENSG00000275494,ENSG00000205629,ENSG00000260034,ENSG00000266166,ENSG00000259955,ENSG00000260448
chr16	25126947	25127153	16:25126947-25127153	ENSG00000205629,ENSG00000260034,ENSG00000266166,ENSG00000259955,ENSG00000261636,ENSG00000260448
chr16	25134307	25134678	16:25134307-25134678	ENSG00000205629,ENSG00000260034,ENSG00000266166,ENSG00000259955,ENSG00000260690,ENSG00000285882,ENSG00000260255,ENSG00000265005,ENSG00000199929,ENSG00000230330
chr16	25210744	25211042	16:25210744-25211042	ENSG00000260034,ENSG00000266166,ENSG00000103375,ENSG00000259955,ENSG00000261636,ENSG00000260690,ENSG00000265005,ENSG00000199929,ENSG00000230330,ENSG00000237140,ENSG00000231876,ENSG00000236481
chr16	25257024	25258280	16:25257024-25258280	ENSG00000266166,ENSG00000155592,ENSG00000259955,ENSG00000274925,ENSG00000261636,ENSG00000260690,ENSG00000285882,ENSG00000260255,ENSG00000265005,ENSG00000199929,ENSG00000230330,ENSG00000286712,ENSG00000260580
chr16	25691832	25692901	16:25691832-25692901	ENSG00000261636,ENSG00000260690,ENSG00000182601,ENSG00000285882,ENSG00000260255,ENSG00000265005,ENSG00000199929,ENSG00000230330,ENSG00000237140,ENSG00000231876,ENSG00000228480,ENSG00000286712,ENSG00000236481,ENSG00000260580
chr16	27109745	27110135	16:27109745-27110135	ENSG00000261636,ENSG00000260690,ENSG00000285882,ENSG00000260255,ENSG00000265005,ENSG00000199929,ENSG00000230330,ENSG00000237140,ENSG00000231876,ENSG00000228480,ENSG00000286712,ENSG00000236481,ENSG00000260580,ENSG00000234186,ENSG00000261482,ENSG00000261557
chr16	27169632	27169991	16:27169632-27169991	ENSG00000285882,ENSG00000260255,ENSG00000265005,ENSG00000199929,ENSG00000230330,ENSG00000237140,ENSG00000231876,ENSG00000286712,ENSG00000236481,ENSG00000260580,ENSG00000234186,ENSG00000261482,ENSG00000261557,ENSG00000261045,ENSG00000155666,ENSG00000259940,ENSG00000212382
chr16	27174068	27174359	16:27174068-27174359	ENSG00000260255,ENSG00000265005,ENSG00000199929,ENSG00000230330,ENSG00000286712,ENSG00000236481,ENSG00000234186,ENSG00000261482,ENSG00000261557,ENSG00000261045,ENSG00000259940
chr16	27179594	27179813	16:27179594-27179813	ENSG00000260255,ENSG00000265005,ENSG00000199929,ENSG00000230330,ENSG00000237140,ENSG00000231876,ENSG00000286712,ENSG00000236481,ENSG00000260580,ENSG00000234186,ENSG00000261482,ENSG00000261557,ENSG00000261045,ENSG00000155666,ENSG00000259940,ENSG00000261089
chr16	27203418	27204220	16:27203418-27204220	ENSG00000155666,ENSG00000259940
chr16	27235128	27235735	16:27235128-27235735	ENSG00000259940,ENSG00000169189,ENSG00000245888
chr16	27237194	27237959	16:27237194-27237959	ENSG00000259940,ENSG00000169189,ENSG00000245888
chr16	27242890	27243474	16:27242890-27243474	ENSG00000259940,ENSG00000169189,ENSG00000245888
chr16	27268682	27268884	16:27268682-27268884	ENSG00000169189,ENSG00000245888
chr16	27313672	27314577	16:27313672-27314577	ENSG00000077238,ENSG00000274092
chr16	27318493	27318964	16:27318493-27318964	ENSG00000077238,ENSG00000274092
chr16	27326857	27327390	16:27326857-27327390	ENSG00000077238,ENSG00000274092
chr16	27341682	27341984	16:27341682-27341984	ENSG00000077238
chr16	27347942	27348240	16:27347942-27348240	ENSG00000077238
chr16	27367421	27368297	16:27367421-27368297	ENSG00000265005,ENSG00000199929,ENSG00000237140,ENSG00000286712,ENSG00000236481,ENSG00000261557,ENSG00000155666,ENSG00000259940,ENSG00000169189,ENSG00000271623,ENSG00000077238
chr16	27401938	27402523	16:27401938-27402523	ENSG00000285882,ENSG00000260255,ENSG00000265005,ENSG00000199929,ENSG00000230330,ENSG00000237140,ENSG00000231876,ENSG00000228480,ENSG00000286712,ENSG00000236481,ENSG00000260580,ENSG00000234186,ENSG00000261482,ENSG00000261557,ENSG00000259940,ENSG00000212382,ENSG00000103522
chr16	27430938	27431515	16:27430938-27431515	ENSG00000285882,ENSG00000260255,ENSG00000265005,ENSG00000199929,ENSG00000230330,ENSG00000237140,ENSG00000231876,ENSG00000228480,ENSG00000286712,ENSG00000236481,ENSG00000260580,ENSG00000234186,ENSG00000261482,ENSG00000261557,ENSG00000259940,ENSG00000259954,ENSG00000103522
chr16	27446787	27447003	16:27446787-27447003	ENSG00000260580,ENSG00000261557,ENSG00000259954,ENSG00000103522
chr16	27449925	27450319	16:27449925-27450319	ENSG00000260255,ENSG00000230330,ENSG00000237140,ENSG00000231876,ENSG00000286712,ENSG00000236481,ENSG00000260580,ENSG00000261557,ENSG00000259940,ENSG00000077235,ENSG00000259954,ENSG00000103522
chr16	27455754	27455971	16:27455754-27455971	ENSG00000077235,ENSG00000259954
chr16	27515945	27516228	16:27515945-27516228	ENSG00000212382,ENSG00000273553,ENSG00000077235
chr16	27531209	27531660	16:27531209-27531660	ENSG00000286712,ENSG00000212382,ENSG00000273553,ENSG00000077235
chr16	27531964	27532294	16:27531964-27532294	ENSG00000077235
chr16	27549670	27550375	16:27549670-27550375	ENSG00000265005,ENSG00000199929,ENSG00000237140,ENSG00000228480,ENSG00000286712,ENSG00000236481,ENSG00000260580,ENSG00000212382,ENSG00000273553,ENSG00000047578,ENSG00000077235
chr16	27729541	27730074	16:27729541-27730074	ENSG00000260580,ENSG00000212382,ENSG00000201371,ENSG00000273553,ENSG00000261329,ENSG00000259982
chr16	27749055	27749282	16:27749055-27749282	ENSG00000212382,ENSG00000273553,ENSG00000261329
chr16	27756152	27756412	16:27756152-27756412	ENSG00000212382,ENSG00000273553,ENSG00000261329,ENSG00000260335,ENSG00000254634
chr16	27993662	27993886	16:27993662-27993886	ENSG00000207266,ENSG00000212382,ENSG00000273553
chr16	28062795	28063847	16:28062795-28063847	ENSG00000212382,ENSG00000169181,ENSG00000273553
chr16	28070681	28071153	16:28070681-28071153	ENSG00000212382,ENSG00000169181,ENSG00000273553
chr16	28110406	28110897	16:28110406-28110897	ENSG00000250982,ENSG00000260452,ENSG00000169180,ENSG00000212382,ENSG00000251417,ENSG00000184110
chr16	28140975	28141343	16:28140975-28141343	ENSG00000169180
chr16	28141927	28142490	16:28141927-28142490	ENSG00000169180
chr16	28181000	28181252	16:28181000-28181252	ENSG00000200652,ENSG00000200138,ENSG00000250982,ENSG00000169180,ENSG00000278340,ENSG00000184110,ENSG00000255524
chr16	28187686	28187866	16:28187686-28187866	ENSG00000200652,ENSG00000200138,ENSG00000250982,ENSG00000169180
chr16	28192957	28193422	16:28192957-28193422	ENSG00000200652,ENSG00000200138,ENSG00000250982,ENSG00000283662,ENSG00000288630,ENSG00000277191,ENSG00000169180,ENSG00000261419
chr16	28211163	28211348	16:28211163-28211348	ENSG00000250982,ENSG00000288630,ENSG00000277191,ENSG00000169180,ENSG00000259982
chr16	28211572	28212321	16:28211572-28212321	ENSG00000250982,ENSG00000283662,ENSG00000288630,ENSG00000277191,ENSG00000205609,ENSG00000169180,ENSG00000169203,ENSG00000259982
chr16	28218243	28218422	16:28218243-28218422	ENSG00000250982,ENSG00000283662,ENSG00000169180
chr16	28277618	28278298	16:28277618-28278298	ENSG00000250982,ENSG00000283662,ENSG00000188322,ENSG00000246465,ENSG00000288630,ENSG00000277191,ENSG00000198156,ENSG00000205609,ENSG00000261089,ENSG00000251417,ENSG00000278340,ENSG00000184110,ENSG00000270118,ENSG00000275654
chr16	28292277	28292799	16:28292277-28292799	ENSG00000250982,ENSG00000283662,ENSG00000188322,ENSG00000246465,ENSG00000205609
chr16	28297954	28298157	16:28297954-28298157	ENSG00000188322,ENSG00000246465,ENSG00000288630,ENSG00000277191,ENSG00000205609,ENSG00000261089,ENSG00000270118,ENSG00000275654
chr16	28309930	28310266	16:28309930-28310266	ENSG00000250982,ENSG00000283662,ENSG00000275429,ENSG00000261089,ENSG00000196993,ENSG00000270424,ENSG00000184110
chr16	28316996	28317318	16:28316996-28317318	ENSG00000250982,ENSG00000283662,ENSG00000205609,ENSG00000261419
chr16	28330281	28330601	16:28330281-28330601	ENSG00000250982,ENSG00000283662
chr16	28351708	28351952	16:28351708-28351952	ENSG00000261332,ENSG00000156853,ENSG00000188322,ENSG00000246465,ENSG00000176476
chr16	28364456	28365011	16:28364456-28365011	ENSG00000261736,ENSG00000174938,ENSG00000168488,ENSG00000275807,ENSG00000260796,ENSG00000176046,ENSG00000197272,ENSG00000188603,ENSG00000261832,ENSG00000080603
chr16	28403666	28404086	16:28403666-28404086	ENSG00000188322,ENSG00000246465,ENSG00000260570,ENSG00000168488,ENSG00000240634,ENSG00000271495,ENSG00000184730,ENSG00000188603,ENSG00000233232,ENSG00000261832
chr16	28426212	28426625	16:28426212-28426625	ENSG00000261346,ENSG00000283662,ENSG00000260452,ENSG00000169180,ENSG00000013364,ENSG00000261766,ENSG00000178188,ENSG00000197272,ENSG00000188603
chr16	28465449	28466187	16:28465449-28466187	ENSG00000183604,ENSG00000273724,ENSG00000077235,ENSG00000260570,ENSG00000168488,ENSG00000240634,ENSG00000197272,ENSG00000233232,ENSG00000261832
chr16	28491789	28492328	16:28491789-28492328	ENSG00000205609,ENSG00000259982,ENSG00000184730,ENSG00000188603,ENSG00000261832
chr16	28494009	28494388	16:28494009-28494388	ENSG00000205609,ENSG00000259982,ENSG00000184730,ENSG00000188603,ENSG00000261832
chr16	28508021	28508394	16:28508021-28508394	ENSG00000261089,ENSG00000197272,ENSG00000184730,ENSG00000188603,ENSG00000233232,ENSG00000261832
chr16	28543053	28543381	16:28543053-28543381	ENSG00000288630,ENSG00000277191,ENSG00000261089,ENSG00000278340,ENSG00000184110,ENSG00000261419,ENSG00000176476,ENSG00000275441,ENSG00000271495,ENSG00000176046,ENSG00000184730,ENSG00000261832
chr16	28553866	28554350	16:28553866-28554350	ENSG00000198156,ENSG00000261089,ENSG00000196993,ENSG00000270424,ENSG00000261419,ENSG00000176476,ENSG00000275441,ENSG00000271495,ENSG00000176046,ENSG00000184730,ENSG00000188603,ENSG00000261832
chr16	28599336	28599852	16:28599336-28599852	ENSG00000184110,ENSG00000285020,ENSG00000196502,ENSG00000278725,ENSG00000278665,ENSG00000197165,ENSG00000176476
chr16	28612332	28612854	16:28612332-28612854	ENSG00000285020,ENSG00000196502,ENSG00000278725,ENSG00000278665,ENSG00000197165
chr16	28623121	28623687	16:28623121-28623687	ENSG00000251417,ENSG00000278340,ENSG00000259982,ENSG00000261419,ENSG00000255524,ENSG00000285020,ENSG00000196502,ENSG00000278725,ENSG00000278665,ENSG00000288656
chr16	28649024	28649453	16:28649024-28649453	ENSG00000255524,ENSG00000196502,ENSG00000288656,ENSG00000080603
chr16	28688382	28688805	16:28688382-28688805	ENSG00000102886,ENSG00000275371,ENSG00000279106,ENSG00000168488,ENSG00000275807,ENSG00000260796,ENSG00000197272,ENSG00000184730,ENSG00000188603,ENSG00000261832
chr16	28711203	28711716	16:28711203-28711716	ENSG00000260452,ENSG00000280893,ENSG00000167371,ENSG00000197471,ENSG00000176953,ENSG00000261766,ENSG00000178188,ENSG00000176046,ENSG00000184730,ENSG00000233232,ENSG00000103496
chr16	28750133	28750805	16:28750133-28750805	ENSG00000169217,ENSG00000260219,ENSG00000274653,ENSG00000283662,ENSG00000201371,ENSG00000169592,ENSG00000149929,ENSG00000271699,ENSG00000261067,ENSG00000169682,ENSG00000252461,ENSG00000176476,ENSG00000275441,ENSG00000177238,ENSG00000169900
chr16	28763211	28763691	16:28763211-28763691	ENSG00000180096,ENSG00000280137,ENSG00000103496
chr16	28802694	28802982	16:28802694-28802982	ENSG00000231876,ENSG00000228480,ENSG00000234186,ENSG00000261482,ENSG00000250982,ENSG00000174992,ENSG00000177548,ENSG00000240634
chr16	28803560	28803872	16:28803560-28803872	ENSG00000231876,ENSG00000228480,ENSG00000234186,ENSG00000261482,ENSG00000250982,ENSG00000174992,ENSG00000177548,ENSG00000240634
chr16	28822595	28823255	16:28822595-28823255	ENSG00000198156,ENSG00000271623,ENSG00000168488,ENSG00000275807,ENSG00000260796,ENSG00000240634
chr16	28823451	28824591	16:28823451-28824591	ENSG00000198156,ENSG00000271623,ENSG00000260570,ENSG00000168488,ENSG00000275807,ENSG00000260796,ENSG00000240634,ENSG00000184110
chr16	28846158	28846836	16:28846158-28846836	ENSG00000261766,ENSG00000178188,ENSG00000283845,ENSG00000178952,ENSG00000260570,ENSG00000168488,ENSG00000275807,ENSG00000260796,ENSG00000240634,ENSG00000251417,ENSG00000259982,ENSG00000184110
chr16	28863066	28864078	16:28863066-28864078	ENSG00000260442,ENSG00000261766,ENSG00000178188,ENSG00000283845,ENSG00000178952,ENSG00000251417,ENSG00000184110
chr16	28873666	28873894	16:28873666-28873894	ENSG00000198064,ENSG00000279228,ENSG00000258150,ENSG00000252461,ENSG00000260442,ENSG00000196296,ENSG00000261766,ENSG00000178188,ENSG00000251417,ENSG00000261419
chr16	28879739	28880508	16:28879739-28880508	ENSG00000252461,ENSG00000260442,ENSG00000196296,ENSG00000251417,ENSG00000196993,ENSG00000270424
chr16	28902949	28903342	16:28902949-28903342	ENSG00000196296,ENSG00000251417
chr16	28924839	28925945	16:28924839-28925945	ENSG00000177455,ENSG00000177548,ENSG00000251417
chr16	28930795	28931010	16:28930795-28931010	ENSG00000177455,ENSG00000177548
chr16	28936377	28936853	16:28936377-28936853	ENSG00000177455,ENSG00000177548,ENSG00000240634,ENSG00000251417
chr16	28945438	28945864	16:28945438-28945864	ENSG00000176953,ENSG00000177548,ENSG00000240634,ENSG00000251417,ENSG00000259982
chr16	28950492	28951411	16:28950492-28951411	ENSG00000261067,ENSG00000169682,ENSG00000284541,ENSG00000260853,ENSG00000176953,ENSG00000251417,ENSG00000184110
chr16	28974525	28975185	16:28974525-28975185	ENSG00000261552,ENSG00000213658,ENSG00000261067,ENSG00000169682,ENSG00000260367,ENSG00000284541,ENSG00000260853,ENSG00000176953,ENSG00000196993,ENSG00000270424
chr16	28984620	28985369	16:28984620-28985369	ENSG00000261552,ENSG00000213658,ENSG00000261067,ENSG00000169682,ENSG00000260367
chr16	29008096	29008288	16:29008096-29008288	ENSG00000261089,ENSG00000196796,ENSG00000261552,ENSG00000213658,ENSG00000261419
chr16	29009362	29009600	16:29009362-29009600	ENSG00000261089,ENSG00000196796,ENSG00000261552,ENSG00000213658,ENSG00000261419
chr16	29029342	29029571	16:29029342-29029571	ENSG00000198156,ENSG00000196796,ENSG00000261552
chr16	29043024	29043626	16:29043024-29043626	ENSG00000285043,ENSG00000149926
chr16	29074712	29075182	16:29074712-29075182	ENSG00000260953,ENSG00000284671,ENSG00000103472,ENSG00000260908,ENSG00000196796,ENSG00000261552
chr16	29082001	29082611	16:29082001-29082611	ENSG00000284671,ENSG00000103472,ENSG00000260908,ENSG00000196796
chr16	29088620	29088839	16:29088620-29088839	ENSG00000258130,ENSG00000278887,ENSG00000279228,ENSG00000258150,ENSG00000260908
chr16	29094901	29095301	16:29094901-29095301	ENSG00000254206,ENSG00000279106,ENSG00000260517,ENSG00000284685,ENSG00000284649,ENSG00000260908
chr16	29115650	29115965	16:29115650-29115965	ENSG00000198064,ENSG00000260517,ENSG00000284685,ENSG00000284649,ENSG00000260908
chr16	29118505	29118905	16:29118505-29118905	ENSG00000198064,ENSG00000169203,ENSG00000260953,ENSG00000279106,ENSG00000260517,ENSG00000284685,ENSG00000284649,ENSG00000260908
chr16	29126087	29126441	16:29126087-29126441	ENSG00000260335,ENSG00000254634,ENSG00000279106,ENSG00000260517,ENSG00000284685,ENSG00000284649,ENSG00000260908,ENSG00000184110
chr16	29148799	29149250	16:29148799-29149250	ENSG00000169627,ENSG00000132207,ENSG00000213599,ENSG00000213648,ENSG00000260280,ENSG00000181625,ENSG00000260953,ENSG00000279106,ENSG00000260517,ENSG00000284685,ENSG00000260908,ENSG00000251417
chr16	29152560	29152812	16:29152560-29152812	ENSG00000279106,ENSG00000260517,ENSG00000284685,ENSG00000260908
chr16	29157094	29157423	16:29157094-29157423	ENSG00000169627,ENSG00000132207,ENSG00000213599,ENSG00000277999,ENSG00000260953,ENSG00000279106,ENSG00000260517,ENSG00000284685,ENSG00000260908,ENSG00000251417,ENSG00000261419
chr16	29177734	29178515	16:29177734-29178515	ENSG00000288630,ENSG00000277191,ENSG00000213648,ENSG00000260953,ENSG00000279106,ENSG00000260517
chr16	29228005	29228476	16:29228005-29228476	ENSG00000260335,ENSG00000254634,ENSG00000278078,ENSG00000277999,ENSG00000260953,ENSG00000273582,ENSG00000259807,ENSG00000279106,ENSG00000260517
chr16	29248460	29248988	16:29248460-29248988	ENSG00000254206,ENSG00000278078,ENSG00000277999,ENSG00000260953,ENSG00000273582,ENSG00000259807,ENSG00000279106,ENSG00000260517,ENSG00000260908,ENSG00000196993,ENSG00000270424
chr16	29290805	29291425	16:29290805-29291425	ENSG00000169627,ENSG00000132207,ENSG00000213599,ENSG00000198064,ENSG00000181625,ENSG00000261740,ENSG00000183336,ENSG00000254206,ENSG00000278078,ENSG00000271699,ENSG00000260413,ENSG00000198106,ENSG00000277999,ENSG00000260953,ENSG00000279106
chr16	29300115	29300420	16:29300115-29300420	ENSG00000279228,ENSG00000258150,ENSG00000254206,ENSG00000271699,ENSG00000260413,ENSG00000198106,ENSG00000277999,ENSG00000260953,ENSG00000279106,ENSG00000260908,ENSG00000259982
chr16	29318660	29318977	16:29318660-29318977	ENSG00000169627,ENSG00000132207,ENSG00000213599,ENSG00000278078,ENSG00000271699,ENSG00000260413,ENSG00000277999,ENSG00000260953,ENSG00000279106
chr16	29339330	29339551	16:29339330-29339551	ENSG00000279228,ENSG00000258150,ENSG00000254206,ENSG00000278078,ENSG00000271699,ENSG00000261419
chr16	29383782	29383986	16:29383782-29383986	ENSG00000278078,ENSG00000271699
chr16	29392689	29393247	16:29392689-29393247	ENSG00000254206,ENSG00000278078,ENSG00000271699,ENSG00000260908
chr16	29454108	29455142	16:29454108-29455142	-
chr16	29467812	29468240	16:29467812-29468240	-
chr16	29471181	29471406	16:29471181-29471406	-
chr16	29494338	29494542	16:29494338-29494542	-
chr16	29505430	29505621	16:29505430-29505621	-
chr16	29594418	29595673	16:29594418-29595673	ENSG00000261052,ENSG00000260727,ENSG00000266758,ENSG00000279583,ENSG00000205534,ENSG00000288632
chr16	29600205	29600574	16:29600205-29600574	ENSG00000260727,ENSG00000266758,ENSG00000279583,ENSG00000205534,ENSG00000288632
chr16	29602386	29602629	16:29602386-29602629	ENSG00000260727,ENSG00000266758,ENSG00000279583,ENSG00000205534,ENSG00000288632
chr16	29612286	29612797	16:29612286-29612797	ENSG00000288630,ENSG00000277191,ENSG00000260514,ENSG00000260727,ENSG00000266758,ENSG00000279583,ENSG00000288632
chr16	29613374	29613867	16:29613374-29613867	ENSG00000288630,ENSG00000277191,ENSG00000260514,ENSG00000260727,ENSG00000266758,ENSG00000279583,ENSG00000288632
chr16	29626707	29627224	16:29626707-29627224	ENSG00000261052,ENSG00000260514,ENSG00000260133,ENSG00000260727,ENSG00000288632
chr16	29627623	29628092	16:29627623-29628092	ENSG00000261052,ENSG00000260514,ENSG00000260133,ENSG00000260727,ENSG00000288632
chr16	29636532	29636841	16:29636532-29636841	ENSG00000260133,ENSG00000260335,ENSG00000254634
chr16	29641729	29641921	16:29641729-29641921	ENSG00000260133,ENSG00000257506,ENSG00000257691
chr16	29645358	29645831	16:29645358-29645831	ENSG00000260133,ENSG00000257506,ENSG00000257691
chr16	29653581	29653977	16:29653581-29653977	ENSG00000205609,ENSG00000197471,ENSG00000260133
chr16	29663178	29663635	16:29663178-29663635	ENSG00000103485,ENSG00000197471,ENSG00000270118,ENSG00000275654
chr16	29666626	29666999	16:29666626-29666999	ENSG00000261089,ENSG00000103485,ENSG00000197471,ENSG00000169203
chr16	29678963	29679193	16:29678963-29679193	ENSG00000103485
chr16	29679591	29680117	16:29679591-29680117	ENSG00000103485,ENSG00000197471
chr16	29687025	29687223	16:29687025-29687223	ENSG00000261089,ENSG00000103485,ENSG00000259982
chr16	29691831	29692203	16:29691831-29692203	ENSG00000167194,ENSG00000103485
chr16	29700608	29700897	16:29700608-29700897	ENSG00000103485
chr16	29702029	29702501	16:29702029-29702501	ENSG00000103485
chr16	29710332	29710640	16:29710332-29710640	ENSG00000174992,ENSG00000222375
chr16	29720849	29721202	16:29720849-29721202	ENSG00000258130,ENSG00000278887,ENSG00000174992,ENSG00000222375,ENSG00000169203,ENSG00000213648
chr16	29721473	29721876	16:29721473-29721876	ENSG00000258130,ENSG00000278887,ENSG00000174992,ENSG00000222375,ENSG00000169203,ENSG00000213648,ENSG00000260335,ENSG00000254634
chr16	29738523	29738745	16:29738523-29738745	ENSG00000198064,ENSG00000174992,ENSG00000260719,ENSG00000185905,ENSG00000222375,ENSG00000260280,ENSG00000196993,ENSG00000270424
chr16	29745540	29746289	16:29745540-29746289	ENSG00000174992,ENSG00000260719,ENSG00000185905,ENSG00000222375
chr16	29756637	29757112	16:29756637-29757112	ENSG00000174992,ENSG00000260719,ENSG00000185905,ENSG00000222375
chr16	29790371	29790971	16:29790371-29790971	ENSG00000169627,ENSG00000132207,ENSG00000213599,ENSG00000013364,ENSG00000281348,ENSG00000280789,ENSG00000280893,ENSG00000167371,ENSG00000280607,ENSG00000238045,ENSG00000259952,ENSG00000103495,ENSG00000275857,ENSG00000079616,ENSG00000174992
chr16	29805168	29806005	16:29805168-29806005	ENSG00000013364,ENSG00000281348,ENSG00000280789,ENSG00000280893,ENSG00000167371,ENSG00000280607,ENSG00000238045,ENSG00000259952,ENSG00000103495,ENSG00000275857,ENSG00000079616,ENSG00000260280
chr16	29806425	29806809	16:29806425-29806809	ENSG00000281348,ENSG00000280789,ENSG00000280893,ENSG00000167371,ENSG00000280607,ENSG00000238045,ENSG00000259952,ENSG00000103495,ENSG00000275857
chr16	29807657	29807847	16:29807657-29807847	ENSG00000281348,ENSG00000280789,ENSG00000280893,ENSG00000167371,ENSG00000280607,ENSG00000238045,ENSG00000259952,ENSG00000103495,ENSG00000275857
chr16	29811247	29811586	16:29811247-29811586	ENSG00000281348,ENSG00000280789,ENSG00000280893,ENSG00000167371,ENSG00000280607,ENSG00000238045,ENSG00000259952,ENSG00000103495
chr16	29815871	29816899	16:29815871-29816899	ENSG00000013364,ENSG00000281348,ENSG00000280789,ENSG00000280893,ENSG00000167371,ENSG00000280607,ENSG00000238045,ENSG00000259952,ENSG00000103495,ENSG00000275857
chr16	29848469	29848800	16:29848469-29848800	ENSG00000214725,ENSG00000278713,ENSG00000103502,ENSG00000013364,ENSG00000281348,ENSG00000280789,ENSG00000280607,ENSG00000238045,ENSG00000259952,ENSG00000103495,ENSG00000169203
chr16	29862949	29863731	16:29862949-29863731	ENSG00000214725,ENSG00000278713,ENSG00000103502,ENSG00000013364,ENSG00000281348,ENSG00000280789
chr16	29877331	29877774	16:29877331-29877774	ENSG00000279789,ENSG00000174939,ENSG00000174938,ENSG00000214725,ENSG00000278713,ENSG00000103502,ENSG00000169203
chr16	29899849	29900567	16:29899849-29900567	ENSG00000247735,ENSG00000279789,ENSG00000174943,ENSG00000174939,ENSG00000174938
chr16	29925808	29926874	16:29925808-29926874	ENSG00000149932,ENSG00000247735,ENSG00000279789,ENSG00000174943,ENSG00000174939
chr16	29942908	29943702	16:29942908-29943702	ENSG00000149932,ENSG00000247735,ENSG00000279789,ENSG00000174943
chr16	29961662	29962294	16:29961662-29962294	ENSG00000149930,ENSG00000149932,ENSG00000247735,ENSG00000279789,ENSG00000174943
chr16	29973546	29974117	16:29973546-29974117	ENSG00000275429,ENSG00000169592,ENSG00000149929,ENSG00000149930,ENSG00000149932,ENSG00000247735,ENSG00000279789,ENSG00000174943,ENSG00000278340
chr16	29995869	29996450	16:29995869-29996450	ENSG00000149927,ENSG00000169592,ENSG00000149929,ENSG00000149930,ENSG00000279789
chr16	30004716	30005108	16:30004716-30005108	ENSG00000149927,ENSG00000169592,ENSG00000149929,ENSG00000213648
chr16	30005639	30005915	16:30005639-30005915	ENSG00000258130,ENSG00000278887,ENSG00000149927,ENSG00000169592,ENSG00000149929,ENSG00000169203
chr16	30010991	30011235	16:30010991-30011235	ENSG00000258130,ENSG00000278887,ENSG00000167194,ENSG00000149927
chr16	30021427	30021809	16:30021427-30021809	ENSG00000149926,ENSG00000167194,ENSG00000149927
chr16	30040315	30040698	16:30040315-30040698	ENSG00000274904,ENSG00000198064,ENSG00000285043,ENSG00000149926,ENSG00000169203,ENSG00000278528
chr16	30052971	30053150	16:30052971-30053150	ENSG00000274904,ENSG00000149925,ENSG00000285043,ENSG00000149926
chr16	30065048	30065863	16:30065048-30065863	ENSG00000274904,ENSG00000149923,ENSG00000149922,ENSG00000261367,ENSG00000261052,ENSG00000149925,ENSG00000285043,ENSG00000260335,ENSG00000254634
chr16	30075710	30076401	16:30075710-30076401	ENSG00000274904,ENSG00000149923,ENSG00000149922,ENSG00000261367,ENSG00000149925,ENSG00000260335,ENSG00000254634,ENSG00000278340
chr16	30091763	30092313	16:30091763-30092313	ENSG00000274904,ENSG00000149923,ENSG00000149922,ENSG00000090238,ENSG00000250616,ENSG00000102886,ENSG00000261367,ENSG00000102882,ENSG00000169627,ENSG00000132207,ENSG00000213599,ENSG00000258130,ENSG00000278887,ENSG00000149925,ENSG00000260335,ENSG00000254634
chr16	30092588	30092911	16:30092588-30092911	ENSG00000149923,ENSG00000149922,ENSG00000090238,ENSG00000250616,ENSG00000261367,ENSG00000169627,ENSG00000132207,ENSG00000213599,ENSG00000258130,ENSG00000278887
chr16	30096074	30096518	16:30096074-30096518	ENSG00000149922,ENSG00000090238,ENSG00000250616,ENSG00000102886,ENSG00000261367,ENSG00000275371,ENSG00000102882,ENSG00000181625,ENSG00000261740,ENSG00000183336
chr16	30122747	30123636	16:30122747-30123636	ENSG00000090238,ENSG00000250616,ENSG00000102886,ENSG00000261367,ENSG00000275371,ENSG00000102882,ENSG00000261052,ENSG00000260280,ENSG00000181625,ENSG00000261740,ENSG00000183336
chr16	30166281	30166694	16:30166281-30166694	ENSG00000102886,ENSG00000261367,ENSG00000102882,ENSG00000102879,ENSG00000261416,ENSG00000260280,ENSG00000260335,ENSG00000254634,ENSG00000251417
chr16	30183114	30183627	16:30183114-30183627	ENSG00000102879,ENSG00000261416,ENSG00000261052,ENSG00000181625,ENSG00000261740,ENSG00000183336
chr16	30183834	30184252	16:30183834-30184252	ENSG00000102879,ENSG00000261416,ENSG00000181625,ENSG00000261740,ENSG00000183336
chr16	30193512	30194498	16:30193512-30194498	ENSG00000149922,ENSG00000102879,ENSG00000261416,ENSG00000169221,ENSG00000180209,ENSG00000180096,ENSG00000280137,ENSG00000169955,ENSG00000235560,ENSG00000260494,ENSG00000079616,ENSG00000198106
chr16	30206224	30206560	16:30206224-30206560	ENSG00000274904,ENSG00000149922,ENSG00000179965,ENSG00000149927,ENSG00000222375,ENSG00000222287,ENSG00000282034
chr16	30207151	30207529	16:30207151-30207529	ENSG00000274904,ENSG00000149922,ENSG00000179965,ENSG00000149927,ENSG00000222375,ENSG00000222287,ENSG00000282034
chr16	30210583	30210795	16:30210583-30210795	ENSG00000102879
chr16	30234192	30234740	16:30234192-30234740	ENSG00000180096,ENSG00000280137,ENSG00000156853
chr16	30334545	30335672	16:30334545-30335672	ENSG00000198064,ENSG00000183604,ENSG00000273724,ENSG00000169217,ENSG00000260219,ENSG00000169221,ENSG00000274653,ENSG00000169203,ENSG00000260335,ENSG00000254634,ENSG00000261569,ENSG00000261263
chr16	30349626	30349865	16:30349626-30349865	ENSG00000183604,ENSG00000273724,ENSG00000169217,ENSG00000260219,ENSG00000274653,ENSG00000213648,ENSG00000260280,ENSG00000181625
chr16	30354752	30355424	16:30354752-30355424	ENSG00000169217,ENSG00000260219,ENSG00000169221,ENSG00000274653,ENSG00000213648
chr16	30355670	30355901	16:30355670-30355901	ENSG00000169217,ENSG00000260219,ENSG00000169221,ENSG00000274653,ENSG00000213648
chr16	30370166	30371318	16:30370166-30371318	ENSG00000169627,ENSG00000132207,ENSG00000213599,ENSG00000261052,ENSG00000260219,ENSG00000169221,ENSG00000274653,ENSG00000180209,ENSG00000180035,ENSG00000260280
chr16	30377750	30378641	16:30377750-30378641	ENSG00000169221,ENSG00000180209,ENSG00000180035,ENSG00000180096,ENSG00000280137,ENSG00000169203
chr16	30395106	30395997	16:30395106-30395997	ENSG00000180035,ENSG00000180096,ENSG00000280137,ENSG00000179965
chr16	30400108	30400992	16:30400108-30400992	ENSG00000180035,ENSG00000180096,ENSG00000179965
chr16	30407127	30407784	16:30407127-30407784	ENSG00000261052,ENSG00000258130,ENSG00000278887,ENSG00000180035,ENSG00000179965,ENSG00000199787,ENSG00000260280,ENSG00000260335,ENSG00000254634
chr16	30409508	30409702	16:30409508-30409702	ENSG00000258130,ENSG00000278887,ENSG00000180035,ENSG00000179965,ENSG00000199787,ENSG00000260335,ENSG00000254634
chr16	30417490	30418371	16:30417490-30418371	ENSG00000261052,ENSG00000258130,ENSG00000278887,ENSG00000179965,ENSG00000199787,ENSG00000179958,ENSG00000169203,ENSG00000260335,ENSG00000254634,ENSG00000279780,ENSG00000279795
chr16	30429863	30430392	16:30429863-30430392	ENSG00000199787,ENSG00000179958,ENSG00000179918,ENSG00000260487,ENSG00000251706,ENSG00000266305,ENSG00000169955,ENSG00000235560,ENSG00000260494,ENSG00000260280
chr16	30440249	30440467	16:30440249-30440467	ENSG00000179958,ENSG00000179918
chr16	30445375	30446059	16:30445375-30446059	ENSG00000179958,ENSG00000179918,ENSG00000202476,ENSG00000222701,ENSG00000005844,ENSG00000261346,ENSG00000260487,ENSG00000251706,ENSG00000266305,ENSG00000260494,ENSG00000181625,ENSG00000261740,ENSG00000183336
chr16	30458737	30459101	16:30458737-30459101	ENSG00000179918,ENSG00000202476,ENSG00000222701,ENSG00000005844,ENSG00000261346,ENSG00000260487,ENSG00000251706,ENSG00000261332,ENSG00000266305
chr16	30472482	30472860	16:30472482-30472860	ENSG00000222701,ENSG00000005844,ENSG00000261346,ENSG00000260487,ENSG00000251706,ENSG00000266305
chr16	30491964	30492318	16:30491964-30492318	ENSG00000005844,ENSG00000261346,ENSG00000260487,ENSG00000251706,ENSG00000261332,ENSG00000266305
chr16	30526240	30527735	16:30526240-30527735	ENSG00000005844,ENSG00000260487,ENSG00000251706,ENSG00000266305,ENSG00000169957,ENSG00000261459,ENSG00000278922,ENSG00000169955,ENSG00000235560,ENSG00000260494,ENSG00000169951,ENSG00000261719
chr16	30533879	30535110	16:30533879-30535110	ENSG00000169957,ENSG00000261459,ENSG00000278922,ENSG00000169955,ENSG00000235560,ENSG00000260494,ENSG00000278528
chr16	30557782	30558744	16:30557782-30558744	ENSG00000169957,ENSG00000261459,ENSG00000278922,ENSG00000169955,ENSG00000235560,ENSG00000260494,ENSG00000169951,ENSG00000229809,ENSG00000239791,ENSG00000197162,ENSG00000260167,ENSG00000261588
chr16	30568293	30568552	16:30568293-30568552	ENSG00000169951,ENSG00000229809,ENSG00000239791
chr16	30571378	30572449	16:30571378-30572449	ENSG00000198064,ENSG00000260494,ENSG00000169951,ENSG00000229809,ENSG00000239791,ENSG00000197162,ENSG00000260167,ENSG00000261588,ENSG00000198156,ENSG00000230267
chr16	30585287	30586074	16:30585287-30586074	ENSG00000260494,ENSG00000169951,ENSG00000229809,ENSG00000239791,ENSG00000197162,ENSG00000260167,ENSG00000261588,ENSG00000156853,ENSG00000252074,ENSG00000271130
chr16	30598284	30598566	16:30598284-30598566	ENSG00000266305,ENSG00000197162,ENSG00000260167,ENSG00000261588,ENSG00000156853,ENSG00000260678,ENSG00000252074,ENSG00000260866
chr16	30609757	30610693	16:30609757-30610693	ENSG00000260167,ENSG00000261588,ENSG00000156853,ENSG00000260678,ENSG00000213648,ENSG00000261680,ENSG00000260113,ENSG00000252074
chr16	30626327	30626545	16:30626327-30626545	ENSG00000156853,ENSG00000260678,ENSG00000260280,ENSG00000261680,ENSG00000260113
chr16	30628766	30628981	16:30628766-30628981	ENSG00000156853,ENSG00000260678,ENSG00000260280,ENSG00000261680,ENSG00000260113
chr16	30634058	30634715	16:30634058-30634715	ENSG00000258130,ENSG00000278887,ENSG00000156853,ENSG00000260678,ENSG00000260335,ENSG00000254634,ENSG00000261680,ENSG00000260113,ENSG00000156858,ENSG00000156860,ENSG00000252074,ENSG00000260327
chr16	30650394	30651784	16:30650394-30651784	ENSG00000279228,ENSG00000258150,ENSG00000156858,ENSG00000156860,ENSG00000252074
chr16	30657850	30659320	16:30657850-30659320	ENSG00000260335,ENSG00000254634,ENSG00000156858,ENSG00000156860,ENSG00000252074,ENSG00000261840
chr16	30697992	30699019	16:30697992-30699019	ENSG00000198064,ENSG00000260335,ENSG00000254634,ENSG00000156860,ENSG00000252074,ENSG00000261840,ENSG00000080603,ENSG00000222287,ENSG00000282034,ENSG00000206755
chr16	30715785	30716011	16:30715785-30716011	ENSG00000252074,ENSG00000261840,ENSG00000080603,ENSG00000222287,ENSG00000282034,ENSG00000206755
chr16	30747954	30748669	16:30747954-30748669	ENSG00000252074,ENSG00000261840,ENSG00000080603,ENSG00000222287,ENSG00000282034,ENSG00000206755,ENSG00000281991,ENSG00000260899,ENSG00000156873,ENSG00000196118,ENSG00000103549
chr16	30758801	30759145	16:30758801-30759145	ENSG00000156873,ENSG00000196118,ENSG00000103549
chr16	30761335	30762645	16:30761335-30762645	ENSG00000156873,ENSG00000196118,ENSG00000103549,ENSG00000280211
chr16	30775342	30776121	16:30775342-30776121	ENSG00000213648,ENSG00000252074,ENSG00000196118,ENSG00000103549,ENSG00000280211,ENSG00000102870
chr16	30786506	30787611	16:30786506-30787611	ENSG00000280211,ENSG00000102870
chr16	30797956	30798230	16:30797956-30798230	ENSG00000102870,ENSG00000260082,ENSG00000274678
chr16	30805378	30806240	16:30805378-30806240	ENSG00000102870,ENSG00000274848,ENSG00000260082,ENSG00000274678
chr16	30814230	30814665	16:30814230-30814665	ENSG00000252074,ENSG00000156873,ENSG00000196118,ENSG00000103549,ENSG00000280211,ENSG00000102870,ENSG00000274848,ENSG00000260082,ENSG00000274678,ENSG00000230447,ENSG00000260852
chr16	30844599	30844952	16:30844599-30844952	ENSG00000260082,ENSG00000274678,ENSG00000099385,ENSG00000230447,ENSG00000260852,ENSG00000099364
chr16	30874820	30875675	16:30874820-30875675	ENSG00000260082,ENSG00000274678,ENSG00000099385,ENSG00000260083,ENSG00000265991,ENSG00000262721,ENSG00000211591,ENSG00000150281,ENSG00000230447,ENSG00000260852,ENSG00000099364
chr16	30893518	30894500	16:30893518-30894500	ENSG00000099385,ENSG00000260083,ENSG00000265991,ENSG00000262721,ENSG00000211591,ENSG00000150281,ENSG00000230447,ENSG00000260852
chr16	30902062	30902783	16:30902062-30902783	ENSG00000260082,ENSG00000274678,ENSG00000099385,ENSG00000260083,ENSG00000265991,ENSG00000262721,ENSG00000211591,ENSG00000150281,ENSG00000230447,ENSG00000260852,ENSG00000099364
chr16	30903661	30903848	16:30903661-30903848	ENSG00000262721,ENSG00000150281,ENSG00000230447
chr16	30922402	30923432	16:30922402-30923432	ENSG00000099385,ENSG00000230447,ENSG00000260852,ENSG00000099364,ENSG00000260327
chr16	30935135	30935442	16:30935135-30935442	ENSG00000099364,ENSG00000261487,ENSG00000175938
chr16	30948265	30948461	16:30948265-30948461	ENSG00000099364,ENSG00000261487,ENSG00000175938,ENSG00000275263,ENSG00000099381
chr16	30948815	30949410	16:30948815-30949410	ENSG00000099364,ENSG00000261487,ENSG00000175938,ENSG00000275263,ENSG00000099381
chr16	30950176	30950398	16:30950176-30950398	ENSG00000261487,ENSG00000175938,ENSG00000275263,ENSG00000099381
chr16	30957062	30958326	16:30957062-30958326	ENSG00000261487,ENSG00000175938,ENSG00000275263,ENSG00000099381
chr16	30984879	30985317	16:30984879-30985317	ENSG00000099381,ENSG00000279196,ENSG00000099377,ENSG00000099365,ENSG00000260911
chr16	30992974	30993361	16:30992974-30993361	ENSG00000279196,ENSG00000099377,ENSG00000099365,ENSG00000260911,ENSG00000230267
chr16	30997265	30997584	16:30997265-30997584	ENSG00000261419,ENSG00000279196,ENSG00000099377,ENSG00000099365,ENSG00000103496,ENSG00000260911,ENSG00000261704
chr16	31032806	31033565	16:31032806-31033565	ENSG00000184110,ENSG00000099365,ENSG00000103496,ENSG00000260911,ENSG00000167394,ENSG00000167395,ENSG00000230267
chr16	31034078	31034324	16:31034078-31034324	ENSG00000103496,ENSG00000260911
chr16	31064329	31064712	16:31064329-31064712	ENSG00000260911,ENSG00000232748,ENSG00000167394,ENSG00000261124
chr16	31073265	31073767	16:31073265-31073767	ENSG00000103496,ENSG00000260911,ENSG00000232748,ENSG00000167394,ENSG00000261124,ENSG00000167395
chr16	31074180	31074779	16:31074180-31074779	ENSG00000103496,ENSG00000260911,ENSG00000232748,ENSG00000167394,ENSG00000261124,ENSG00000167395,ENSG00000255439,ENSG00000167397,ENSG00000280160
chr16	31078069	31078268	16:31078069-31078268	ENSG00000167394,ENSG00000167395,ENSG00000151006,ENSG00000255439,ENSG00000167397,ENSG00000280160
chr16	31094433	31095071	16:31094433-31095071	ENSG00000213648,ENSG00000260280,ENSG00000181625,ENSG00000260911,ENSG00000167394,ENSG00000167395,ENSG00000151006,ENSG00000255439,ENSG00000167397,ENSG00000280160
chr16	31105750	31106019	16:31105750-31106019	ENSG00000260911,ENSG00000255439,ENSG00000167397,ENSG00000280160,ENSG00000103507,ENSG00000103510,ENSG00000262766,ENSG00000052344,ENSG00000260866
chr16	31108286	31108638	16:31108286-31108638	ENSG00000167397,ENSG00000103507,ENSG00000103510,ENSG00000262766
chr16	31117448	31118057	16:31117448-31118057	ENSG00000279228,ENSG00000258150,ENSG00000167397,ENSG00000103507,ENSG00000103510,ENSG00000262766,ENSG00000278133,ENSG00000261385,ENSG00000052344,ENSG00000260327
chr16	31128577	31129446	16:31128577-31129446	ENSG00000103510,ENSG00000262766,ENSG00000278133,ENSG00000261385,ENSG00000052344
chr16	31141990	31142884	16:31141990-31142884	ENSG00000260911,ENSG00000255439,ENSG00000167397,ENSG00000280160,ENSG00000103507,ENSG00000103510,ENSG00000262766,ENSG00000278133,ENSG00000261385,ENSG00000052344,ENSG00000178226,ENSG00000260304,ENSG00000271130
chr16	31157139	31157448	16:31157139-31157448	ENSG00000260911,ENSG00000178226,ENSG00000263343,ENSG00000262366
chr16	31170153	31170672	16:31170153-31170672	ENSG00000263343,ENSG00000262366,ENSG00000089280,ENSG00000260304,ENSG00000260327,ENSG00000260662
chr16	31177162	31177404	16:31177162-31177404	ENSG00000263343,ENSG00000262366,ENSG00000089280,ENSG00000260304
chr16	31179615	31180869	16:31179615-31180869	ENSG00000262366,ENSG00000089280,ENSG00000260304,ENSG00000260060,ENSG00000103490,ENSG00000261359
chr16	31200764	31201016	16:31200764-31201016	ENSG00000089280,ENSG00000260304,ENSG00000260060,ENSG00000103490,ENSG00000261359,ENSG00000177238
chr16	31201877	31202970	16:31201877-31202970	ENSG00000089280,ENSG00000260304,ENSG00000260060,ENSG00000103490,ENSG00000261359,ENSG00000177238
chr16	31214584	31215065	16:31214584-31215065	ENSG00000196993,ENSG00000270424,ENSG00000103490,ENSG00000261359,ENSG00000177238,ENSG00000169900
chr16	31216670	31217068	16:31216670-31217068	ENSG00000196993,ENSG00000270424,ENSG00000177238,ENSG00000169900
chr16	31243907	31244356	16:31243907-31244356	ENSG00000169900,ENSG00000156885,ENSG00000277543,ENSG00000279997,ENSG00000260847,ENSG00000260649,ENSG00000260344,ENSG00000259822,ENSG00000259997
chr16	31253806	31254052	16:31253806-31254052	ENSG00000169896,ENSG00000260866
chr16	31259673	31260088	16:31259673-31260088	ENSG00000169896,ENSG00000260631
chr16	31265341	31265725	16:31265341-31265725	ENSG00000169896,ENSG00000156885,ENSG00000277543,ENSG00000260010,ENSG00000279997,ENSG00000260847,ENSG00000260649,ENSG00000260344,ENSG00000259822,ENSG00000260516
chr16	31301917	31302334	16:31301917-31302334	ENSG00000156885,ENSG00000277543,ENSG00000237185,ENSG00000260722,ENSG00000279997,ENSG00000260847,ENSG00000260649,ENSG00000260344,ENSG00000259822,ENSG00000260516,ENSG00000260327,ENSG00000259934,ENSG00000259303
chr16	31331268	31331605	16:31331268-31331605	ENSG00000169896,ENSG00000260866
chr16	31333726	31334158	16:31333726-31334158	ENSG00000169896,ENSG00000260866
chr16	31352096	31352865	16:31352096-31352865	ENSG00000140678,ENSG00000261245,ENSG00000260845,ENSG00000261108,ENSG00000260644,ENSG00000270467
chr16	31357923	31358115	16:31357923-31358115	ENSG00000140678,ENSG00000261245,ENSG00000260048,ENSG00000271178
chr16	31367928	31368190	16:31367928-31368190	ENSG00000140678,ENSG00000261245
chr16	31386721	31386912	16:31386721-31386912	ENSG00000156886,ENSG00000260757,ENSG00000156885,ENSG00000277543,ENSG00000261580
chr16	31400188	31400645	16:31400188-31400645	ENSG00000156886,ENSG00000260757,ENSG00000156885,ENSG00000277543,ENSG00000260662
chr16	31442703	31443268	16:31442703-31443268	ENSG00000279196,ENSG00000099377,ENSG00000156885,ENSG00000277543,ENSG00000176723,ENSG00000261474,ENSG00000260267,ENSG00000140691,ENSG00000230267,ENSG00000261580
chr16	31458232	31458782	16:31458232-31458782	ENSG00000156885,ENSG00000277543,ENSG00000261474,ENSG00000260267,ENSG00000140691
chr16	31459031	31460061	16:31459031-31460061	ENSG00000156885,ENSG00000277543,ENSG00000176723,ENSG00000261474,ENSG00000260267,ENSG00000140691,ENSG00000230267,ENSG00000260047
chr16	31467275	31467558	16:31467275-31467558	ENSG00000140691,ENSG00000280132,ENSG00000140682
chr16	31472869	31473093	16:31472869-31473093	ENSG00000140691,ENSG00000280132,ENSG00000140682
chr16	31476727	31477024	16:31476727-31477024	ENSG00000280132,ENSG00000140682,ENSG00000140675,ENSG00000260740,ENSG00000271178
chr16	31477255	31477700	16:31477255-31477700	ENSG00000280132,ENSG00000140682,ENSG00000140675,ENSG00000260740,ENSG00000271178
chr16	31487417	31488452	16:31487417-31488452	ENSG00000280132,ENSG00000140682,ENSG00000140675,ENSG00000260740,ENSG00000140688,ENSG00000260625,ENSG00000260010,ENSG00000237185,ENSG00000260631
chr16	31507957	31508615	16:31507957-31508615	ENSG00000169203,ENSG00000140688,ENSG00000260625,ENSG00000169877,ENSG00000260631,ENSG00000214617,ENSG00000214614
chr16	31535751	31536116	16:31535751-31536116	ENSG00000169877,ENSG00000261475,ENSG00000261648,ENSG00000213547,ENSG00000260883,ENSG00000260010,ENSG00000237185,ENSG00000260631,ENSG00000259810,ENSG00000260722,ENSG00000261457,ENSG00000260048,ENSG00000279997,ENSG00000260847,ENSG00000260649,ENSG00000260344,ENSG00000259822,ENSG00000260516,ENSG00000260327,ENSG00000261541,ENSG00000262187
chr16	31537422	31537715	16:31537422-31537715	ENSG00000169877,ENSG00000261475,ENSG00000261648,ENSG00000213547,ENSG00000260883,ENSG00000260010,ENSG00000237185,ENSG00000260631,ENSG00000259810,ENSG00000260722,ENSG00000260048,ENSG00000261541,ENSG00000262187
chr16	31568951	31569628	16:31568951-31569628	ENSG00000169877,ENSG00000261475,ENSG00000261648,ENSG00000213547,ENSG00000260883,ENSG00000261741,ENSG00000278885,ENSG00000261614,ENSG00000260010,ENSG00000237185,ENSG00000260631,ENSG00000259810
chr16	31700481	31701339	16:31700481-31701339	ENSG00000237185,ENSG00000260631,ENSG00000260472,ENSG00000260568,ENSG00000131797,ENSG00000276867,ENSG00000261731,ENSG00000197302,ENSG00000259810
chr16	31713073	31713782	16:31713073-31713782	ENSG00000260010,ENSG00000237185,ENSG00000260631,ENSG00000260472,ENSG00000260568,ENSG00000131797,ENSG00000276867,ENSG00000261731,ENSG00000197302,ENSG00000259810,ENSG00000260722,ENSG00000261457,ENSG00000180663,ENSG00000260327,ENSG00000261111
chr16	31859515	31859766	16:31859515-31859766	ENSG00000260010,ENSG00000237185,ENSG00000260631,ENSG00000259810,ENSG00000260722,ENSG00000261457,ENSG00000180663,ENSG00000261284,ENSG00000259874,ENSG00000185947,ENSG00000259950,ENSG00000270472,ENSG00000230267,ENSG00000260327
chr16	31869591	31870170	16:31869591-31870170	ENSG00000237185,ENSG00000259810,ENSG00000260722,ENSG00000261284,ENSG00000259874,ENSG00000185947,ENSG00000259950,ENSG00000260540,ENSG00000260312,ENSG00000270318
chr16	31873636	31874118	16:31873636-31874118	ENSG00000261284,ENSG00000259874,ENSG00000185947,ENSG00000259950,ENSG00000259966,ENSG00000260312,ENSG00000270318
chr16	31880430	31880807	16:31880430-31880807	ENSG00000237185,ENSG00000260631,ENSG00000259810,ENSG00000260722,ENSG00000261457,ENSG00000259874,ENSG00000185947,ENSG00000259950,ENSG00000230267,ENSG00000279997,ENSG00000260847,ENSG00000260649,ENSG00000260344,ENSG00000260402,ENSG00000259822,ENSG00000260516,ENSG00000260307,ENSG00000262187,ENSG00000260311,ENSG00000183632,ENSG00000260974,ENSG00000261391,ENSG00000260864,ENSG00000278950,ENSG00000260610,ENSG00000259852,ENSG00000233732,ENSG00000260921,ENSG00000261682,ENSG00000259800,ENSG00000261536,ENSG00000260414,ENSG00000260419,ENSG00000205457,ENSG00000260827,ENSG00000275034
chr16	31956347	31956527	16:31956347-31956527	ENSG00000260010,ENSG00000260631,ENSG00000259810,ENSG00000260722,ENSG00000261457,ENSG00000261289,ENSG00000197476,ENSG00000260218,ENSG00000261541,ENSG00000261834
chr16	31989302	31989497	16:31989302-31989497	ENSG00000237185,ENSG00000260722,ENSG00000261457,ENSG00000261289,ENSG00000260628,ENSG00000261569,ENSG00000270864,ENSG00000277304,ENSG00000260610
chr16	31996404	31996691	16:31996404-31996691	ENSG00000260010,ENSG00000237185,ENSG00000259810,ENSG00000260722,ENSG00000261457,ENSG00000260628,ENSG00000270472,ENSG00000279997,ENSG00000260847,ENSG00000260649,ENSG00000260344,ENSG00000260575,ENSG00000205456,ENSG00000259822,ENSG00000260516,ENSG00000260311,ENSG00000183632,ENSG00000260974,ENSG00000261391,ENSG00000260864,ENSG00000278950,ENSG00000259852,ENSG00000233732,ENSG00000260921,ENSG00000261682,ENSG00000259800,ENSG00000261536,ENSG00000260414,ENSG00000260419,ENSG00000205457,ENSG00000260827,ENSG00000261507,ENSG00000275034,ENSG00000282973,ENSG00000261509,ENSG00000261009,ENSG00000283110,ENSG00000278848,ENSG00000282927,ENSG00000262090,ENSG00000260626,ENSG00000261200,ENSG00000261466,ENSG00000261405,ENSG00000259882,ENSG00000282924,ENSG00000260308,ENSG00000261153,ENSG00000271691,ENSG00000260525,ENSG00000205452,ENSG00000270401,ENSG00000198555
chr16	32052017	32052370	16:32052017-32052370	ENSG00000279997,ENSG00000260847,ENSG00000260649,ENSG00000260344,ENSG00000259822,ENSG00000260516,ENSG00000260311,ENSG00000183632,ENSG00000260974,ENSG00000261391,ENSG00000260864,ENSG00000278950,ENSG00000259852,ENSG00000233732,ENSG00000260921,ENSG00000261682,ENSG00000259800,ENSG00000261536,ENSG00000260414,ENSG00000260419,ENSG00000205457,ENSG00000260827,ENSG00000261507,ENSG00000275034,ENSG00000282973,ENSG00000261509,ENSG00000261009,ENSG00000283110,ENSG00000278848,ENSG00000282927,ENSG00000262090,ENSG00000260626,ENSG00000261200,ENSG00000261466,ENSG00000261405,ENSG00000259882,ENSG00000282924,ENSG00000261153,ENSG00000271691,ENSG00000260525,ENSG00000205452,ENSG00000270401,ENSG00000198555
chr16	32066164	32066493	16:32066164-32066493	ENSG00000261475,ENSG00000260883,ENSG00000260010,ENSG00000237185,ENSG00000260631,ENSG00000259810,ENSG00000260722,ENSG00000261457,ENSG00000270472,ENSG00000279997,ENSG00000260847,ENSG00000260649,ENSG00000260344,ENSG00000259822,ENSG00000260516,ENSG00000260311,ENSG00000183632,ENSG00000260974,ENSG00000261391,ENSG00000260864,ENSG00000278950,ENSG00000259852,ENSG00000233732,ENSG00000260921,ENSG00000261682,ENSG00000259800,ENSG00000261536,ENSG00000260414,ENSG00000260419,ENSG00000205457,ENSG00000260827,ENSG00000261507,ENSG00000275034,ENSG00000282973,ENSG00000261509,ENSG00000261009,ENSG00000283110,ENSG00000278848,ENSG00000282927,ENSG00000262090,ENSG00000261197
chr16	32116695	32117063	16:32116695-32117063	ENSG00000230267,ENSG00000260584,ENSG00000286473,ENSG00000261719,ENSG00000260900,ENSG00000260308
chr16	32253752	32254298	16:32253752-32254298	ENSG00000169896,ENSG00000279997,ENSG00000260847,ENSG00000260649,ENSG00000260344,ENSG00000259822,ENSG00000260516,ENSG00000260662,ENSG00000260311,ENSG00000183632,ENSG00000260974,ENSG00000261391,ENSG00000260864,ENSG00000278950,ENSG00000259852,ENSG00000233732,ENSG00000260921,ENSG00000261682,ENSG00000259800,ENSG00000261536,ENSG00000260414,ENSG00000260419,ENSG00000205457,ENSG00000260827,ENSG00000261507,ENSG00000275034,ENSG00000282973,ENSG00000261509,ENSG00000261009,ENSG00000283110,ENSG00000278848,ENSG00000282927,ENSG00000262090,ENSG00000260626,ENSG00000261200,ENSG00000261466,ENSG00000261405,ENSG00000259882,ENSG00000282924,ENSG00000261580,ENSG00000261153,ENSG00000271691,ENSG00000260525,ENSG00000259842,ENSG00000205452,ENSG00000270401,ENSG00000198555,ENSG00000284209,ENSG00000288300,ENSG00000286968
chr16	32940049	32940230	16:32940049-32940230	ENSG00000261727,ENSG00000279997,ENSG00000260847,ENSG00000260649,ENSG00000260344,ENSG00000259822,ENSG00000260516,ENSG00000261541,ENSG00000260662,ENSG00000261569,ENSG00000261263,ENSG00000260311,ENSG00000183632,ENSG00000260974,ENSG00000261391,ENSG00000260864,ENSG00000278950,ENSG00000261719,ENSG00000259934,ENSG00000259303,ENSG00000260047,ENSG00000214617,ENSG00000214614,ENSG00000261834,ENSG00000270864,ENSG00000277304,ENSG00000260610,ENSG00000259852,ENSG00000233732,ENSG00000260921,ENSG00000259997,ENSG00000260900,ENSG00000261682,ENSG00000259800,ENSG00000261536,ENSG00000260414,ENSG00000260419,ENSG00000205457,ENSG00000260827,ENSG00000261507,ENSG00000275034,ENSG00000282973,ENSG00000261509,ENSG00000261009,ENSG00000283110,ENSG00000278848,ENSG00000282927,ENSG00000262090,ENSG00000260626,ENSG00000261200,ENSG00000261466,ENSG00000261405,ENSG00000259882,ENSG00000282924,ENSG00000261580,ENSG00000261153,ENSG00000259680,ENSG00000270924,ENSG00000271691,ENSG00000260525,ENSG00000259842,ENSG00000205452,ENSG00000270401,ENSG00000198555,ENSG00000284209,ENSG00000288300,ENSG00000286968,ENSG00000287353,ENSG00000260854,ENSG00000179755,ENSG00000261566,ENSG00000262885,ENSG00000216671,ENSG00000278138,ENSG00000261461,ENSG00000261608,ENSG00000260073,ENSG00000261398,ENSG00000260427,ENSG00000259841,ENSG00000261689,ENSG00000260812,ENSG00000260680,ENSG00000278681
chr16	32995492	32995686	16:32995492-32995686	ENSG00000261457,ENSG00000180663,ENSG00000279997,ENSG00000260847,ENSG00000260649,ENSG00000260344,ENSG00000259822,ENSG00000260516,ENSG00000260662,ENSG00000260311,ENSG00000183632,ENSG00000260974,ENSG00000261391,ENSG00000260864,ENSG00000278950,ENSG00000259852,ENSG00000233732,ENSG00000260921,ENSG00000261682,ENSG00000259800,ENSG00000261536,ENSG00000260414,ENSG00000260419,ENSG00000205457,ENSG00000260827,ENSG00000261507,ENSG00000275034,ENSG00000282973,ENSG00000261509,ENSG00000261009,ENSG00000283110,ENSG00000278848,ENSG00000282927,ENSG00000262090,ENSG00000260626,ENSG00000261200,ENSG00000261466,ENSG00000261405,ENSG00000259882,ENSG00000282924,ENSG00000261580,ENSG00000261153,ENSG00000271178,ENSG00000259680,ENSG00000270924,ENSG00000271691,ENSG00000260312,ENSG00000270318,ENSG00000260525,ENSG00000259842,ENSG00000205452,ENSG00000270401,ENSG00000198555,ENSG00000284209,ENSG00000288300,ENSG00000286968,ENSG00000279165,ENSG00000287353,ENSG00000260854,ENSG00000179755,ENSG00000261566,ENSG00000262885,ENSG00000216671,ENSG00000278138,ENSG00000259897
chr16	33026299	33026600	16:33026299-33026600	ENSG00000279997,ENSG00000260847,ENSG00000260649,ENSG00000260344,ENSG00000259822,ENSG00000260516,ENSG00000260311,ENSG00000183632,ENSG00000260974,ENSG00000261391,ENSG00000260864,ENSG00000278950,ENSG00000260158,ENSG00000261834,ENSG00000261259,ENSG00000259852,ENSG00000233732,ENSG00000260921,ENSG00000261682,ENSG00000259800,ENSG00000261536,ENSG00000260414,ENSG00000260419,ENSG00000205457,ENSG00000260827,ENSG00000261507,ENSG00000275034,ENSG00000282973,ENSG00000261509,ENSG00000261009,ENSG00000283110,ENSG00000278848,ENSG00000282927,ENSG00000262090,ENSG00000260626,ENSG00000261200,ENSG00000261466,ENSG00000261405,ENSG00000259882,ENSG00000260518,ENSG00000282924,ENSG00000261580,ENSG00000261153,ENSG00000259680,ENSG00000270924,ENSG00000271691,ENSG00000260525,ENSG00000259842,ENSG00000205452,ENSG00000270401,ENSG00000198555,ENSG00000259990,ENSG00000283065,ENSG00000261197,ENSG00000284209,ENSG00000288300,ENSG00000286968,ENSG00000287353,ENSG00000260854,ENSG00000179755,ENSG00000261566,ENSG00000262885,ENSG00000216671,ENSG00000278138,ENSG00000261053,ENSG00000259897,ENSG00000261010,ENSG00000261752,ENSG00000259841,ENSG00000260812,ENSG00000260680,ENSG00000261299,ENSG00000287163
chr16	33336598	33337631	16:33336598-33337631	ENSG00000223931,ENSG00000261127,ENSG00000260327,ENSG00000260866,ENSG00000260662,ENSG00000261233,ENSG00000259966,ENSG00000261719,ENSG00000259934,ENSG00000259303,ENSG00000259852,ENSG00000233732,ENSG00000260921,ENSG00000260141,ENSG00000261599,ENSG00000261682,ENSG00000259800,ENSG00000261536,ENSG00000260414,ENSG00000260419,ENSG00000205457,ENSG00000260827,ENSG00000261507,ENSG00000275034,ENSG00000282973,ENSG00000261509,ENSG00000261009,ENSG00000283110,ENSG00000278848,ENSG00000282927,ENSG00000262090,ENSG00000260626,ENSG00000261200,ENSG00000261466,ENSG00000261405,ENSG00000259882,ENSG00000260518,ENSG00000282924,ENSG00000261580,ENSG00000261153,ENSG00000259680,ENSG00000270924,ENSG00000271691,ENSG00000260312,ENSG00000270318,ENSG00000260525,ENSG00000260781,ENSG00000271620,ENSG00000259842,ENSG00000205452,ENSG00000270401,ENSG00000198555,ENSG00000261217,ENSG00000283065,ENSG00000262561,ENSG00000284209,ENSG00000288300,ENSG00000286968,ENSG00000287353,ENSG00000260854,ENSG00000179755,ENSG00000261566,ENSG00000262885,ENSG00000216671,ENSG00000278138,ENSG00000261053,ENSG00000260809,ENSG00000259979,ENSG00000261461,ENSG00000261608,ENSG00000260073,ENSG00000260590,ENSG00000261398,ENSG00000260958,ENSG00000261274,ENSG00000260984,ENSG00000259897,ENSG00000261010,ENSG00000261752,ENSG00000260480,ENSG00000260598,ENSG00000260680,ENSG00000278681,ENSG00000214581,ENSG00000287163,ENSG00000260857,ENSG00000269622,ENSG00000282946,ENSG00000260994,ENSG00000260746,ENSG00000259791,ENSG00000251915,ENSG00000222207,ENSG00000251924,ENSG00000252624,ENSG00000252936,ENSG00000261620
chr16	33656346	33656779	16:33656346-33656779	ENSG00000279997,ENSG00000260847,ENSG00000260649,ENSG00000260344,ENSG00000259822,ENSG00000260516,ENSG00000260662,ENSG00000261111,ENSG00000260311,ENSG00000183632,ENSG00000260974,ENSG00000261391,ENSG00000260864,ENSG00000278950,ENSG00000259852,ENSG00000233732,ENSG00000260921,ENSG00000261682,ENSG00000259800,ENSG00000261536,ENSG00000260414,ENSG00000260419,ENSG00000205457,ENSG00000260827,ENSG00000261507,ENSG00000275034,ENSG00000282973,ENSG00000261509,ENSG00000261009,ENSG00000283110,ENSG00000278848,ENSG00000282927,ENSG00000262090,ENSG00000260626,ENSG00000261200,ENSG00000261466,ENSG00000261405,ENSG00000259882,ENSG00000260518,ENSG00000282924,ENSG00000261580,ENSG00000270467,ENSG00000261153,ENSG00000271178,ENSG00000259680,ENSG00000270924,ENSG00000271691,ENSG00000260312,ENSG00000270318,ENSG00000260525,ENSG00000260781,ENSG00000271620,ENSG00000259842,ENSG00000205452,ENSG00000270401,ENSG00000198555,ENSG00000261217,ENSG00000283065,ENSG00000279800,ENSG00000284209,ENSG00000288300,ENSG00000286968,ENSG00000279165,ENSG00000287353,ENSG00000260854,ENSG00000179755,ENSG00000261566,ENSG00000262885,ENSG00000216671,ENSG00000278138,ENSG00000261053,ENSG00000260809,ENSG00000259979,ENSG00000260724,ENSG00000261800,ENSG00000280180,ENSG00000261461,ENSG00000261608,ENSG00000260073,ENSG00000260590,ENSG00000261398,ENSG00000260958,ENSG00000261274,ENSG00000260967,ENSG00000260984,ENSG00000259897,ENSG00000261010,ENSG00000261752,ENSG00000260846,ENSG00000261486,ENSG00000260427,ENSG00000260480,ENSG00000259841,ENSG00000260291,ENSG00000261689,ENSG00000260598,ENSG00000260812,ENSG00000260680,ENSG00000261299,ENSG00000278681,ENSG00000214581,ENSG00000287163,ENSG00000261711,ENSG00000260153,ENSG00000259836,ENSG00000261350,ENSG00000260341,ENSG00000261445,ENSG00000287448,ENSG00000260857,ENSG00000269622,ENSG00000282946,ENSG00000259996,ENSG00000260994,ENSG00000261046,ENSG00000260134,ENSG00000260746,ENSG00000259791,ENSG00000260522,ENSG00000251915,ENSG00000222207,ENSG00000251924,ENSG00000252624,ENSG00000261122,ENSG00000252094,ENSG00000276599,ENSG00000277004,ENSG00000252182,ENSG00000274228,ENSG00000253055,ENSG00000252647,ENSG00000252268,ENSG00000251760,ENSG00000251717,ENSG00000252806,ENSG00000252673,ENSG00000252587,ENSG00000252936,ENSG00000260611,ENSG00000261620
chr16	34062754	34063154	16:34062754-34063154	-
chr16	34085159	34085351	16:34085159-34085351	-
chr16	34097942	34098275	16:34097942-34098275	-
chr16	34171864	34172281	16:34171864-34172281	ENSG00000259966,ENSG00000259852,ENSG00000233732,ENSG00000260921,ENSG00000261682,ENSG00000259800,ENSG00000261536,ENSG00000260414,ENSG00000260419,ENSG00000205457,ENSG00000260827,ENSG00000261507,ENSG00000275034,ENSG00000282973,ENSG00000261509,ENSG00000261009,ENSG00000283110,ENSG00000278848,ENSG00000282927,ENSG00000262090,ENSG00000260626,ENSG00000261200,ENSG00000261466,ENSG00000261405,ENSG00000259882,ENSG00000260518,ENSG00000282924,ENSG00000261580,ENSG00000260308,ENSG00000261153,ENSG00000259680,ENSG00000270924,ENSG00000271691,ENSG00000260312,ENSG00000270318,ENSG00000260525,ENSG00000260781,ENSG00000271620,ENSG00000261607,ENSG00000259842,ENSG00000205452,ENSG00000270401,ENSG00000198555,ENSG00000261217,ENSG00000259990,ENSG00000283065,ENSG00000261197,ENSG00000262561,ENSG00000261440,ENSG00000260087,ENSG00000259987,ENSG00000260207,ENSG00000256642,ENSG00000200434,ENSG00000279800,ENSG00000284209,ENSG00000288300,ENSG00000286968,ENSG00000279165,ENSG00000287353,ENSG00000260854,ENSG00000179755,ENSG00000261566,ENSG00000262885,ENSG00000216671,ENSG00000278138,ENSG00000261053,ENSG00000260809,ENSG00000259979,ENSG00000260724,ENSG00000261800,ENSG00000280180,ENSG00000261461,ENSG00000261608,ENSG00000260073,ENSG00000260590,ENSG00000261398,ENSG00000260958,ENSG00000261274,ENSG00000260967,ENSG00000260984,ENSG00000259897,ENSG00000261010,ENSG00000261752,ENSG00000260846,ENSG00000261486,ENSG00000260427,ENSG00000260480,ENSG00000259841,ENSG00000260291,ENSG00000261689,ENSG00000260598,ENSG00000260812,ENSG00000260680,ENSG00000261299,ENSG00000278681,ENSG00000214581,ENSG00000287163,ENSG00000261711,ENSG00000260153,ENSG00000259836,ENSG00000261350,ENSG00000260341,ENSG00000261445,ENSG00000287448,ENSG00000260857,ENSG00000269622,ENSG00000282946,ENSG00000259996,ENSG00000260994,ENSG00000261046,ENSG00000260134,ENSG00000260746,ENSG00000259791,ENSG00000260522,ENSG00000251915,ENSG00000222207,ENSG00000251924,ENSG00000252624,ENSG00000261122,ENSG00000252094,ENSG00000276599,ENSG00000277004,ENSG00000252182,ENSG00000274228,ENSG00000253055,ENSG00000252647,ENSG00000252268,ENSG00000251760,ENSG00000251717,ENSG00000252806,ENSG00000252673,ENSG00000252587,ENSG00000252936,ENSG00000261620,ENSG00000261515
chr16	34172743	34173034	16:34172743-34173034	ENSG00000259966,ENSG00000259852,ENSG00000233732,ENSG00000260921,ENSG00000261682,ENSG00000259800,ENSG00000261536,ENSG00000260414,ENSG00000260419,ENSG00000205457,ENSG00000260827,ENSG00000261507,ENSG00000275034,ENSG00000282973,ENSG00000261509,ENSG00000261009,ENSG00000283110,ENSG00000278848,ENSG00000282927,ENSG00000262090,ENSG00000260626,ENSG00000261200,ENSG00000261466,ENSG00000261405,ENSG00000259882,ENSG00000260518,ENSG00000282924,ENSG00000261580,ENSG00000260308,ENSG00000261153,ENSG00000259680,ENSG00000270924,ENSG00000271691,ENSG00000260312,ENSG00000270318,ENSG00000260525,ENSG00000260781,ENSG00000271620,ENSG00000261607,ENSG00000259842,ENSG00000205452,ENSG00000270401,ENSG00000198555,ENSG00000261217,ENSG00000259990,ENSG00000283065,ENSG00000261197,ENSG00000262561,ENSG00000261440,ENSG00000260087,ENSG00000259987,ENSG00000260207,ENSG00000256642,ENSG00000200434,ENSG00000279800,ENSG00000284209,ENSG00000288300,ENSG00000286968,ENSG00000279165,ENSG00000287353,ENSG00000260854,ENSG00000179755,ENSG00000261566,ENSG00000262885,ENSG00000216671,ENSG00000278138,ENSG00000261053,ENSG00000260809,ENSG00000259979,ENSG00000260724,ENSG00000261800,ENSG00000280180,ENSG00000261461,ENSG00000261608,ENSG00000260073,ENSG00000260590,ENSG00000261398,ENSG00000260958,ENSG00000261274,ENSG00000260967,ENSG00000260984,ENSG00000259897,ENSG00000261010,ENSG00000261752,ENSG00000260846,ENSG00000261486,ENSG00000260427,ENSG00000260480,ENSG00000259841,ENSG00000260291,ENSG00000261689,ENSG00000260598,ENSG00000260812,ENSG00000260680,ENSG00000261299,ENSG00000278681,ENSG00000214581,ENSG00000287163,ENSG00000261711,ENSG00000260153,ENSG00000259836,ENSG00000261350,ENSG00000260341,ENSG00000261445,ENSG00000287448,ENSG00000260857,ENSG00000269622,ENSG00000282946,ENSG00000259996,ENSG00000260994,ENSG00000261046,ENSG00000260134,ENSG00000260746,ENSG00000259791,ENSG00000260522,ENSG00000251915,ENSG00000222207,ENSG00000251924,ENSG00000252624,ENSG00000261122,ENSG00000252094,ENSG00000276599,ENSG00000277004,ENSG00000252182,ENSG00000274228,ENSG00000253055,ENSG00000252647,ENSG00000252268,ENSG00000251760,ENSG00000251717,ENSG00000252806,ENSG00000252673,ENSG00000252587,ENSG00000252936,ENSG00000261620,ENSG00000261515
chr16	35994860	35995097	16:35994860-35995097	ENSG00000260518,ENSG00000271691,ENSG00000260525,ENSG00000260781,ENSG00000271620,ENSG00000261607,ENSG00000259842,ENSG00000205452,ENSG00000270401,ENSG00000198555,ENSG00000261217,ENSG00000279800,ENSG00000284209,ENSG00000288300,ENSG00000286968,ENSG00000279165,ENSG00000287353,ENSG00000260854,ENSG00000179755,ENSG00000261566,ENSG00000262885,ENSG00000216671,ENSG00000278138,ENSG00000261053,ENSG00000260809,ENSG00000259979,ENSG00000260724,ENSG00000261800,ENSG00000280180,ENSG00000261461,ENSG00000261608,ENSG00000260073,ENSG00000260590,ENSG00000261398,ENSG00000260958,ENSG00000261274,ENSG00000260967,ENSG00000260984,ENSG00000259897,ENSG00000261010,ENSG00000261752,ENSG00000260846,ENSG00000261486,ENSG00000260427,ENSG00000260480,ENSG00000259841,ENSG00000260291,ENSG00000261689,ENSG00000260598,ENSG00000260812,ENSG00000260680,ENSG00000261299,ENSG00000278681,ENSG00000214581,ENSG00000287163,ENSG00000261711,ENSG00000260153,ENSG00000259836,ENSG00000261350,ENSG00000260341,ENSG00000261445,ENSG00000287448,ENSG00000260857,ENSG00000269622,ENSG00000282946,ENSG00000259996,ENSG00000260994,ENSG00000261046,ENSG00000260134,ENSG00000260746,ENSG00000259791,ENSG00000260522,ENSG00000251915,ENSG00000222207,ENSG00000251924,ENSG00000252624,ENSG00000261122,ENSG00000252094,ENSG00000276599,ENSG00000277004,ENSG00000252182,ENSG00000274228,ENSG00000253055,ENSG00000252647,ENSG00000252268,ENSG00000251760,ENSG00000251717,ENSG00000252806,ENSG00000252673,ENSG00000252587,ENSG00000252936,ENSG00000260611,ENSG00000261620,ENSG00000261515,ENSG00000261782,ENSG00000279666,ENSG00000261084
chr16	46388736	46389098	16:46388736-46389098	-
chr16	46387252	46387564	16:46387252-46387564	-
chr16	46389955	46390407	16:46389955-46390407	-
chr16	46386375	46386630	16:46386375-46386630	-
chr16	46387680	46388033	16:46387680-46388033	-
chr16	46390829	46391148	16:46390829-46391148	-
chr16	46398377	46399281	16:46398377-46399281	-
chr16	46399702	46400282	16:46399702-46400282	-
chr16	46401323	46401620	16:46401323-46401620	-
chr16	46554470	46554947	16:46554470-46554947	ENSG00000261239,ENSG00000199448,ENSG00000261356,ENSG00000260251,ENSG00000259856,ENSG00000260909
chr16	46621112	46621499	16:46621112-46621499	ENSG00000261239,ENSG00000261356,ENSG00000260251,ENSG00000171241,ENSG00000261512,ENSG00000259856,ENSG00000260909
chr16	46658901	46659263	16:46658901-46659263	ENSG00000261239,ENSG00000261356,ENSG00000260251,ENSG00000259856,ENSG00000260909,ENSG00000069329,ENSG00000261131,ENSG00000280376,ENSG00000091651
chr16	46673485	46673872	16:46673485-46673872	ENSG00000259856,ENSG00000260909,ENSG00000069329,ENSG00000261131,ENSG00000280376,ENSG00000091651
chr16	46688409	46690196	16:46688409-46690196	ENSG00000069329,ENSG00000280376,ENSG00000091651
chr16	46713098	46713333	16:46713098-46713333	ENSG00000140795
chr16	46748873	46749305	16:46748873-46749305	ENSG00000140795
chr16	46789908	46790470	16:46789908-46790470	ENSG00000069329,ENSG00000091651,ENSG00000140795,ENSG00000260782
chr16	46830856	46831670	16:46830856-46831670	ENSG00000069329,ENSG00000091651,ENSG00000260782,ENSG00000155330,ENSG00000260889,ENSG00000261725
chr16	46844076	46844340	16:46844076-46844340	ENSG00000155330,ENSG00000260889,ENSG00000261725
chr16	46854149	46854376	16:46854149-46854376	ENSG00000260889,ENSG00000261725
chr16	46883656	46884629	16:46883656-46884629	ENSG00000261725,ENSG00000166123
chr16	46929654	46929957	16:46929654-46929957	ENSG00000261725,ENSG00000166123
chr16	46932843	46933100	16:46932843-46933100	ENSG00000261725,ENSG00000259821,ENSG00000260744
chr16	46947939	46948248	16:46947939-46948248	ENSG00000069345,ENSG00000259821,ENSG00000260012,ENSG00000288026,ENSG00000261017
chr16	46961454	46961996	16:46961454-46961996	ENSG00000069345,ENSG00000261173,ENSG00000259821,ENSG00000260744,ENSG00000222767
chr16	46973211	46974028	16:46973211-46974028	ENSG00000069345,ENSG00000261173,ENSG00000259821,ENSG00000239840,ENSG00000260744,ENSG00000279509,ENSG00000260012,ENSG00000261369,ENSG00000222767,ENSG00000222268,ENSG00000262038,ENSG00000259866,ENSG00000261336,ENSG00000261325,ENSG00000260450,ENSG00000288026,ENSG00000261017
chr16	47016776	47017014	16:47016776-47017014	ENSG00000259821,ENSG00000259983,ENSG00000239840,ENSG00000260744,ENSG00000279509,ENSG00000260012,ENSG00000261369,ENSG00000259866,ENSG00000261325,ENSG00000260450,ENSG00000288026,ENSG00000261017
chr16	47037455	47038296	16:47037455-47038296	ENSG00000259821,ENSG00000171208,ENSG00000260281,ENSG00000239840,ENSG00000260744,ENSG00000279509,ENSG00000260012,ENSG00000261369,ENSG00000222767,ENSG00000222268,ENSG00000262038,ENSG00000259866,ENSG00000261336,ENSG00000261325,ENSG00000260450,ENSG00000288026,ENSG00000261017,ENSG00000261538
chr16	47143062	47144647	16:47143062-47144647	ENSG00000171208,ENSG00000260281,ENSG00000239840,ENSG00000260744,ENSG00000279509,ENSG00000260012,ENSG00000261369,ENSG00000222767,ENSG00000262038,ENSG00000261336,ENSG00000261325,ENSG00000260450,ENSG00000288026,ENSG00000261017
chr16	47392211	47392580	16:47392211-47392580	ENSG00000239840,ENSG00000129636,ENSG00000260744,ENSG00000279509,ENSG00000260012,ENSG00000261369,ENSG00000222767,ENSG00000288601,ENSG00000222268,ENSG00000262038,ENSG00000259866,ENSG00000261336,ENSG00000259918,ENSG00000261325,ENSG00000260450,ENSG00000288026,ENSG00000261017,ENSG00000222170
chr16	47460830	47461581	16:47460830-47461581	ENSG00000129636,ENSG00000260744,ENSG00000279509,ENSG00000260012,ENSG00000261369,ENSG00000222767,ENSG00000288601,ENSG00000102893,ENSG00000222268,ENSG00000262038,ENSG00000259866,ENSG00000261336,ENSG00000259918
chr16	47468124	47468360	16:47468124-47468360	ENSG00000129636,ENSG00000260744,ENSG00000279509,ENSG00000260012,ENSG00000261369,ENSG00000222767,ENSG00000288601,ENSG00000102893,ENSG00000222268,ENSG00000262038,ENSG00000259866,ENSG00000261336,ENSG00000259918
chr16	47627191	47627470	16:47627191-47627470	ENSG00000260744,ENSG00000279509,ENSG00000260012,ENSG00000261369,ENSG00000222767,ENSG00000222268,ENSG00000262038,ENSG00000259866,ENSG00000261336,ENSG00000259918,ENSG00000261325,ENSG00000260450
chr16	47643397	47643955	16:47643397-47643955	ENSG00000260744,ENSG00000279509,ENSG00000260012,ENSG00000261369,ENSG00000222767,ENSG00000288601,ENSG00000222268,ENSG00000262038,ENSG00000259866,ENSG00000261336,ENSG00000259918,ENSG00000261325,ENSG00000260450,ENSG00000288026,ENSG00000261017
chr16	47713094	47713519	16:47713094-47713519	ENSG00000260744,ENSG00000279509,ENSG00000260012,ENSG00000261369,ENSG00000222767,ENSG00000222268,ENSG00000262038,ENSG00000259866,ENSG00000261336,ENSG00000259918,ENSG00000261231,ENSG00000260497,ENSG00000261325,ENSG00000260450,ENSG00000288026,ENSG00000261017,ENSG00000222170,ENSG00000261815
chr16	47779526	47780031	16:47779526-47780031	ENSG00000260744,ENSG00000260012,ENSG00000261369,ENSG00000222767,ENSG00000262038,ENSG00000259866,ENSG00000261336,ENSG00000261231,ENSG00000260497,ENSG00000261325,ENSG00000260450,ENSG00000288026,ENSG00000261017
chr16	48117546	48117791	16:48117546-48117791	ENSG00000171208,ENSG00000260281,ENSG00000239840,ENSG00000260744,ENSG00000279509,ENSG00000260012,ENSG00000261369,ENSG00000222767,ENSG00000222268,ENSG00000259866,ENSG00000261336,ENSG00000261325,ENSG00000260450,ENSG00000288026,ENSG00000261017,ENSG00000140798,ENSG00000260726,ENSG00000222170,ENSG00000260184
chr16	48156695	48156988	16:48156695-48156988	ENSG00000171208,ENSG00000260281,ENSG00000260744,ENSG00000260012,ENSG00000261325,ENSG00000260450,ENSG00000288026,ENSG00000261017,ENSG00000140798,ENSG00000261538
chr16	48165009	48165228	16:48165009-48165228	ENSG00000279509,ENSG00000260012,ENSG00000261325,ENSG00000260450,ENSG00000288026,ENSG00000261017,ENSG00000140798,ENSG00000261538
chr16	48231742	48232060	16:48231742-48232060	ENSG00000121270,ENSG00000102910
chr16	48244173	48244798	16:48244173-48244798	ENSG00000121270,ENSG00000102910,ENSG00000261802
chr16	48317631	48318144	16:48317631-48318144	ENSG00000240793,ENSG00000275909,ENSG00000261802,ENSG00000260688,ENSG00000260347,ENSG00000243609,ENSG00000260726
chr16	48347368	48347715	16:48347368-48347715	ENSG00000102910,ENSG00000240793,ENSG00000280067,ENSG00000260688
chr16	48353658	48353969	16:48353658-48353969	ENSG00000102910,ENSG00000240793,ENSG00000280067,ENSG00000196470,ENSG00000275909,ENSG00000261802,ENSG00000260688,ENSG00000260347,ENSG00000261267,ENSG00000243609,ENSG00000260033,ENSG00000259912,ENSG00000260086,ENSG00000272545
chr16	48365786	48366268	16:48365786-48366268	ENSG00000102910,ENSG00000240793,ENSG00000196470,ENSG00000275909,ENSG00000261802,ENSG00000260688,ENSG00000260347,ENSG00000261267,ENSG00000243609,ENSG00000260033
chr16	48366565	48366858	16:48366565-48366858	ENSG00000196470,ENSG00000275909,ENSG00000261802,ENSG00000260688,ENSG00000260347
chr16	48378732	48379097	16:48378732-48379097	ENSG00000240793,ENSG00000196470,ENSG00000275909,ENSG00000261802,ENSG00000260688,ENSG00000260347,ENSG00000243609
chr16	48384538	48385887	16:48384538-48385887	ENSG00000240793,ENSG00000196470,ENSG00000275909,ENSG00000261802,ENSG00000260688,ENSG00000260347,ENSG00000261267,ENSG00000243609
chr16	48536203	48536783	16:48536203-48536783	ENSG00000240793,ENSG00000275909,ENSG00000261802,ENSG00000260688,ENSG00000260347,ENSG00000102921,ENSG00000261267,ENSG00000243609,ENSG00000260033,ENSG00000259912,ENSG00000260086,ENSG00000272545,ENSG00000260726,ENSG00000222170,ENSG00000261421,ENSG00000261815
chr16	48542024	48542455	16:48542024-48542455	ENSG00000240793,ENSG00000275909,ENSG00000261802,ENSG00000260688,ENSG00000260347,ENSG00000102921,ENSG00000261267,ENSG00000243609,ENSG00000260033,ENSG00000259912,ENSG00000260086,ENSG00000272545,ENSG00000261421
chr16	48609713	48610352	16:48609713-48610352	ENSG00000240793,ENSG00000275909,ENSG00000261802,ENSG00000260688,ENSG00000260347,ENSG00000102921,ENSG00000261267,ENSG00000243609,ENSG00000260033,ENSG00000259912,ENSG00000260086,ENSG00000272545,ENSG00000222170
chr16	48621293	48621574	16:48621293-48621574	ENSG00000275909,ENSG00000261802,ENSG00000260688,ENSG00000260347,ENSG00000102921,ENSG00000261267,ENSG00000243609,ENSG00000260033,ENSG00000259912,ENSG00000260086,ENSG00000272545,ENSG00000260726
chr16	48623303	48623687	16:48623303-48623687	ENSG00000275909,ENSG00000261802,ENSG00000260688,ENSG00000260347,ENSG00000102921,ENSG00000261267,ENSG00000243609,ENSG00000260033,ENSG00000259912,ENSG00000260086,ENSG00000272545
chr16	48630252	48630689	16:48630252-48630689	ENSG00000275909,ENSG00000261802,ENSG00000260688,ENSG00000260347,ENSG00000261267,ENSG00000243609,ENSG00000260033,ENSG00000259912,ENSG00000260086,ENSG00000260052,ENSG00000272545,ENSG00000260726,ENSG00000222170,ENSG00000260184,ENSG00000260067,ENSG00000261815
chr16	49281604	49282528	16:49281604-49282528	ENSG00000287469,ENSG00000261421,ENSG00000261815,ENSG00000102924,ENSG00000279249,ENSG00000280189
chr16	49359736	49360073	16:49359736-49360073	ENSG00000260726,ENSG00000222170,ENSG00000260184,ENSG00000260067,ENSG00000261421,ENSG00000261815,ENSG00000280189,ENSG00000166152
chr16	49407969	49408394	16:49407969-49408394	ENSG00000260726,ENSG00000222170,ENSG00000260184,ENSG00000260067,ENSG00000261421,ENSG00000261815,ENSG00000280189,ENSG00000166152,ENSG00000262950,ENSG00000263110,ENSG00000261751,ENSG00000244551,ENSG00000283365
chr16	49419575	49419864	16:49419575-49419864	ENSG00000260067,ENSG00000261421,ENSG00000280189,ENSG00000166152
chr16	49441443	49441808	16:49441443-49441808	ENSG00000260726,ENSG00000222170,ENSG00000260067,ENSG00000261421,ENSG00000261815,ENSG00000280189,ENSG00000166152,ENSG00000262950,ENSG00000263110,ENSG00000261623,ENSG00000283365
chr16	49463715	49463913	16:49463715-49463913	ENSG00000166152,ENSG00000262950,ENSG00000263110,ENSG00000261623
chr16	49503112	49503973	16:49503112-49503973	ENSG00000260726,ENSG00000222170,ENSG00000260184,ENSG00000260067,ENSG00000261421,ENSG00000261815,ENSG00000280189,ENSG00000260089
chr16	49528116	49528460	16:49528116-49528460	ENSG00000261421,ENSG00000260089
chr16	49530435	49530836	16:49530435-49530836	ENSG00000260726,ENSG00000222170,ENSG00000260184,ENSG00000260067,ENSG00000261421,ENSG00000261815,ENSG00000280189,ENSG00000166152,ENSG00000260089,ENSG00000244551,ENSG00000283365,ENSG00000260620,ENSG00000260818
chr16	49608097	49608342	16:49608097-49608342	ENSG00000260184
chr16	49663170	49663367	16:49663170-49663367	ENSG00000102935,ENSG00000280131
chr16	49698217	49698897	16:49698217-49698897	ENSG00000260726,ENSG00000222170,ENSG00000260184,ENSG00000260067,ENSG00000261421,ENSG00000261815,ENSG00000260024,ENSG00000280131,ENSG00000259978,ENSG00000244551,ENSG00000283365,ENSG00000261637,ENSG00000287256,ENSG00000261047
chr16	49754652	49755309	16:49754652-49755309	ENSG00000260184,ENSG00000260067,ENSG00000260024,ENSG00000280131,ENSG00000259978,ENSG00000275155,ENSG00000283365
chr16	49838554	49838782	16:49838554-49838782	ENSG00000102935,ENSG00000275155
chr16	49855389	49855854	16:49855389-49855854	ENSG00000102935,ENSG00000275155
chr16	49856745	49857343	16:49856745-49857343	ENSG00000102935,ENSG00000275155,ENSG00000283365
chr16	49857783	49858033	16:49857783-49858033	ENSG00000102935,ENSG00000275155
chr16	49876750	49877046	16:49876750-49877046	ENSG00000260184,ENSG00000261815,ENSG00000102935,ENSG00000275155,ENSG00000279842,ENSG00000244551,ENSG00000283365
chr16	49890838	49891164	16:49890838-49891164	ENSG00000260726,ENSG00000222170,ENSG00000260184,ENSG00000260067,ENSG00000261421,ENSG00000261815,ENSG00000280189,ENSG00000166152,ENSG00000259978,ENSG00000275155,ENSG00000279842,ENSG00000244551,ENSG00000283365,ENSG00000261637,ENSG00000287256,ENSG00000261047,ENSG00000260818
chr16	49921821	49922105	16:49921821-49922105	ENSG00000260067,ENSG00000279842,ENSG00000261751,ENSG00000244551,ENSG00000283365
chr16	50024892	50025685	16:50024892-50025685	ENSG00000283365,ENSG00000205423,ENSG00000259843,ENSG00000261835,ENSG00000273829,ENSG00000260298,ENSG00000155393,ENSG00000260381,ENSG00000287444
chr16	50037870	50038074	16:50037870-50038074	ENSG00000283365,ENSG00000205423,ENSG00000261835,ENSG00000273829,ENSG00000260298,ENSG00000260381,ENSG00000287444
chr16	50038534	50038721	16:50038534-50038721	ENSG00000205423,ENSG00000261835,ENSG00000273829,ENSG00000260298
chr16	50065835	50066645	16:50065835-50066645	ENSG00000259843,ENSG00000261835,ENSG00000273829,ENSG00000260298,ENSG00000155393,ENSG00000279356,ENSG00000260381,ENSG00000287444
chr16	50067569	50067900	16:50067569-50067900	ENSG00000259843,ENSG00000261835,ENSG00000273829,ENSG00000260298,ENSG00000155393,ENSG00000279356,ENSG00000260381,ENSG00000287444
chr16	50093689	50093901	16:50093689-50093901	ENSG00000261835,ENSG00000273829,ENSG00000260298,ENSG00000155393,ENSG00000279356,ENSG00000202124,ENSG00000260381,ENSG00000287444
chr16	50152562	50153816	16:50152562-50153816	ENSG00000260298,ENSG00000155393,ENSG00000260381,ENSG00000287444,ENSG00000260031,ENSG00000252526,ENSG00000121274
chr16	50155626	50155842	16:50155626-50155842	ENSG00000260381,ENSG00000287444,ENSG00000260031,ENSG00000252526,ENSG00000121274
chr16	50195282	50195486	16:50195282-50195486	ENSG00000260381,ENSG00000287444
chr16	50210434	50210964	16:50210434-50210964	ENSG00000260381,ENSG00000287444,ENSG00000260031,ENSG00000252526,ENSG00000121274
chr16	50245651	50246969	16:50245651-50246969	ENSG00000260381,ENSG00000287444,ENSG00000121281,ENSG00000261092,ENSG00000260573
chr16	50266262	50266791	16:50266262-50266791	ENSG00000121281,ENSG00000274969
chr16	50274053	50274596	16:50274053-50274596	ENSG00000121281
chr16	50281841	50282396	16:50281841-50282396	ENSG00000260381,ENSG00000287444,ENSG00000121281,ENSG00000274969,ENSG00000261092,ENSG00000260573,ENSG00000261637,ENSG00000260818
chr16	50297292	50297676	16:50297292-50297676	ENSG00000121281,ENSG00000274969
chr16	50313583	50314033	16:50313583-50314033	ENSG00000121281,ENSG00000274969,ENSG00000166164,ENSG00000261092,ENSG00000260573,ENSG00000260818
chr16	50326974	50327314	16:50326974-50327314	ENSG00000166164,ENSG00000261092
chr16	50338539	50339247	16:50338539-50339247	ENSG00000166164,ENSG00000261092,ENSG00000260573
chr16	50368363	50369125	16:50368363-50369125	ENSG00000166164,ENSG00000261393,ENSG00000261092,ENSG00000260573
chr16	50467848	50468537	16:50467848-50468537	ENSG00000261092,ENSG00000260573,ENSG00000205414,ENSG00000261637,ENSG00000260605,ENSG00000260620,ENSG00000287718,ENSG00000261282,ENSG00000287256,ENSG00000260818
chr16	50547484	50547839	16:50547484-50547839	ENSG00000261092,ENSG00000260573,ENSG00000140807,ENSG00000260029,ENSG00000278909,ENSG00000205414
chr16	50548086	50548754	16:50548086-50548754	ENSG00000261092,ENSG00000260573,ENSG00000140807,ENSG00000260029,ENSG00000278909,ENSG00000205414
chr16	50583875	50584319	16:50583875-50584319	ENSG00000261092,ENSG00000260573,ENSG00000278909,ENSG00000205414
chr16	50589105	50589546	16:50589105-50589546	ENSG00000261092,ENSG00000260573,ENSG00000278909,ENSG00000205414,ENSG00000261637,ENSG00000260605,ENSG00000260620,ENSG00000287718,ENSG00000287256,ENSG00000261047,ENSG00000260818,ENSG00000260850,ENSG00000224578,ENSG00000223168,ENSG00000261190,ENSG00000261470,ENSG00000279779,ENSG00000260268,ENSG00000261749,ENSG00000260478
chr16	50653161	50653406	16:50653161-50653406	ENSG00000261092,ENSG00000260573,ENSG00000205414,ENSG00000260249
chr16	50666768	50667258	16:50666768-50667258	ENSG00000261092,ENSG00000260573,ENSG00000205414,ENSG00000260249,ENSG00000167208
chr16	50681074	50681418	16:50681074-50681418	ENSG00000167208
chr16	50683805	50684359	16:50683805-50684359	ENSG00000167208,ENSG00000167207
chr16	50693375	50693689	16:50693375-50693689	ENSG00000167208,ENSG00000167207
chr16	50698179	50698386	16:50698179-50698386	ENSG00000167207
chr16	50702834	50703083	16:50702834-50703083	ENSG00000167207,ENSG00000270120
chr16	50709204	50709517	16:50709204-50709517	ENSG00000167207,ENSG00000270120
chr16	50714703	50715002	16:50714703-50715002	ENSG00000167207,ENSG00000270120
chr16	50722237	50722515	16:50722237-50722515	ENSG00000167207,ENSG00000270120
chr16	50731320	50731521	16:50731320-50731521	ENSG00000261644,ENSG00000264947
chr16	50741677	50742447	16:50741677-50742447	ENSG00000261644,ENSG00000083799,ENSG00000264947
chr16	50747365	50747757	16:50747365-50747757	ENSG00000261644,ENSG00000083799,ENSG00000264947
chr16	50806089	50806780	16:50806089-50806780	ENSG00000260573,ENSG00000083799,ENSG00000260616,ENSG00000261703,ENSG00000261637,ENSG00000260605,ENSG00000260620,ENSG00000287718,ENSG00000261282,ENSG00000287256,ENSG00000260850,ENSG00000224578
chr16	50824916	50825138	16:50824916-50825138	ENSG00000199771,ENSG00000261637,ENSG00000260605,ENSG00000260620,ENSG00000287718,ENSG00000261282,ENSG00000261047,ENSG00000261190,ENSG00000261470
chr16	50840950	50841595	16:50840950-50841595	ENSG00000261241,ENSG00000199771,ENSG00000261637,ENSG00000260605,ENSG00000260620,ENSG00000287718,ENSG00000261282,ENSG00000287256,ENSG00000261047,ENSG00000260818,ENSG00000260850,ENSG00000224578,ENSG00000223168,ENSG00000261190,ENSG00000261470,ENSG00000279779,ENSG00000260268,ENSG00000261749,ENSG00000260975
chr16	50881399	50881896	16:50881399-50881896	ENSG00000261241,ENSG00000260042,ENSG00000199771,ENSG00000261637,ENSG00000260605,ENSG00000260620,ENSG00000287718,ENSG00000261282,ENSG00000261047
chr16	51152657	51152847	16:51152657-51152847	ENSG00000261637,ENSG00000260605,ENSG00000260620,ENSG00000287718,ENSG00000261282,ENSG00000103449,ENSG00000261238,ENSG00000285367,ENSG00000280344,ENSG00000287256,ENSG00000261047,ENSG00000260818,ENSG00000260850
chr16	51155944	51156236	16:51155944-51156236	ENSG00000261637,ENSG00000260605,ENSG00000260620,ENSG00000287718,ENSG00000261282,ENSG00000103449,ENSG00000261238,ENSG00000285367,ENSG00000280344,ENSG00000287256,ENSG00000261047,ENSG00000260818,ENSG00000260850,ENSG00000224578,ENSG00000223168,ENSG00000261190,ENSG00000279779
chr16	51762239	51762530	16:51762239-51762530	ENSG00000261637,ENSG00000260605,ENSG00000260620,ENSG00000287718,ENSG00000261282,ENSG00000280344,ENSG00000287256,ENSG00000261047,ENSG00000260818,ENSG00000260850,ENSG00000224578,ENSG00000223168,ENSG00000260057,ENSG00000261190,ENSG00000261470,ENSG00000279779,ENSG00000260268,ENSG00000261749,ENSG00000260975,ENSG00000260478,ENSG00000260887,ENSG00000279427,ENSG00000260963,ENSG00000260393,ENSG00000261261,ENSG00000234337,ENSG00000260326
chr16	52546776	52547360	16:52546776-52547360	ENSG00000261190,ENSG00000261470,ENSG00000279779,ENSG00000260268,ENSG00000261749,ENSG00000260975,ENSG00000260478,ENSG00000260887,ENSG00000103460,ENSG00000279427,ENSG00000249231,ENSG00000285800,ENSG00000260963,ENSG00000260393,ENSG00000261261,ENSG00000234337,ENSG00000260326,ENSG00000260258
chr16	53054498	53055300	16:53054498-53055300	ENSG00000261190,ENSG00000261470,ENSG00000279779,ENSG00000260268,ENSG00000261749,ENSG00000260975,ENSG00000260478,ENSG00000260887,ENSG00000279427,ENSG00000285800,ENSG00000260963,ENSG00000260393,ENSG00000261261,ENSG00000234337,ENSG00000260326,ENSG00000260258,ENSG00000260939,ENSG00000277639,ENSG00000177200,ENSG00000261291,ENSG00000261056,ENSG00000279589,ENSG00000238645,ENSG00000202193,ENSG00000259962,ENSG00000260078,ENSG00000261804,ENSG00000262714,ENSG00000279741,ENSG00000280027
chr16	53061733	53062172	16:53061733-53062172	ENSG00000261190,ENSG00000261470,ENSG00000279779,ENSG00000260268,ENSG00000261749,ENSG00000260975,ENSG00000260478,ENSG00000260887,ENSG00000279427,ENSG00000260963,ENSG00000260393,ENSG00000234337,ENSG00000260326,ENSG00000260258,ENSG00000260939,ENSG00000277639,ENSG00000177200,ENSG00000261291,ENSG00000261056,ENSG00000279589,ENSG00000202193,ENSG00000259962,ENSG00000280027
chr16	53071762	53072190	16:53071762-53072190	ENSG00000261190,ENSG00000261470,ENSG00000279779,ENSG00000260268,ENSG00000261749,ENSG00000260975,ENSG00000260478,ENSG00000260887,ENSG00000279427,ENSG00000285800,ENSG00000260963,ENSG00000260393,ENSG00000261261,ENSG00000234337,ENSG00000260326,ENSG00000260258,ENSG00000260939,ENSG00000177200,ENSG00000261291,ENSG00000261056,ENSG00000279589,ENSG00000238645,ENSG00000202193,ENSG00000259962,ENSG00000260078,ENSG00000261804,ENSG00000262714,ENSG00000279741,ENSG00000280027
chr16	53094013	53094503	16:53094013-53094503	ENSG00000261190,ENSG00000261470,ENSG00000279779,ENSG00000260268,ENSG00000261749,ENSG00000260975,ENSG00000260478,ENSG00000260887,ENSG00000279427,ENSG00000285800,ENSG00000261261,ENSG00000234337,ENSG00000260326,ENSG00000260258,ENSG00000260939,ENSG00000177200,ENSG00000261291,ENSG00000261056,ENSG00000279589,ENSG00000238645,ENSG00000202193,ENSG00000259962
chr16	53098754	53100023	16:53098754-53100023	ENSG00000261190,ENSG00000261470,ENSG00000279779,ENSG00000260268,ENSG00000261749,ENSG00000260975,ENSG00000260478,ENSG00000260887,ENSG00000279427,ENSG00000261261,ENSG00000234337,ENSG00000260326,ENSG00000260258,ENSG00000260939,ENSG00000277639,ENSG00000177200,ENSG00000261291,ENSG00000261056,ENSG00000279589,ENSG00000238645,ENSG00000202193,ENSG00000259962,ENSG00000260078,ENSG00000261804
chr16	53130250	53131292	16:53130250-53131292	ENSG00000261190,ENSG00000261470,ENSG00000279779,ENSG00000260268,ENSG00000261749,ENSG00000260975,ENSG00000260478,ENSG00000260887,ENSG00000279427,ENSG00000285800,ENSG00000260963,ENSG00000260393,ENSG00000261261,ENSG00000234337,ENSG00000260326,ENSG00000260258,ENSG00000260939,ENSG00000277639,ENSG00000177200,ENSG00000261291,ENSG00000261056,ENSG00000279589,ENSG00000238645,ENSG00000202193,ENSG00000259962,ENSG00000260078,ENSG00000261804,ENSG00000262714,ENSG00000279741,ENSG00000280027
chr16	53131474	53131885	16:53131474-53131885	ENSG00000177200,ENSG00000261291
chr16	53207882	53208699	16:53207882-53208699	ENSG00000261470,ENSG00000279779,ENSG00000260268,ENSG00000261749,ENSG00000260478,ENSG00000260887,ENSG00000279427,ENSG00000260963,ENSG00000260393,ENSG00000261261,ENSG00000234337,ENSG00000260326,ENSG00000260258,ENSG00000260939,ENSG00000177200,ENSG00000261291,ENSG00000261056,ENSG00000279589,ENSG00000238645,ENSG00000202193,ENSG00000259962,ENSG00000260078,ENSG00000261804,ENSG00000262714,ENSG00000279741,ENSG00000280027
chr16	53216928	53217200	16:53216928-53217200	ENSG00000260887,ENSG00000260326,ENSG00000260258,ENSG00000260939,ENSG00000261291,ENSG00000280227,ENSG00000261056,ENSG00000279589,ENSG00000238645,ENSG00000202193,ENSG00000259962
chr16	53225068	53225339	16:53225068-53225339	ENSG00000260975,ENSG00000260478,ENSG00000260887,ENSG00000279427,ENSG00000261261,ENSG00000234337,ENSG00000260326,ENSG00000260258,ENSG00000260939,ENSG00000261291,ENSG00000280227,ENSG00000261056,ENSG00000279589,ENSG00000238645,ENSG00000202193,ENSG00000259962,ENSG00000260078,ENSG00000261804,ENSG00000262714,ENSG00000279741,ENSG00000280027,ENSG00000279722,ENSG00000275191
chr16	53434399	53435031	16:53434399-53435031	ENSG00000279779,ENSG00000260975,ENSG00000260478,ENSG00000260887,ENSG00000279427,ENSG00000261261,ENSG00000234337,ENSG00000260258,ENSG00000261056,ENSG00000279589,ENSG00000238645,ENSG00000202193,ENSG00000259962,ENSG00000260078,ENSG00000261804,ENSG00000262714,ENSG00000279741,ENSG00000280027,ENSG00000103479,ENSG00000252569,ENSG00000259926,ENSG00000279344,ENSG00000279722,ENSG00000166971
chr16	53435251	53435636	16:53435251-53435636	ENSG00000260326,ENSG00000261056,ENSG00000279589,ENSG00000238645,ENSG00000202193,ENSG00000259962,ENSG00000260078,ENSG00000261804,ENSG00000262714,ENSG00000279741,ENSG00000280027,ENSG00000103479,ENSG00000252569,ENSG00000259926,ENSG00000279344,ENSG00000279722
chr16	53456534	53456905	16:53456534-53456905	ENSG00000260887,ENSG00000279427,ENSG00000260326,ENSG00000260258,ENSG00000260939,ENSG00000261056,ENSG00000279589,ENSG00000238645,ENSG00000202193,ENSG00000259962,ENSG00000260078,ENSG00000261804,ENSG00000262714,ENSG00000279741,ENSG00000280027,ENSG00000103479,ENSG00000252569,ENSG00000259926,ENSG00000279344,ENSG00000279722
chr16	53503138	53503920	16:53503138-53503920	ENSG00000261056,ENSG00000279589,ENSG00000238645,ENSG00000202193,ENSG00000259962,ENSG00000260078,ENSG00000261804,ENSG00000262714,ENSG00000279741,ENSG00000280027,ENSG00000252569,ENSG00000259926,ENSG00000279344,ENSG00000279722,ENSG00000166971,ENSG00000275191
chr16	53518786	53519189	16:53518786-53519189	ENSG00000261470,ENSG00000260268,ENSG00000261749,ENSG00000260975,ENSG00000260887,ENSG00000279427,ENSG00000260963,ENSG00000260393,ENSG00000261261,ENSG00000234337,ENSG00000260326,ENSG00000260258,ENSG00000260939,ENSG00000261056,ENSG00000279589,ENSG00000238645,ENSG00000202193,ENSG00000259962,ENSG00000260078,ENSG00000261804,ENSG00000262714,ENSG00000279741,ENSG00000280027,ENSG00000259926,ENSG00000279344,ENSG00000279722,ENSG00000166971,ENSG00000287909,ENSG00000275191,ENSG00000261049,ENSG00000280454
chr16	53550021	53550289	16:53550021-53550289	ENSG00000260478,ENSG00000279427,ENSG00000260963,ENSG00000260393,ENSG00000261261,ENSG00000234337,ENSG00000260326,ENSG00000260258,ENSG00000238645,ENSG00000202193,ENSG00000259962,ENSG00000260078,ENSG00000261804,ENSG00000262714,ENSG00000279741,ENSG00000280027,ENSG00000287909,ENSG00000275191,ENSG00000280392,ENSG00000260194,ENSG00000261049,ENSG00000280454,ENSG00000283304,ENSG00000283258,ENSG00000286357,ENSG00000259283,ENSG00000239555,ENSG00000283423,ENSG00000263207,ENSG00000240760
chr16	53703641	53704370	16:53703641-53704370	ENSG00000103494,ENSG00000275191,ENSG00000140718,ENSG00000261049
chr16	53773914	53774129	16:53773914-53774129	ENSG00000275191,ENSG00000280392,ENSG00000260194,ENSG00000261049
chr16	53925005	53925230	16:53925005-53925230	ENSG00000140718,ENSG00000261630,ENSG00000280392,ENSG00000260194,ENSG00000261049,ENSG00000280454,ENSG00000283304,ENSG00000286357
chr16	53946011	53946277	16:53946011-53946277	ENSG00000275191,ENSG00000261630,ENSG00000280392,ENSG00000260194,ENSG00000261049,ENSG00000280454,ENSG00000286845,ENSG00000283258,ENSG00000286357
chr16	53952401	53952649	16:53952401-53952649	ENSG00000275191,ENSG00000261630,ENSG00000280392,ENSG00000260194,ENSG00000261049,ENSG00000280454,ENSG00000283304,ENSG00000283258,ENSG00000286357,ENSG00000239555,ENSG00000283423,ENSG00000159387
chr16	54193650	54194147	16:54193650-54194147	ENSG00000260478,ENSG00000275191,ENSG00000261630,ENSG00000280392,ENSG00000260194,ENSG00000261049,ENSG00000280454,ENSG00000259517,ENSG00000286845,ENSG00000283304,ENSG00000283258,ENSG00000286357,ENSG00000259283,ENSG00000239555,ENSG00000283423,ENSG00000159387,ENSG00000263207,ENSG00000240760
chr16	54244152	54244411	16:54244152-54244411	ENSG00000280392,ENSG00000260194,ENSG00000261049,ENSG00000280454,ENSG00000259759,ENSG00000259517,ENSG00000286845,ENSG00000283304,ENSG00000283258,ENSG00000286357,ENSG00000259283,ENSG00000283423,ENSG00000159387,ENSG00000263207
chr16	54284365	54284625	16:54284365-54284625	ENSG00000280454,ENSG00000259517,ENSG00000177508,ENSG00000283689,ENSG00000277559,ENSG00000286845,ENSG00000283304,ENSG00000283258,ENSG00000286357,ENSG00000283423
chr16	54285831	54286167	16:54285831-54286167	ENSG00000261049,ENSG00000280454,ENSG00000259517,ENSG00000177508,ENSG00000283689,ENSG00000277559,ENSG00000286845,ENSG00000283304,ENSG00000283258,ENSG00000286357
chr16	54370679	54371157	16:54370679-54371157	ENSG00000261803,ENSG00000287885,ENSG00000286845,ENSG00000283304,ENSG00000283258,ENSG00000286357
chr16	54373823	54374112	16:54373823-54374112	ENSG00000280454,ENSG00000261803,ENSG00000287885,ENSG00000286845,ENSG00000283304,ENSG00000283258,ENSG00000286357
chr16	54447991	54448335	16:54447991-54448335	ENSG00000279779,ENSG00000260887,ENSG00000261630,ENSG00000280392,ENSG00000260194,ENSG00000261049,ENSG00000280454,ENSG00000286845,ENSG00000283304,ENSG00000283258,ENSG00000286357,ENSG00000259283,ENSG00000239555,ENSG00000283423,ENSG00000159387,ENSG00000263207,ENSG00000240760
chr16	54928499	54929463	16:54928499-54929463	ENSG00000283258,ENSG00000245694,ENSG00000286357,ENSG00000176842,ENSG00000259711,ENSG00000259725,ENSG00000159387
chr16	54936520	54936840	16:54936520-54936840	ENSG00000283258,ENSG00000245694,ENSG00000286357,ENSG00000176842,ENSG00000259711,ENSG00000259725
chr16	54977197	54977652	16:54977197-54977652	ENSG00000260194,ENSG00000261049,ENSG00000280454,ENSG00000286845,ENSG00000283304,ENSG00000283258,ENSG00000286357,ENSG00000260147,ENSG00000285775,ENSG00000259283,ENSG00000239555,ENSG00000283423,ENSG00000159387,ENSG00000263207,ENSG00000240760
chr16	55021632	55021954	16:55021632-55021954	ENSG00000283258,ENSG00000286357,ENSG00000260147,ENSG00000285775,ENSG00000259283,ENSG00000239555,ENSG00000283423,ENSG00000159387,ENSG00000263207,ENSG00000240760
chr16	55056603	55057083	16:55056603-55057083	ENSG00000283258,ENSG00000286357,ENSG00000260147,ENSG00000285775,ENSG00000259283,ENSG00000239555,ENSG00000283423,ENSG00000159387,ENSG00000263207,ENSG00000240760
chr16	55435357	55435793	16:55435357-55435793	ENSG00000283304,ENSG00000259283,ENSG00000239555,ENSG00000283423,ENSG00000159387,ENSG00000263207,ENSG00000240760,ENSG00000274508,ENSG00000260135,ENSG00000256812,ENSG00000260765,ENSG00000198848
chr16	55437716	55437920	16:55437716-55437920	ENSG00000259283,ENSG00000239555,ENSG00000283423,ENSG00000159387,ENSG00000263207,ENSG00000240760,ENSG00000274508,ENSG00000260135,ENSG00000198848
chr16	55444796	55445030	16:55444796-55445030	ENSG00000283304,ENSG00000286357,ENSG00000259283,ENSG00000239555,ENSG00000283423,ENSG00000159387,ENSG00000263207,ENSG00000240760,ENSG00000274508,ENSG00000260135,ENSG00000256812,ENSG00000260765,ENSG00000198848
chr16	55465171	55465533	16:55465171-55465533	ENSG00000259283,ENSG00000239555,ENSG00000283423,ENSG00000159387,ENSG00000263207,ENSG00000240760,ENSG00000087245,ENSG00000260135,ENSG00000279030,ENSG00000087253,ENSG00000261997,ENSG00000256812,ENSG00000278928,ENSG00000260765,ENSG00000198848
chr16	55478843	55479542	16:55478843-55479542	ENSG00000087245,ENSG00000279030,ENSG00000256812,ENSG00000260765,ENSG00000198848
chr16	55500072	55500900	16:55500072-55500900	ENSG00000239555,ENSG00000240760,ENSG00000087245,ENSG00000279030,ENSG00000087253,ENSG00000261997,ENSG00000256812,ENSG00000260765,ENSG00000198848
chr16	55508892	55509506	16:55508892-55509506	ENSG00000259283,ENSG00000283423,ENSG00000159387,ENSG00000263207,ENSG00000240760,ENSG00000087245,ENSG00000279030,ENSG00000087253,ENSG00000261997,ENSG00000256812,ENSG00000198848
chr16	55538933	55539240	16:55538933-55539240	ENSG00000279030,ENSG00000087253,ENSG00000261997,ENSG00000256812
chr16	55592190	55592608	16:55592190-55592608	ENSG00000283423,ENSG00000159387,ENSG00000240760,ENSG00000256812,ENSG00000260765,ENSG00000198848
chr16	55614959	55615371	16:55614959-55615371	ENSG00000259283,ENSG00000159387,ENSG00000263207,ENSG00000240760,ENSG00000256812,ENSG00000260765,ENSG00000198848,ENSG00000159398
chr16	55650099	55650288	16:55650099-55650288	ENSG00000103546
chr16	55655756	55656313	16:55655756-55656313	ENSG00000256812,ENSG00000103546,ENSG00000260765,ENSG00000198848
chr16	55701828	55702107	16:55701828-55702107	ENSG00000159387,ENSG00000256812,ENSG00000278928,ENSG00000260765,ENSG00000228695,ENSG00000198848,ENSG00000159398
chr16	55752794	55753566	16:55752794-55753566	ENSG00000260765,ENSG00000228695,ENSG00000198848
chr16	56119250	56119623	16:56119250-56119623	ENSG00000159398,ENSG00000279523,ENSG00000260041,ENSG00000265281
chr16	56191000	56191536	16:56191000-56191536	ENSG00000246379,ENSG00000087258,ENSG00000261439,ENSG00000265281
chr16	56194404	56194621	16:56194404-56194621	ENSG00000246379,ENSG00000087258,ENSG00000261439,ENSG00000265281
chr16	56204921	56205228	16:56204921-56205228	ENSG00000087258,ENSG00000261439,ENSG00000265281
chr16	56262201	56262497	16:56262201-56262497	ENSG00000159398,ENSG00000087258,ENSG00000265281
chr16	56279013	56279511	16:56279013-56279511	ENSG00000159398,ENSG00000087258,ENSG00000265281
chr16	56289931	56290142	16:56289931-56290142	ENSG00000159398,ENSG00000265281,ENSG00000287866,ENSG00000260198
chr16	56298224	56298428	16:56298224-56298428	ENSG00000265281,ENSG00000287866,ENSG00000260198,ENSG00000279764
chr16	56301495	56301814	16:56301495-56301814	ENSG00000159398,ENSG00000265281,ENSG00000287866,ENSG00000260198,ENSG00000279764
chr16	56311365	56311573	16:56311365-56311573	ENSG00000159398,ENSG00000265281,ENSG00000260198,ENSG00000279764
chr16	56318154	56318751	16:56318154-56318751	ENSG00000159398,ENSG00000087258,ENSG00000265281,ENSG00000260198,ENSG00000279764,ENSG00000260621
chr16	56356381	56356678	16:56356381-56356678	ENSG00000159398,ENSG00000272372,ENSG00000159461,ENSG00000260621
chr16	56424914	56425898	16:56424914-56425898	ENSG00000159461,ENSG00000260621,ENSG00000167005,ENSG00000288725,ENSG00000087263
chr16	56450994	56451833	16:56450994-56451833	ENSG00000159461,ENSG00000260621,ENSG00000167005,ENSG00000288725,ENSG00000087263
chr16	56519520	56520425	16:56519520-56520425	ENSG00000288725,ENSG00000125124
chr16	56582067	56582511	16:56582067-56582511	ENSG00000288725,ENSG00000125124,ENSG00000102891,ENSG00000087250
chr16	56589261	56589640	16:56589261-56589640	ENSG00000288725,ENSG00000125124,ENSG00000102891,ENSG00000087250
chr16	56591672	56591968	16:56591672-56591968	ENSG00000288725,ENSG00000102891,ENSG00000087250
chr16	56608249	56608623	16:56608249-56608623	ENSG00000288725,ENSG00000125124,ENSG00000102891,ENSG00000125148,ENSG00000260823,ENSG00000260549,ENSG00000169715,ENSG00000187193,ENSG00000259827
chr16	56609601	56609789	16:56609601-56609789	ENSG00000102891,ENSG00000125148,ENSG00000260823,ENSG00000260549,ENSG00000169715
chr16	56617083	56617748	16:56617083-56617748	ENSG00000125148,ENSG00000260823,ENSG00000260549,ENSG00000169715
chr16	56625353	56625892	16:56625353-56625892	ENSG00000125148,ENSG00000260823,ENSG00000260549,ENSG00000169715,ENSG00000205364,ENSG00000255986,ENSG00000205362,ENSG00000205361
chr16	56632162	56632692	16:56632162-56632692	ENSG00000169715,ENSG00000205364,ENSG00000255986,ENSG00000205362,ENSG00000205361
chr16	56637987	56638439	16:56637987-56638439	ENSG00000169715,ENSG00000205364,ENSG00000255986,ENSG00000205362,ENSG00000205361,ENSG00000205360,ENSG00000259923
chr16	56643462	56643762	16:56643462-56643762	ENSG00000102891,ENSG00000205364,ENSG00000255986,ENSG00000205362,ENSG00000205361,ENSG00000205360,ENSG00000259923,ENSG00000169688,ENSG00000198417
chr16	56657550	56658225	16:56657550-56658225	ENSG00000205361,ENSG00000205360,ENSG00000259923,ENSG00000169688,ENSG00000198417,ENSG00000125144,ENSG00000205358
chr16	56668041	56668469	16:56668041-56668469	ENSG00000102891,ENSG00000205360,ENSG00000259923,ENSG00000169688,ENSG00000198417,ENSG00000125144,ENSG00000205358,ENSG00000275691,ENSG00000187193,ENSG00000259827
chr16	56682171	56682684	16:56682171-56682684	ENSG00000288725,ENSG00000102891,ENSG00000198417,ENSG00000125144,ENSG00000205358,ENSG00000275691,ENSG00000187193,ENSG00000259827,ENSG00000261429
chr16	56702088	56702413	16:56702088-56702413	ENSG00000288725,ENSG00000125124,ENSG00000102891,ENSG00000125144,ENSG00000205358,ENSG00000275691,ENSG00000187193,ENSG00000259827,ENSG00000261429
chr16	56729781	56730430	16:56729781-56730430	ENSG00000288725,ENSG00000261302,ENSG00000102900
chr16	56793527	56793750	16:56793527-56793750	ENSG00000102900
chr16	56850226	56850419	16:56850226-56850419	ENSG00000207649,ENSG00000283471
chr16	56854185	56854378	16:56854185-56854378	ENSG00000207649
chr16	56860480	56860890	16:56860480-56860890	ENSG00000207649,ENSG00000070915,ENSG00000283471,ENSG00000261270,ENSG00000261114,ENSG00000260145
chr16	56910233	56910724	16:56910233-56910724	ENSG00000070915,ENSG00000283471,ENSG00000243988
chr16	56931647	56932433	16:56931647-56932433	ENSG00000070915,ENSG00000283471,ENSG00000243988,ENSG00000051108,ENSG00000261270,ENSG00000261114,ENSG00000259922,ENSG00000260145
chr16	56951385	56951896	16:56951385-56951896	ENSG00000070915,ENSG00000283471,ENSG00000243988,ENSG00000051108,ENSG00000261270,ENSG00000261114,ENSG00000087237,ENSG00000259922,ENSG00000260145
chr16	56964495	56964827	16:56964495-56964827	ENSG00000283471,ENSG00000261270,ENSG00000261114,ENSG00000087237,ENSG00000259922,ENSG00000260145
chr16	56975108	56975536	16:56975108-56975536	ENSG00000087237,ENSG00000259922,ENSG00000260145
chr16	56989293	56989891	16:56989293-56989891	ENSG00000283471,ENSG00000261270,ENSG00000261114,ENSG00000087237,ENSG00000140853,ENSG00000259922,ENSG00000260145
chr16	57026018	57026420	16:57026018-57026420	ENSG00000140853,ENSG00000259922,ENSG00000260145
chr16	57039136	57039599	16:57039136-57039599	ENSG00000140853,ENSG00000259922,ENSG00000260145
chr16	57084247	57084662	16:57084247-57084662	ENSG00000140853,ENSG00000259922,ENSG00000260145,ENSG00000260148,ENSG00000140848,ENSG00000285979
chr16	57092094	57093259	16:57092094-57093259	ENSG00000260145,ENSG00000260148,ENSG00000140848,ENSG00000285979
chr16	57128842	57129129	16:57128842-57129129	ENSG00000140848,ENSG00000285979
chr16	57141700	57142361	16:57141700-57142361	ENSG00000260145,ENSG00000260148,ENSG00000140848,ENSG00000279019,ENSG00000279803,ENSG00000285979
chr16	57185639	57186578	16:57185639-57186578	ENSG00000172775,ENSG00000285979,ENSG00000159579
chr16	57244754	57245611	16:57244754-57245611	ENSG00000172775,ENSG00000285979,ENSG00000159579,ENSG00000102931,ENSG00000276663,ENSG00000260038,ENSG00000102934
chr16	57260521	57260876	16:57260521-57260876	ENSG00000102931,ENSG00000276663,ENSG00000260038,ENSG00000102934
chr16	57277560	57277907	16:57277560-57277907	ENSG00000102934
chr16	57284274	57285153	16:57284274-57285153	ENSG00000102934
chr16	57299593	57300856	16:57299593-57300856	ENSG00000260965,ENSG00000271456,ENSG00000102970
chr16	57349235	57349646	16:57349235-57349646	ENSG00000260965,ENSG00000271456,ENSG00000102962,ENSG00000006210,ENSG00000102970
chr16	57377347	57377740	16:57377347-57377740	ENSG00000260965,ENSG00000271456,ENSG00000102962,ENSG00000006210
chr16	57383918	57384166	16:57383918-57384166	ENSG00000260965,ENSG00000271456,ENSG00000102962,ENSG00000006210
chr16	57384356	57384671	16:57384356-57384671	ENSG00000260965,ENSG00000271456,ENSG00000102962,ENSG00000006210
chr16	57417104	57417357	16:57417104-57417357	ENSG00000260965,ENSG00000271456,ENSG00000102970
chr16	57418902	57419327	16:57418902-57419327	ENSG00000260965,ENSG00000271456,ENSG00000102970
chr16	57447139	57447910	16:57447139-57447910	ENSG00000005194,ENSG00000088682,ENSG00000260345,ENSG00000102978
chr16	57462485	57463084	16:57462485-57463084	ENSG00000005194,ENSG00000088682,ENSG00000260345,ENSG00000102978,ENSG00000125170
chr16	57475817	57476295	16:57475817-57476295	ENSG00000260345,ENSG00000102978,ENSG00000125170
chr16	57486008	57486617	16:57486008-57486617	ENSG00000125170
chr16	57500649	57501001	16:57500649-57501001	-
chr16	57519734	57520009	16:57519734-57520009	ENSG00000260345,ENSG00000102978,ENSG00000125170,ENSG00000135736
chr16	57530022	57530455	16:57530022-57530455	ENSG00000135736,ENSG00000159618
chr16	57535935	57536644	16:57535935-57536644	ENSG00000135736,ENSG00000159618
chr16	57542566	57542893	16:57542566-57542893	ENSG00000135736,ENSG00000159618
chr16	57544124	57544720	16:57544124-57544720	ENSG00000135736,ENSG00000159618
chr16	57550261	57550679	16:57550261-57550679	-
chr16	57576491	57576789	16:57576491-57576789	ENSG00000159618,ENSG00000205336,ENSG00000260438
chr16	57591341	57591627	16:57591341-57591627	ENSG00000260828
chr16	57592565	57592998	16:57592565-57592998	ENSG00000260828,ENSG00000205336,ENSG00000261633,ENSG00000182885,ENSG00000260467,ENSG00000260438
chr16	57601807	57602359	16:57601807-57602359	ENSG00000260828,ENSG00000205336
chr16	57609644	57610080	16:57609644-57610080	ENSG00000260828,ENSG00000205336,ENSG00000261633,ENSG00000260438
chr16	57628291	57628720	16:57628291-57628720	ENSG00000205336,ENSG00000261633
chr16	57629474	57629991	16:57629474-57629991	ENSG00000205336,ENSG00000261633
chr16	57639206	57639592	16:57639206-57639592	ENSG00000205336,ENSG00000261633
chr16	57675801	57676127	16:57675801-57676127	ENSG00000182885,ENSG00000260467,ENSG00000260438
chr16	57681012	57681279	16:57681012-57681279	ENSG00000182885,ENSG00000260467,ENSG00000159625,ENSG00000260438
chr16	57689631	57690247	16:57689631-57690247	ENSG00000182885,ENSG00000260467,ENSG00000159625,ENSG00000260438
chr16	57694702	57695158	16:57694702-57695158	ENSG00000182885,ENSG00000260467,ENSG00000159625,ENSG00000260438
chr16	57724739	57724998	16:57724739-57724998	ENSG00000260467,ENSG00000159625,ENSG00000260438
chr16	57735094	57736000	16:57735094-57736000	ENSG00000260438,ENSG00000140854,ENSG00000276166,ENSG00000274816
chr16	57736659	57736967	16:57736659-57736967	ENSG00000140854
chr16	57757134	57757645	16:57757134-57757645	ENSG00000140854,ENSG00000140859,ENSG00000276166,ENSG00000274816,ENSG00000206833
chr16	57795301	57795543	16:57795301-57795543	ENSG00000140859,ENSG00000274816,ENSG00000187185,ENSG00000206833
chr16	57802258	57802756	16:57802258-57802756	ENSG00000140859,ENSG00000274816,ENSG00000187185,ENSG00000206833
chr16	57810169	57810642	16:57810169-57810642	ENSG00000140859,ENSG00000274816,ENSG00000187185,ENSG00000206833
chr16	57816292	57816704	16:57816292-57816704	ENSG00000140859,ENSG00000274816,ENSG00000187185,ENSG00000206833
chr16	57894062	57894310	16:57894062-57894310	ENSG00000274816,ENSG00000206833,ENSG00000070729,ENSG00000166188,ENSG00000103005
chr16	57906369	57906686	16:57906369-57906686	ENSG00000070729,ENSG00000166188,ENSG00000103005
chr16	57947232	57947617	16:57947232-57947617	ENSG00000070729
chr16	57984856	57985484	16:57984856-57985484	ENSG00000070729,ENSG00000159648,ENSG00000166188,ENSG00000103005
chr16	57994826	57995075	16:57994826-57995075	ENSG00000070729,ENSG00000159648,ENSG00000166188,ENSG00000103005
chr16	58000237	58001625	16:58000237-58001625	ENSG00000274816,ENSG00000070729,ENSG00000159648,ENSG00000166188,ENSG00000103005
chr16	58025497	58026508	16:58025497-58026508	ENSG00000102996,ENSG00000207173
chr16	58046306	58046644	16:58046306-58046644	ENSG00000102996,ENSG00000207173
chr16	58097166	58097483	16:58097166-58097483	ENSG00000207173,ENSG00000261151,ENSG00000260545
chr16	58109363	58109643	16:58109363-58109643	ENSG00000207173,ENSG00000261151,ENSG00000260545
chr16	58121866	58122146	16:58121866-58122146	ENSG00000103005,ENSG00000102996,ENSG00000207173,ENSG00000070761,ENSG00000260545,ENSG00000260927
chr16	58127079	58127320	16:58127079-58127320	ENSG00000070761,ENSG00000260927
chr16	58129130	58129815	16:58129130-58129815	ENSG00000102996,ENSG00000207173,ENSG00000070761,ENSG00000260545,ENSG00000260927
chr16	58197490	58198287	16:58197490-58198287	ENSG00000070770,ENSG00000260867,ENSG00000240863,ENSG00000103023
chr16	58249667	58250406	16:58249667-58250406	ENSG00000103021,ENSG00000103023
chr16	58265028	58265426	16:58265028-58265426	ENSG00000103023
chr16	58366444	58366630	16:58366444-58366630	ENSG00000103023,ENSG00000181938,ENSG00000212379,ENSG00000261078,ENSG00000252271
chr16	58392367	58393089	16:58392367-58393089	ENSG00000181938,ENSG00000212379,ENSG00000261078,ENSG00000252271,ENSG00000276131
chr16	58409481	58409669	16:58409481-58409669	ENSG00000103023,ENSG00000181938,ENSG00000212379,ENSG00000261078,ENSG00000252271,ENSG00000276131
chr16	58426079	58426450	16:58426079-58426450	ENSG00000103023,ENSG00000212379,ENSG00000261078,ENSG00000252271,ENSG00000276131,ENSG00000260186,ENSG00000207493
chr16	58449886	58450089	16:58449886-58450089	-
chr16	58456249	58456528	16:58456249-58456528	ENSG00000103034
chr16	58463289	58463875	16:58463289-58463875	ENSG00000103034
chr16	58487695	58487986	16:58487695-58487986	ENSG00000103023,ENSG00000212379,ENSG00000261078,ENSG00000252271,ENSG00000200556,ENSG00000207493,ENSG00000206952,ENSG00000281910
chr16	58495135	58495533	16:58495135-58495533	ENSG00000103034,ENSG00000200556,ENSG00000207493,ENSG00000206952,ENSG00000281910
chr16	58499975	58500198	16:58499975-58500198	ENSG00000103034,ENSG00000200556
chr16	58501074	58501779	16:58501074-58501779	ENSG00000103034,ENSG00000200556
chr16	58507077	58507438	16:58507077-58507438	ENSG00000103034,ENSG00000200556,ENSG00000103037,ENSG00000207493,ENSG00000206952,ENSG00000281910
chr16	58515059	58516363	16:58515059-58516363	ENSG00000103037,ENSG00000125107,ENSG00000276259,ENSG00000207493,ENSG00000206952,ENSG00000281910,ENSG00000260865
chr16	58629638	58630583	16:58629638-58630583	ENSG00000103037,ENSG00000125107,ENSG00000207493,ENSG00000206952,ENSG00000281910,ENSG00000260865,ENSG00000103042,ENSG00000279889
chr16	58637561	58638406	16:58637561-58638406	ENSG00000125107,ENSG00000207493,ENSG00000206952,ENSG00000281910,ENSG00000260865,ENSG00000279889
chr16	58661297	58661584	16:58661297-58661584	ENSG00000125107,ENSG00000207493,ENSG00000206952,ENSG00000281910,ENSG00000260865,ENSG00000103042,ENSG00000279889
chr16	58684215	58684847	16:58684215-58684847	ENSG00000103042,ENSG00000279889
chr16	58733810	58734583	16:58733810-58734583	ENSG00000207493,ENSG00000206952,ENSG00000281910,ENSG00000260865,ENSG00000103042,ENSG00000279889,ENSG00000125166,ENSG00000245768,ENSG00000200424,ENSG00000244003,ENSG00000260451
chr16	58755960	58756646	16:58755960-58756646	ENSG00000207493,ENSG00000206952,ENSG00000281910,ENSG00000260865,ENSG00000103042,ENSG00000279889,ENSG00000125166,ENSG00000245768,ENSG00000200424,ENSG00000244003,ENSG00000260451
chr16	58814411	58814696	16:58814411-58814696	ENSG00000244003,ENSG00000260451,ENSG00000242423,ENSG00000275808,ENSG00000261144,ENSG00000200062,ENSG00000270222,ENSG00000260240,ENSG00000261807,ENSG00000261436,ENSG00000261590,ENSG00000278499,ENSG00000261310,ENSG00000259844,ENSG00000261178
chr16	58815051	58815238	16:58815051-58815238	ENSG00000244003,ENSG00000260451,ENSG00000242423,ENSG00000200062,ENSG00000270222,ENSG00000260240,ENSG00000261436,ENSG00000261590,ENSG00000278499,ENSG00000259844,ENSG00000224631
chr16	58860029	58860313	16:58860029-58860313	ENSG00000244003,ENSG00000260451,ENSG00000242423,ENSG00000261638,ENSG00000275808,ENSG00000244043,ENSG00000261144,ENSG00000200062,ENSG00000270222,ENSG00000260240,ENSG00000261807,ENSG00000261278,ENSG00000261436,ENSG00000261590,ENSG00000278499,ENSG00000261310,ENSG00000259844,ENSG00000261178,ENSG00000224631
chr16	58882427	58882699	16:58882427-58882699	ENSG00000244003,ENSG00000260451,ENSG00000242423,ENSG00000261638,ENSG00000275808,ENSG00000244043,ENSG00000261144,ENSG00000200062,ENSG00000270222,ENSG00000260240,ENSG00000261807,ENSG00000261278,ENSG00000261436,ENSG00000261590,ENSG00000278499,ENSG00000261310,ENSG00000259844,ENSG00000261178,ENSG00000224631
chr16	59039230	59039603	16:59039230-59039603	ENSG00000275808,ENSG00000244043,ENSG00000261144,ENSG00000200062,ENSG00000270222,ENSG00000260240,ENSG00000261807,ENSG00000261278,ENSG00000261436,ENSG00000261590,ENSG00000278499,ENSG00000259844,ENSG00000261178
chr16	59042401	59042658	16:59042401-59042658	ENSG00000275808,ENSG00000244043,ENSG00000261144,ENSG00000200062,ENSG00000270222,ENSG00000260240,ENSG00000261807,ENSG00000261278,ENSG00000261436,ENSG00000261590,ENSG00000278499,ENSG00000261310,ENSG00000259844,ENSG00000261178
chr16	59067371	59067656	16:59067371-59067656	ENSG00000275808,ENSG00000244043,ENSG00000261144,ENSG00000200062,ENSG00000270222,ENSG00000260240,ENSG00000261807,ENSG00000261278,ENSG00000261436,ENSG00000261590,ENSG00000278499,ENSG00000261310,ENSG00000259844,ENSG00000261178
chr16	59214095	59214395	16:59214095-59214395	ENSG00000275808,ENSG00000244043,ENSG00000261144,ENSG00000200062,ENSG00000270222,ENSG00000260240,ENSG00000261807,ENSG00000261278,ENSG00000261436,ENSG00000261590,ENSG00000278499,ENSG00000261310,ENSG00000259844,ENSG00000224631
chr16	59259721	59260223	16:59259721-59260223	ENSG00000275808,ENSG00000261144,ENSG00000200062,ENSG00000270222,ENSG00000260240,ENSG00000261807,ENSG00000261278,ENSG00000261436,ENSG00000261590,ENSG00000278499,ENSG00000261310,ENSG00000259844,ENSG00000261178,ENSG00000224631
chr16	60107227	60107747	16:60107227-60107747	ENSG00000200062,ENSG00000270222,ENSG00000260240,ENSG00000261807,ENSG00000261278,ENSG00000261436,ENSG00000261590,ENSG00000278499,ENSG00000261310,ENSG00000259844,ENSG00000261178,ENSG00000224631,ENSG00000286653,ENSG00000201289
chr16	61887897	61888155	16:61887897-61888155	ENSG00000200062,ENSG00000270222,ENSG00000260240,ENSG00000261807,ENSG00000261278,ENSG00000261436,ENSG00000261590,ENSG00000278499,ENSG00000261310,ENSG00000259844,ENSG00000261178,ENSG00000224631,ENSG00000286653,ENSG00000150394,ENSG00000260600,ENSG00000201289,ENSG00000260115,ENSG00000207441,ENSG00000280261,ENSG00000237901,ENSG00000231589,ENSG00000260332,ENSG00000261502,ENSG00000269986,ENSG00000261199,ENSG00000260658,ENSG00000259864,ENSG00000261014,ENSG00000261653,ENSG00000260715,ENSG00000261028,ENSG00000260668,ENSG00000259846
chr16	62225807	62226080	16:62225807-62226080	ENSG00000260240,ENSG00000261807,ENSG00000261278,ENSG00000261436,ENSG00000261590,ENSG00000278499,ENSG00000261310,ENSG00000259844,ENSG00000261178,ENSG00000224631,ENSG00000286653,ENSG00000150394,ENSG00000260600,ENSG00000201289,ENSG00000207441,ENSG00000280261,ENSG00000237901,ENSG00000231589,ENSG00000260332,ENSG00000261502,ENSG00000269986,ENSG00000261199,ENSG00000260658,ENSG00000261743,ENSG00000279225,ENSG00000259864,ENSG00000261014,ENSG00000261653,ENSG00000260715,ENSG00000261028,ENSG00000260668,ENSG00000259846
chr16	63312325	63312776	16:63312325-63312776	ENSG00000261178,ENSG00000224631,ENSG00000286653,ENSG00000150394,ENSG00000260600,ENSG00000201289,ENSG00000207441,ENSG00000280261,ENSG00000237901,ENSG00000231589,ENSG00000260332,ENSG00000261502,ENSG00000269986,ENSG00000261199,ENSG00000260658,ENSG00000241808,ENSG00000261743,ENSG00000279225,ENSG00000259864,ENSG00000261014,ENSG00000261653,ENSG00000260715,ENSG00000261028,ENSG00000260668,ENSG00000259846,ENSG00000260187,ENSG00000260068,ENSG00000278893,ENSG00000259847,ENSG00000260834,ENSG00000260364
chr16	65121410	65121652	16:65121410-65121652	ENSG00000261028,ENSG00000260668,ENSG00000259846,ENSG00000260187,ENSG00000260068,ENSG00000140937,ENSG00000278893,ENSG00000259847
chr16	65525037	65525216	16:65525037-65525216	ENSG00000261653,ENSG00000260715,ENSG00000261028,ENSG00000260668,ENSG00000259846,ENSG00000260187,ENSG00000260068,ENSG00000278893,ENSG00000259847,ENSG00000260834,ENSG00000260364,ENSG00000261742,ENSG00000261818,ENSG00000260695,ENSG00000261234
chr16	65618314	65618705	16:65618314-65618705	ENSG00000260658,ENSG00000261014,ENSG00000261653,ENSG00000260715,ENSG00000261028,ENSG00000260668,ENSG00000259846,ENSG00000260187,ENSG00000260068,ENSG00000278893,ENSG00000259847,ENSG00000260834,ENSG00000260364,ENSG00000261742,ENSG00000261818,ENSG00000260004,ENSG00000260695,ENSG00000261234,ENSG00000201999
chr16	65624771	65625054	16:65624771-65625054	ENSG00000260658,ENSG00000259864,ENSG00000261014,ENSG00000261653,ENSG00000260715,ENSG00000261028,ENSG00000260668,ENSG00000259846,ENSG00000260187,ENSG00000260068,ENSG00000278893,ENSG00000259847,ENSG00000260834,ENSG00000260364,ENSG00000261742,ENSG00000261818,ENSG00000260004,ENSG00000260695,ENSG00000261234,ENSG00000201999,ENSG00000286928
chr16	65634367	65634554	16:65634367-65634554	ENSG00000261014,ENSG00000261653,ENSG00000260715,ENSG00000261028,ENSG00000260668,ENSG00000259846,ENSG00000260187,ENSG00000260068,ENSG00000278893,ENSG00000259847,ENSG00000260834,ENSG00000260364,ENSG00000261742,ENSG00000261818,ENSG00000260004,ENSG00000260695,ENSG00000261234,ENSG00000201999
chr16	65769209	65769416	16:65769209-65769416	ENSG00000261653,ENSG00000260715,ENSG00000261028,ENSG00000260668,ENSG00000259846,ENSG00000260187,ENSG00000260068,ENSG00000278893,ENSG00000259847,ENSG00000260834,ENSG00000260364,ENSG00000261742,ENSG00000260695,ENSG00000261234,ENSG00000201999
chr16	66127670	66127937	16:66127670-66127937	ENSG00000260715,ENSG00000259846,ENSG00000260187,ENSG00000260068,ENSG00000278893,ENSG00000259847,ENSG00000260695,ENSG00000261234,ENSG00000201999
chr16	66150783	66150987	16:66150783-66150987	ENSG00000261653,ENSG00000260715,ENSG00000261028,ENSG00000260668,ENSG00000259846,ENSG00000260187,ENSG00000260068,ENSG00000278893,ENSG00000259847,ENSG00000260834,ENSG00000260364,ENSG00000260695,ENSG00000261234,ENSG00000201999,ENSG00000286928
chr16	66175541	66175828	16:66175541-66175828	ENSG00000260187,ENSG00000260068,ENSG00000278893,ENSG00000259847,ENSG00000260834,ENSG00000260364,ENSG00000260695,ENSG00000261234,ENSG00000201999
chr16	66270339	66270794	16:66270339-66270794	ENSG00000261028,ENSG00000260668,ENSG00000259846,ENSG00000260187,ENSG00000260068,ENSG00000278893,ENSG00000259847,ENSG00000260834,ENSG00000260364,ENSG00000261742,ENSG00000260695,ENSG00000261234,ENSG00000201999,ENSG00000286928
chr16	66344753	66344946	16:66344753-66344946	ENSG00000201999,ENSG00000286928
chr16	66360741	66361095	16:66360741-66361095	ENSG00000201999,ENSG00000286928,ENSG00000179776
chr16	66364318	66364604	16:66364318-66364604	ENSG00000201999,ENSG00000286928,ENSG00000179776
chr16	66406411	66407100	16:66406411-66407100	ENSG00000246898,ENSG00000260146,ENSG00000261656,ENSG00000260755
chr16	66426439	66427592	16:66426439-66427592	ENSG00000166546,ENSG00000260146
chr16	66427993	66428228	16:66427993-66428228	ENSG00000166546,ENSG00000260146
chr16	66474844	66475038	16:66474844-66475038	ENSG00000246898,ENSG00000166546,ENSG00000260146,ENSG00000261656,ENSG00000260755
chr16	66483678	66483981	16:66483678-66483981	ENSG00000246898,ENSG00000166546,ENSG00000260146,ENSG00000261656,ENSG00000260755
chr16	66487157	66487654	16:66487157-66487654	ENSG00000166546,ENSG00000260146,ENSG00000261656,ENSG00000260755
chr16	66490839	66491276	16:66490839-66491276	ENSG00000166546,ENSG00000260146,ENSG00000260851,ENSG00000260755
chr16	66516609	66517154	16:66516609-66517154	ENSG00000260851,ENSG00000166548,ENSG00000260755,ENSG00000261519,ENSG00000275745,ENSG00000217555,ENSG00000254788
chr16	66522198	66522422	16:66522198-66522422	ENSG00000260851,ENSG00000166548,ENSG00000260755,ENSG00000261519,ENSG00000275745,ENSG00000217555,ENSG00000254788
chr16	66524848	66525117	16:66524848-66525117	ENSG00000260851,ENSG00000166548,ENSG00000260755,ENSG00000261519,ENSG00000275745,ENSG00000217555,ENSG00000254788
chr16	66539712	66539916	16:66539712-66539916	ENSG00000166548,ENSG00000260755,ENSG00000261519,ENSG00000275745,ENSG00000217555,ENSG00000254788
chr16	66549733	66550128	16:66549733-66550128	ENSG00000166548,ENSG00000261519,ENSG00000275745,ENSG00000217555,ENSG00000254788
chr16	66552423	66552820	16:66552423-66552820	ENSG00000166548,ENSG00000260755,ENSG00000261519,ENSG00000275745,ENSG00000217555,ENSG00000254788,ENSG00000277978,ENSG00000089505
chr16	66572485	66572689	16:66572485-66572689	ENSG00000277978,ENSG00000089505,ENSG00000140932
chr16	66578792	66579389	16:66578792-66579389	ENSG00000260755,ENSG00000275745,ENSG00000217555,ENSG00000254788,ENSG00000277978,ENSG00000089505,ENSG00000140932,ENSG00000260650
chr16	66589386	66589650	16:66589386-66589650	ENSG00000260755,ENSG00000254788,ENSG00000277978,ENSG00000089505,ENSG00000140932,ENSG00000260650,ENSG00000140931
chr16	66603893	66604075	16:66603893-66604075	ENSG00000140931
chr16	66604535	66605433	16:66604535-66605433	ENSG00000277978,ENSG00000089505,ENSG00000140931
chr16	66608338	66608763	16:66608338-66608763	ENSG00000140931
chr16	66650856	66651261	16:66650856-66651261	ENSG00000183723,ENSG00000260558
chr16	66660618	66661018	16:66660618-66661018	-
chr16	66696209	66697273	16:66696209-66697273	ENSG00000183723,ENSG00000260558
chr16	66717158	66717458	16:66717158-66717458	ENSG00000183723,ENSG00000135720,ENSG00000260465,ENSG00000287965,ENSG00000260558
chr16	66728196	66728700	16:66728196-66728700	ENSG00000135720,ENSG00000260465,ENSG00000287965,ENSG00000260558,ENSG00000246777,ENSG00000249961
chr16	66746784	66747063	16:66746784-66747063	ENSG00000135720,ENSG00000287965,ENSG00000260558,ENSG00000246777,ENSG00000249961
chr16	66751411	66752097	16:66751411-66752097	ENSG00000135720,ENSG00000287965,ENSG00000260558,ENSG00000246777,ENSG00000249961
chr16	66830488	66831105	16:66830488-66831105	ENSG00000249961,ENSG00000159593,ENSG00000258122,ENSG00000168748
chr16	66853276	66853558	16:66853276-66853558	ENSG00000258122,ENSG00000168748
chr16	66873027	66873611	16:66873027-66873611	ENSG00000159593,ENSG00000258122,ENSG00000168748,ENSG00000172840,ENSG00000166589
chr16	66878201	66878392	16:66878201-66878392	ENSG00000172840
chr16	66880253	66880908	16:66880253-66880908	ENSG00000172840,ENSG00000166589
chr16	66895154	66895454	16:66895154-66895454	ENSG00000166589,ENSG00000166592,ENSG00000166595,ENSG00000172831
chr16	66924891	66925567	16:66924891-66925567	ENSG00000166589,ENSG00000166592,ENSG00000166595,ENSG00000172831
chr16	66934130	66934680	16:66934130-66934680	ENSG00000166589,ENSG00000166592,ENSG00000166595,ENSG00000172831,ENSG00000265408,ENSG00000280416
chr16	66947272	66947684	16:66947272-66947684	ENSG00000166589,ENSG00000166595,ENSG00000172831,ENSG00000265408,ENSG00000280416,ENSG00000172828
chr16	66948410	66948832	16:66948410-66948832	ENSG00000172831,ENSG00000265408,ENSG00000280416
chr16	66961103	66961281	16:66961103-66961281	ENSG00000280416,ENSG00000172828
chr16	66977616	66978081	16:66977616-66978081	ENSG00000172828,ENSG00000172824,ENSG00000237172,ENSG00000102871,ENSG00000135722
chr16	67000444	67001156	16:67000444-67001156	ENSG00000172824,ENSG00000280334
chr16	67013844	67014459	16:67013844-67014459	ENSG00000172824,ENSG00000280334,ENSG00000265918,ENSG00000067955
chr16	67017976	67018247	16:67017976-67018247	ENSG00000172824,ENSG00000280334,ENSG00000265918,ENSG00000067955,ENSG00000237172,ENSG00000102871
chr16	67028569	67029927	16:67028569-67029927	ENSG00000265918,ENSG00000067955
chr16	67041746	67041979	16:67041746-67041979	ENSG00000067955
chr16	67062983	67063385	16:67062983-67063385	-
chr16	67109496	67110347	16:67109496-67110347	ENSG00000125149
chr16	67150003	67151256	16:67150003-67151256	ENSG00000125149,ENSG00000237172,ENSG00000102871,ENSG00000135722,ENSG00000265690
chr16	67155255	67155695	16:67155255-67155695	ENSG00000237172,ENSG00000102871,ENSG00000135722,ENSG00000265690,ENSG00000102878
chr16	67159741	67160213	16:67159741-67160213	ENSG00000237172,ENSG00000102871,ENSG00000135722,ENSG00000265690,ENSG00000102878
chr16	67160783	67161146	16:67160783-67161146	ENSG00000102871,ENSG00000135722,ENSG00000265690,ENSG00000102878,ENSG00000140939
chr16	67163293	67163592	16:67163293-67163592	ENSG00000102871,ENSG00000135722,ENSG00000265690,ENSG00000102878,ENSG00000140939
chr16	67173998	67174591	16:67173998-67174591	ENSG00000102871,ENSG00000135722,ENSG00000265690,ENSG00000102878,ENSG00000140939,ENSG00000196123
chr16	67178233	67178552	16:67178233-67178552	ENSG00000102878,ENSG00000140939,ENSG00000196123
chr16	67183543	67184274	16:67183543-67184274	ENSG00000102871,ENSG00000135722,ENSG00000265690,ENSG00000102878,ENSG00000140939,ENSG00000196123,ENSG00000179044,ENSG00000205250
chr16	67185462	67185653	16:67185462-67185653	ENSG00000196123,ENSG00000179044,ENSG00000205250
chr16	67192017	67192991	16:67192017-67192991	ENSG00000196123,ENSG00000179044,ENSG00000205250,ENSG00000102890,ENSG00000207948,ENSG00000280163
chr16	67198316	67198688	16:67198316-67198688	ENSG00000179044,ENSG00000205250,ENSG00000102890,ENSG00000207948,ENSG00000280163
chr16	67203064	67203273	16:67203064-67203273	ENSG00000205250,ENSG00000102890,ENSG00000207948,ENSG00000280163
chr16	67216874	67217347	16:67216874-67217347	ENSG00000102890,ENSG00000207948,ENSG00000280163,ENSG00000125122,ENSG00000168701
chr16	67226703	67227394	16:67226703-67227394	ENSG00000280163,ENSG00000125122,ENSG00000168701,ENSG00000135723,ENSG00000135740
chr16	67236401	67236883	16:67236401-67236883	ENSG00000125122,ENSG00000168701,ENSG00000135723,ENSG00000135740
chr16	67244367	67245016	16:67244367-67245016	ENSG00000125122,ENSG00000168701,ENSG00000135723,ENSG00000135740
chr16	67247337	67247740	16:67247337-67247740	ENSG00000135723,ENSG00000135740
chr16	67260638	67260912	16:67260638-67260912	ENSG00000135740,ENSG00000262691,ENSG00000196155
chr16	67268163	67268524	16:67268163-67268524	ENSG00000262691,ENSG00000196155
chr16	67278882	67279701	16:67278882-67279701	ENSG00000135740,ENSG00000262691,ENSG00000196155
chr16	67289815	67290210	16:67289815-67290210	ENSG00000196155,ENSG00000168676
chr16	67325060	67325257	16:67325060-67325257	ENSG00000168676,ENSG00000201201,ENSG00000159708
chr16	67326517	67326920	16:67326517-67326920	ENSG00000168676,ENSG00000201201,ENSG00000159708
chr16	67364657	67365270	16:67364657-67365270	ENSG00000159708
chr16	67393466	67393763	16:67393466-67393763	ENSG00000159713,ENSG00000239194,ENSG00000159714
chr16	67394681	67395133	16:67394681-67395133	ENSG00000159713,ENSG00000239194,ENSG00000159714
chr16	67399416	67400002	16:67399416-67400002	ENSG00000159713,ENSG00000239194,ENSG00000159714
chr16	67415963	67416583	16:67415963-67416583	ENSG00000159714
chr16	67428214	67428427	16:67428214-67428427	ENSG00000159714,ENSG00000176387,ENSG00000261320
chr16	67430699	67431578	16:67430699-67431578	ENSG00000176387,ENSG00000261320,ENSG00000159720
chr16	67441237	67441831	16:67441237-67441831	ENSG00000176387,ENSG00000261320,ENSG00000159720
chr16	67456366	67456638	16:67456366-67456638	ENSG00000159720
chr16	67465741	67466108	16:67465741-67466108	ENSG00000176387,ENSG00000261320,ENSG00000159720
chr16	67480736	67481438	16:67480736-67481438	ENSG00000159720,ENSG00000270049,ENSG00000159723
chr16	67488837	67489286	16:67488837-67489286	ENSG00000159720,ENSG00000270049,ENSG00000159723,ENSG00000237718
chr16	67521122	67521748	16:67521122-67521748	ENSG00000276075,ENSG00000039523,ENSG00000102974,ENSG00000237718,ENSG00000124074,ENSG00000159761
chr16	67528500	67529266	16:67528500-67529266	ENSG00000276075,ENSG00000039523
chr16	67530132	67530612	16:67530132-67530612	ENSG00000276075,ENSG00000039523,ENSG00000261396,ENSG00000259945,ENSG00000260894
chr16	67537253	67538405	16:67537253-67538405	ENSG00000039523,ENSG00000261396,ENSG00000259945,ENSG00000260894
chr16	67542531	67542807	16:67542531-67542807	ENSG00000039523,ENSG00000261396,ENSG00000259945,ENSG00000260894,ENSG00000261386,ENSG00000280214,ENSG00000237718
chr16	67547625	67548490	16:67547625-67548490	ENSG00000039523,ENSG00000261396,ENSG00000259945,ENSG00000260894,ENSG00000261386,ENSG00000280214,ENSG00000259804,ENSG00000102974,ENSG00000237718
chr16	67555789	67556180	16:67555789-67556180	ENSG00000261396,ENSG00000259945,ENSG00000260894,ENSG00000261386,ENSG00000280214,ENSG00000259804,ENSG00000102974,ENSG00000237718
chr16	67561824	67563476	16:67561824-67563476	ENSG00000261396,ENSG00000259945,ENSG00000260894,ENSG00000261386,ENSG00000280214,ENSG00000259804,ENSG00000102974,ENSG00000237718
chr16	67644734	67645552	16:67644734-67645552	ENSG00000102974,ENSG00000237718,ENSG00000159753,ENSG00000102977
chr16	67659939	67661487	16:67659939-67661487	ENSG00000237718,ENSG00000159753,ENSG00000102977,ENSG00000102981,ENSG00000124074,ENSG00000159761
chr16	67666376	67666957	16:67666376-67666957	ENSG00000102977,ENSG00000102981,ENSG00000124074,ENSG00000159761
chr16	67667870	67668236	16:67667870-67668236	ENSG00000237718,ENSG00000102977,ENSG00000102981,ENSG00000124074,ENSG00000159761
chr16	67672916	67673119	16:67672916-67673119	ENSG00000124074,ENSG00000159761,ENSG00000141098
chr16	67719012	67719504	16:67719012-67719504	ENSG00000237718,ENSG00000141098,ENSG00000270165
chr16	67760057	67760746	16:67760057-67760746	ENSG00000237718,ENSG00000270165
chr16	67781432	67781892	16:67781432-67781892	ENSG00000270165
chr16	67800466	67800738	16:67800466-67800738	ENSG00000141084,ENSG00000102904
chr16	67806361	67807192	16:67806361-67807192	ENSG00000141084,ENSG00000270165,ENSG00000102904
chr16	67816474	67816892	16:67816474-67816892	ENSG00000141084,ENSG00000270165,ENSG00000102904,ENSG00000102901,ENSG00000168286,ENSG00000262160
chr16	67833349	67834073	16:67833349-67834073	ENSG00000102904,ENSG00000102901,ENSG00000168286,ENSG00000102898
chr16	67841868	67842623	16:67841868-67842623	ENSG00000102901,ENSG00000168286,ENSG00000102898
chr16	67846472	67847416	16:67846472-67847416	ENSG00000102901,ENSG00000168286,ENSG00000102898,ENSG00000262141
chr16	67857736	67858152	16:67857736-67858152	ENSG00000102901,ENSG00000168286,ENSG00000102898,ENSG00000262141,ENSG00000038358
chr16	67872895	67873504	16:67872895-67873504	ENSG00000102898,ENSG00000262141,ENSG00000038358,ENSG00000263126,ENSG00000188038
chr16	67883644	67884124	16:67883644-67884124	ENSG00000038358,ENSG00000263126,ENSG00000188038,ENSG00000159792
chr16	67893085	67893720	16:67893085-67893720	ENSG00000038358,ENSG00000263126,ENSG00000188038,ENSG00000159792
chr16	67899122	67899403	16:67899122-67899403	ENSG00000038358,ENSG00000263126,ENSG00000188038,ENSG00000159792
chr16	67928621	67928874	16:67928621-67928874	ENSG00000263126,ENSG00000188038,ENSG00000141086,ENSG00000261884,ENSG00000205220
chr16	67935589	67936011	16:67935589-67936011	ENSG00000141086,ENSG00000261884,ENSG00000205220,ENSG00000213398,ENSG00000124067
chr16	67936744	67937065	16:67936744-67937065	ENSG00000141086,ENSG00000261884,ENSG00000205220,ENSG00000213398,ENSG00000124067
chr16	67968221	67969180	16:67968221-67969180	ENSG00000124067,ENSG00000141096
chr16	67984800	67985199	16:67984800-67985199	ENSG00000124067,ENSG00000141096,ENSG00000167261,ENSG00000167264,ENSG00000182810,ENSG00000212445,ENSG00000262514,ENSG00000240435
chr16	67993287	67994403	16:67993287-67994403	ENSG00000124067,ENSG00000141096,ENSG00000167261,ENSG00000167264,ENSG00000262962,ENSG00000182810,ENSG00000262514,ENSG00000240435,ENSG00000260891,ENSG00000263276,ENSG00000262160
chr16	67999028	67999599	16:67999028-67999599	ENSG00000167261,ENSG00000167264,ENSG00000262962,ENSG00000182810
chr16	68005807	68006239	16:68005807-68006239	ENSG00000167261,ENSG00000167264,ENSG00000262962,ENSG00000263201,ENSG00000202336,ENSG00000182810
chr16	68013355	68013969	16:68013355-68013969	ENSG00000167261,ENSG00000167264,ENSG00000262962,ENSG00000263201,ENSG00000202336,ENSG00000182810
chr16	68022626	68023532	16:68022626-68023532	ENSG00000167264,ENSG00000263201,ENSG00000202336,ENSG00000182810
chr16	68074871	68075207	16:68074871-68075207	ENSG00000167264,ENSG00000261864,ENSG00000072736,ENSG00000201850,ENSG00000212445,ENSG00000262514,ENSG00000279621,ENSG00000240435,ENSG00000260891,ENSG00000263276,ENSG00000262160
chr16	68079746	68080156	16:68079746-68080156	ENSG00000261864,ENSG00000072736,ENSG00000201850
chr16	68084562	68085900	16:68084562-68085900	ENSG00000261864,ENSG00000072736,ENSG00000201850,ENSG00000212445,ENSG00000262514,ENSG00000279621,ENSG00000240435,ENSG00000260891,ENSG00000263276,ENSG00000262160,ENSG00000284259
chr16	68116282	68116536	16:68116282-68116536	ENSG00000072736,ENSG00000201850,ENSG00000212445,ENSG00000262514,ENSG00000279621,ENSG00000240435,ENSG00000260891,ENSG00000263276,ENSG00000262160
chr16	68146699	68146926	16:68146699-68146926	ENSG00000212445,ENSG00000262514,ENSG00000279621,ENSG00000240435,ENSG00000260891,ENSG00000263276,ENSG00000262160
chr16	68237294	68238004	16:68237294-68238004	ENSG00000262514,ENSG00000279621,ENSG00000240435,ENSG00000260891,ENSG00000263276,ENSG00000262160,ENSG00000103067,ENSG00000284259,ENSG00000261469
chr16	68245125	68245578	16:68245125-68245578	ENSG00000212445,ENSG00000262514,ENSG00000279621,ENSG00000240435,ENSG00000260891,ENSG00000263276,ENSG00000262160,ENSG00000103067,ENSG00000284259,ENSG00000261469,ENSG00000103066,ENSG00000260441,ENSG00000103064
chr16	68257322	68257707	16:68257322-68257707	ENSG00000260891,ENSG00000263276,ENSG00000103066,ENSG00000260441,ENSG00000103064,ENSG00000222177
chr16	68258256	68258526	16:68258256-68258526	ENSG00000103066,ENSG00000260441,ENSG00000103064,ENSG00000222177
chr16	68264078	68265247	16:68264078-68265247	ENSG00000103067,ENSG00000261469,ENSG00000103066,ENSG00000260441,ENSG00000103064,ENSG00000103061,ENSG00000132600,ENSG00000259797,ENSG00000222177
chr16	68275657	68276015	16:68275657-68276015	ENSG00000103064,ENSG00000252026,ENSG00000279649
chr16	68289683	68289908	16:68289683-68289908	ENSG00000103064,ENSG00000252026,ENSG00000103061,ENSG00000279649,ENSG00000132600
chr16	68310713	68311506	16:68310713-68311506	ENSG00000261469,ENSG00000260441,ENSG00000103064,ENSG00000103061,ENSG00000279649,ENSG00000132600,ENSG00000259797,ENSG00000222177
chr16	68328643	68328882	16:68328643-68328882	ENSG00000103067,ENSG00000261469,ENSG00000260441,ENSG00000103064,ENSG00000103061,ENSG00000132600,ENSG00000259797,ENSG00000222177
chr16	68332452	68332904	16:68332452-68332904	ENSG00000262514,ENSG00000279621,ENSG00000240435,ENSG00000260891,ENSG00000263276,ENSG00000262160,ENSG00000103067,ENSG00000261469,ENSG00000260441,ENSG00000103064,ENSG00000103061,ENSG00000132600,ENSG00000259797,ENSG00000222177
chr16	68356095	68356878	16:68356095-68356878	ENSG00000132600,ENSG00000103056,ENSG00000279693
chr16	68369712	68370150	16:68369712-68370150	ENSG00000103056,ENSG00000279693
chr16	68417837	68418185	16:68417837-68418185	-
chr16	68448195	68448881	16:68448195-68448881	ENSG00000103056,ENSG00000287760,ENSG00000274698
chr16	68470519	68471022	16:68470519-68471022	ENSG00000287760,ENSG00000274698,ENSG00000199263,ENSG00000241334,ENSG00000199979,ENSG00000275504
chr16	68512351	68512578	16:68512351-68512578	-
chr16	68520699	68520927	16:68520699-68520927	ENSG00000184939,ENSG00000201164,ENSG00000252040,ENSG00000252640,ENSG00000260798,ENSG00000260459,ENSG00000199979,ENSG00000275504,ENSG00000260999,ENSG00000266801,ENSG00000244378
chr16	68528502	68528876	16:68528502-68528876	ENSG00000184939,ENSG00000201164,ENSG00000199979
chr16	68538924	68539679	16:68538924-68539679	ENSG00000184939,ENSG00000201164,ENSG00000275504,ENSG00000260999
chr16	68590620	68590879	16:68590620-68590879	ENSG00000260084,ENSG00000275383,ENSG00000252040,ENSG00000252640
chr16	68644497	68645704	16:68644497-68645704	ENSG00000252040,ENSG00000252640,ENSG00000062038,ENSG00000260577,ENSG00000260860,ENSG00000261395
chr16	68668356	68668743	16:68668356-68668743	ENSG00000252040,ENSG00000252640,ENSG00000062038,ENSG00000260577,ENSG00000260860,ENSG00000261395,ENSG00000260798,ENSG00000260459,ENSG00000199979,ENSG00000275504,ENSG00000260999,ENSG00000266801,ENSG00000202497,ENSG00000271129,ENSG00000244378
chr16	68707396	68707690	16:68707396-68707690	ENSG00000062038,ENSG00000261395,ENSG00000260798,ENSG00000260459
chr16	68711552	68711885	16:68711552-68711885	ENSG00000252040,ENSG00000252640,ENSG00000062038,ENSG00000261395,ENSG00000200558,ENSG00000260798,ENSG00000260459,ENSG00000275504,ENSG00000260999,ENSG00000266801
chr16	68732135	68732316	16:68732135-68732316	ENSG00000039068,ENSG00000200558
chr16	68737267	68737537	16:68737267-68737537	ENSG00000039068,ENSG00000200558,ENSG00000260798,ENSG00000260459
chr16	68772119	68772312	16:68772119-68772312	ENSG00000039068,ENSG00000260798,ENSG00000260459
chr16	68782274	68782536	16:68782274-68782536	ENSG00000252040,ENSG00000252640,ENSG00000261395,ENSG00000039068,ENSG00000200558,ENSG00000260798,ENSG00000260459,ENSG00000199979,ENSG00000275504,ENSG00000260999,ENSG00000266801,ENSG00000202497,ENSG00000271129,ENSG00000244378
chr16	68843353	68844192	16:68843353-68844192	ENSG00000260798,ENSG00000260459,ENSG00000103047,ENSG00000199979,ENSG00000275504,ENSG00000260999,ENSG00000266801,ENSG00000202497,ENSG00000271129,ENSG00000244378
chr16	69089140	69089325	16:69089140-69089325	ENSG00000199979,ENSG00000275504,ENSG00000260999,ENSG00000266801,ENSG00000202497,ENSG00000271129,ENSG00000244378
chr16	69105981	69106292	16:69105981-69106292	ENSG00000199979,ENSG00000275504,ENSG00000260999,ENSG00000266801,ENSG00000202497,ENSG00000271129,ENSG00000244378,ENSG00000103044,ENSG00000168802
chr16	69107479	69107838	16:69107479-69107838	ENSG00000199979,ENSG00000275504,ENSG00000260999,ENSG00000266801,ENSG00000202497,ENSG00000271129,ENSG00000244378,ENSG00000103044,ENSG00000168802
chr16	69112629	69113077	16:69112629-69113077	ENSG00000199979,ENSG00000275504,ENSG00000260999,ENSG00000266801,ENSG00000202497,ENSG00000271129,ENSG00000244378,ENSG00000103044,ENSG00000168802
chr16	69132228	69132904	16:69132228-69132904	ENSG00000199979,ENSG00000275504,ENSG00000260999,ENSG00000266801,ENSG00000202497,ENSG00000271129,ENSG00000244378,ENSG00000286140,ENSG00000168802,ENSG00000141076,ENSG00000265113,ENSG00000260914
chr16	69171178	69171413	16:69171178-69171413	ENSG00000141076,ENSG00000207083,ENSG00000168807,ENSG00000200164,ENSG00000265113,ENSG00000260914
chr16	69186544	69187124	16:69186544-69187124	ENSG00000207083,ENSG00000168807,ENSG00000200164,ENSG00000265113,ENSG00000260914
chr16	69270513	69270761	16:69270513-69270761	ENSG00000260999,ENSG00000266801,ENSG00000202497,ENSG00000244378,ENSG00000265113,ENSG00000260914
chr16	69310987	69311915	16:69310987-69311915	ENSG00000275504,ENSG00000265113,ENSG00000260914,ENSG00000132612,ENSG00000213380,ENSG00000258429,ENSG00000272617,ENSG00000260371,ENSG00000259900,ENSG00000132603,ENSG00000157315
chr16	69329759	69330940	16:69329759-69330940	ENSG00000260914,ENSG00000132612,ENSG00000213380,ENSG00000258429,ENSG00000272617,ENSG00000260371,ENSG00000259900,ENSG00000132603,ENSG00000157315
chr16	69339007	69340058	16:69339007-69340058	ENSG00000260914,ENSG00000132612,ENSG00000213380,ENSG00000258429,ENSG00000272617,ENSG00000260371,ENSG00000259900,ENSG00000132603,ENSG00000157315
chr16	69385607	69386173	16:69385607-69386173	ENSG00000260371,ENSG00000259900,ENSG00000157315,ENSG00000132604,ENSG00000274093,ENSG00000260772,ENSG00000261602
chr16	69396174	69396405	16:69396174-69396405	ENSG00000132604,ENSG00000103018,ENSG00000260108,ENSG00000274093,ENSG00000260772,ENSG00000261602
chr16	69424330	69424900	16:69424330-69424900	ENSG00000260371,ENSG00000132604,ENSG00000103018,ENSG00000261527,ENSG00000260108,ENSG00000274093,ENSG00000260772
chr16	69444064	69444590	16:69444064-69444590	ENSG00000103018,ENSG00000261527,ENSG00000260108,ENSG00000274093
chr16	69469804	69470265	16:69469804-69470265	ENSG00000260371,ENSG00000260108,ENSG00000274093
chr16	69477475	69477891	16:69477475-69477891	ENSG00000261527,ENSG00000260108,ENSG00000274093,ENSG00000260772
chr16	69481955	69482201	16:69481955-69482201	ENSG00000260108
chr16	69508412	69508692	16:69508412-69508692	ENSG00000260108,ENSG00000274093
chr16	69530745	69531011	16:69530745-69531011	ENSG00000260108,ENSG00000102908,ENSG00000223109,ENSG00000274093,ENSG00000260772
chr16	69536967	69537297	16:69536967-69537297	ENSG00000274093
chr16	69564126	69564448	16:69564126-69564448	ENSG00000102908,ENSG00000223109,ENSG00000274093
chr16	69565520	69566239	16:69565520-69566239	ENSG00000102908,ENSG00000223109,ENSG00000274093
chr16	69566555	69566825	16:69566555-69566825	ENSG00000102908,ENSG00000223109,ENSG00000274093
chr16	69613405	69613796	16:69613405-69613796	ENSG00000274093,ENSG00000260772
chr16	69619761	69619944	16:69619761-69619944	ENSG00000274093,ENSG00000157322
chr16	69726359	69727062	16:69726359-69727062	ENSG00000260772,ENSG00000181019,ENSG00000261602,ENSG00000262136,ENSG00000141101,ENSG00000252443
chr16	69754689	69755151	16:69754689-69755151	ENSG00000260371,ENSG00000259900,ENSG00000260772,ENSG00000181019,ENSG00000261602,ENSG00000262136,ENSG00000141101,ENSG00000260290,ENSG00000198373,ENSG00000252443,ENSG00000157322
chr16	69762125	69762701	16:69762125-69762701	ENSG00000260772,ENSG00000261602,ENSG00000141101,ENSG00000260290,ENSG00000198373,ENSG00000252443
chr16	69762950	69763446	16:69762950-69763446	ENSG00000260772,ENSG00000261602,ENSG00000141101,ENSG00000260290,ENSG00000198373,ENSG00000252443
chr16	69824043	69824397	16:69824043-69824397	ENSG00000252443
chr16	69932823	69933209	16:69932823-69933209	ENSG00000198373,ENSG00000252443,ENSG00000208017,ENSG00000157322
chr16	69965250	69965872	16:69965250-69965872	ENSG00000157322,ENSG00000277003
chr16	69985119	69985442	16:69985119-69985442	ENSG00000157322,ENSG00000277003,ENSG00000226232
chr16	70018212	70018747	16:70018212-70018747	ENSG00000252443,ENSG00000157322,ENSG00000277003,ENSG00000196696,ENSG00000226232,ENSG00000255185,ENSG00000241183,ENSG00000247228,ENSG00000157335
chr16	70026241	70026630	16:70026241-70026630	ENSG00000252443,ENSG00000157322,ENSG00000277003,ENSG00000196696,ENSG00000226232,ENSG00000255185,ENSG00000239118,ENSG00000241183,ENSG00000221725
chr16	70065453	70066226	16:70065453-70066226	ENSG00000252443,ENSG00000196696,ENSG00000255185,ENSG00000241183,ENSG00000090857
chr16	70113922	70114783	16:70113922-70114783	ENSG00000255185,ENSG00000241183,ENSG00000090857,ENSG00000247228,ENSG00000157335,ENSG00000265648,ENSG00000157423
chr16	70165133	70165326	16:70165133-70165326	ENSG00000247228,ENSG00000157335,ENSG00000157368
chr16	70188017	70188805	16:70188017-70188805	ENSG00000103067,ENSG00000261469,ENSG00000252443,ENSG00000247228,ENSG00000157335,ENSG00000157349,ENSG00000260537,ENSG00000285710,ENSG00000223224
chr16	70197475	70198020	16:70197475-70198020	ENSG00000157322,ENSG00000247228,ENSG00000157335,ENSG00000261145,ENSG00000261556,ENSG00000265648
chr16	70251084	70252107	16:70251084-70252107	ENSG00000157322,ENSG00000247228,ENSG00000157335,ENSG00000261556,ENSG00000223496,ENSG00000090861,ENSG00000265648
chr16	70289108	70289722	16:70289108-70289722	ENSG00000090861,ENSG00000265648,ENSG00000157349,ENSG00000260537
chr16	70298992	70299765	16:70298992-70299765	ENSG00000090861,ENSG00000265648,ENSG00000157349,ENSG00000260537
chr16	70346717	70347367	16:70346717-70347367	ENSG00000157349,ENSG00000260537,ENSG00000261777,ENSG00000168872,ENSG00000285710,ENSG00000221066,ENSG00000157368
chr16	70380603	70381822	16:70380603-70381822	ENSG00000261777,ENSG00000168872,ENSG00000285710,ENSG00000157350,ENSG00000260111,ENSG00000200153,ENSG00000157353,ENSG00000103051,ENSG00000189091,ENSG00000221514,ENSG00000221066,ENSG00000157368,ENSG00000279569
chr16	70404178	70404921	16:70404178-70404921	ENSG00000285710,ENSG00000157350,ENSG00000200153,ENSG00000157353,ENSG00000221066,ENSG00000157368,ENSG00000259833
chr16	70408868	70409151	16:70408868-70409151	ENSG00000157350
chr16	70419417	70419677	16:70419417-70419677	ENSG00000157350
chr16	70428042	70428600	16:70428042-70428600	ENSG00000285710,ENSG00000157350,ENSG00000240043,ENSG00000200153,ENSG00000157353,ENSG00000221066,ENSG00000157368
chr16	70430884	70431288	16:70430884-70431288	ENSG00000157350,ENSG00000240043
chr16	70438830	70439748	16:70438830-70439748	ENSG00000285710,ENSG00000157350,ENSG00000240043,ENSG00000200153,ENSG00000157353,ENSG00000221066,ENSG00000157368,ENSG00000259798
chr16	70454349	70454954	16:70454349-70454954	ENSG00000285710,ENSG00000240043,ENSG00000200153,ENSG00000157353
chr16	70508715	70509217	16:70508715-70509217	ENSG00000157322,ENSG00000103051,ENSG00000189091,ENSG00000221066,ENSG00000157368
chr16	70520612	70521017	16:70520612-70521017	ENSG00000103051,ENSG00000189091,ENSG00000221514,ENSG00000221066,ENSG00000157368
chr16	70523358	70524188	16:70523358-70524188	ENSG00000103051,ENSG00000189091,ENSG00000221514,ENSG00000221066,ENSG00000157368
chr16	70524539	70524775	16:70524539-70524775	ENSG00000103051,ENSG00000189091,ENSG00000221514,ENSG00000221066,ENSG00000157368
chr16	70685454	70686482	16:70685454-70686482	ENSG00000157368,ENSG00000132613,ENSG00000279569,ENSG00000103043,ENSG00000279122
chr16	70695590	70696011	16:70695590-70696011	ENSG00000157368,ENSG00000132613,ENSG00000279569,ENSG00000103043,ENSG00000279412,ENSG00000221725
chr16	70696904	70697448	16:70696904-70697448	ENSG00000157368,ENSG00000132613,ENSG00000279569,ENSG00000103043,ENSG00000279412,ENSG00000221725,ENSG00000259833
chr16	70714738	70715083	16:70714738-70715083	ENSG00000157368,ENSG00000279569,ENSG00000279412
chr16	70728333	70728531	16:70728333-70728531	ENSG00000279569,ENSG00000279412
chr16	70737493	70738027	16:70737493-70738027	ENSG00000157368,ENSG00000132613,ENSG00000279569,ENSG00000103043,ENSG00000279412,ENSG00000260156,ENSG00000214353,ENSG00000279122
chr16	70752509	70752872	16:70752509-70752872	ENSG00000221066,ENSG00000157368,ENSG00000279569,ENSG00000103043,ENSG00000260156,ENSG00000214353,ENSG00000279815,ENSG00000279122
chr16	70771050	70771491	16:70771050-70771491	ENSG00000221066,ENSG00000157368,ENSG00000132613,ENSG00000279569,ENSG00000214353,ENSG00000279815,ENSG00000279122,ENSG00000279123,ENSG00000221725,ENSG00000259833
chr16	70800655	70801474	16:70800655-70801474	ENSG00000103043,ENSG00000157423,ENSG00000221725,ENSG00000259798
chr16	71288972	71289616	16:71288972-71289616	ENSG00000157423,ENSG00000259833,ENSG00000180917,ENSG00000261260
chr16	71358561	71358878	16:71358561-71358878	ENSG00000157423,ENSG00000221725,ENSG00000259833,ENSG00000259798,ENSG00000172137,ENSG00000260520,ENSG00000140835
chr16	71367359	71367618	16:71367359-71367618	ENSG00000157423,ENSG00000221725,ENSG00000259833,ENSG00000259798,ENSG00000172137,ENSG00000260520,ENSG00000140835
chr16	71383476	71383760	16:71383476-71383760	ENSG00000157423,ENSG00000172137,ENSG00000260734,ENSG00000262008,ENSG00000260520,ENSG00000140835,ENSG00000260015
chr16	71426157	71426914	16:71426157-71426914	ENSG00000157423,ENSG00000221725,ENSG00000259798,ENSG00000261348,ENSG00000262120,ENSG00000260734,ENSG00000262008,ENSG00000260520,ENSG00000140835,ENSG00000260015,ENSG00000260185,ENSG00000199301
chr16	71461966	71462449	16:71461966-71462449	ENSG00000260734,ENSG00000262008,ENSG00000167377,ENSG00000261611,ENSG00000247324,ENSG00000157429,ENSG00000260520,ENSG00000140835,ENSG00000260015
chr16	71484141	71484778	16:71484141-71484778	ENSG00000259833,ENSG00000260734,ENSG00000262008,ENSG00000167377,ENSG00000261611,ENSG00000247324,ENSG00000157429,ENSG00000260520,ENSG00000140835,ENSG00000260015
chr16	71564781	71565284	16:71564781-71565284	ENSG00000259833,ENSG00000157429,ENSG00000260520,ENSG00000140835,ENSG00000260015,ENSG00000252339,ENSG00000260886,ENSG00000198650,ENSG00000260185,ENSG00000199301,ENSG00000263666
chr16	71611102	71611332	16:71611102-71611332	ENSG00000157423,ENSG00000259833,ENSG00000260734,ENSG00000262008,ENSG00000260520,ENSG00000140835,ENSG00000260015,ENSG00000252339,ENSG00000198650,ENSG00000260593,ENSG00000140832,ENSG00000260185,ENSG00000199301,ENSG00000263666,ENSG00000223224
chr16	71626834	71627020	16:71626834-71627020	ENSG00000260520,ENSG00000140835,ENSG00000260015,ENSG00000260593,ENSG00000140832,ENSG00000260185,ENSG00000199301,ENSG00000263666
chr16	71723069	71724233	16:71723069-71724233	ENSG00000157423,ENSG00000221725,ENSG00000040199,ENSG00000260185,ENSG00000199301,ENSG00000263666,ENSG00000261513,ENSG00000260612,ENSG00000223224,ENSG00000283057
chr16	71808549	71809209	16:71808549-71809209	ENSG00000166747,ENSG00000223224,ENSG00000283057,ENSG00000224470,ENSG00000262140,ENSG00000279592
chr16	71811382	71811736	16:71811382-71811736	ENSG00000260185,ENSG00000199301,ENSG00000166747,ENSG00000223224,ENSG00000283057,ENSG00000224470,ENSG00000262140,ENSG00000279592
chr16	71845581	71846235	16:71845581-71846235	ENSG00000259833,ENSG00000199301,ENSG00000263666,ENSG00000166747,ENSG00000223224,ENSG00000283057,ENSG00000224470,ENSG00000262140,ENSG00000182149,ENSG00000279592,ENSG00000102984,ENSG00000261765
chr16	71881261	71881660	16:71881261-71881660	ENSG00000223224,ENSG00000283057,ENSG00000262140,ENSG00000182149,ENSG00000279592,ENSG00000102984,ENSG00000261765
chr16	71883605	71884776	16:71883605-71884776	ENSG00000223224,ENSG00000283057,ENSG00000182149,ENSG00000279592,ENSG00000102984,ENSG00000261765
chr16	71894364	71894749	16:71894364-71894749	ENSG00000182149,ENSG00000102984,ENSG00000261765
chr16	71895013	71895753	16:71895013-71895753	ENSG00000166747,ENSG00000223224,ENSG00000283057,ENSG00000262140,ENSG00000182149,ENSG00000279592,ENSG00000102984,ENSG00000261765
chr16	71900195	71900621	16:71900195-71900621	ENSG00000223224,ENSG00000283057,ENSG00000182149,ENSG00000102984,ENSG00000261765
chr16	71905887	71906141	16:71905887-71906141	ENSG00000223224,ENSG00000283057,ENSG00000182149
chr16	71919119	71919327	16:71919119-71919327	ENSG00000223224,ENSG00000283057,ENSG00000182149
chr16	71943851	71944055	16:71943851-71944055	ENSG00000283057,ENSG00000242176
chr16	71972558	71972780	16:71972558-71972780	ENSG00000283057,ENSG00000242176,ENSG00000257017
chr16	72008437	72009052	16:72008437-72009052	ENSG00000199301,ENSG00000263666,ENSG00000223224,ENSG00000283057,ENSG00000277481,ENSG00000242176,ENSG00000263311,ENSG00000263232,ENSG00000102967,ENSG00000257017,ENSG00000261701,ENSG00000260252
chr16	72093327	72094134	16:72093327-72094134	ENSG00000242176,ENSG00000140830,ENSG00000257017,ENSG00000261701,ENSG00000260252,ENSG00000140829
chr16	72099253	72099609	16:72099253-72099609	ENSG00000140830,ENSG00000257017,ENSG00000261701,ENSG00000260252,ENSG00000140829
chr16	72124907	72125105	16:72124907-72125105	ENSG00000257017,ENSG00000261701,ENSG00000118557,ENSG00000261673,ENSG00000261774,ENSG00000283564,ENSG00000260664
chr16	72172316	72172626	16:72172316-72172626	ENSG00000118557,ENSG00000261673,ENSG00000261774,ENSG00000283564,ENSG00000260664
chr16	72202412	72202760	16:72202412-72202760	ENSG00000257017,ENSG00000261673,ENSG00000261774,ENSG00000283564,ENSG00000260664
chr16	72203474	72203790	16:72203474-72203790	ENSG00000257017,ENSG00000261673,ENSG00000261774,ENSG00000283564,ENSG00000260664,ENSG00000283457
chr16	72317581	72317959	16:72317581-72317959	ENSG00000261673,ENSG00000261774,ENSG00000283564,ENSG00000260664,ENSG00000260848,ENSG00000259817
chr16	72664662	72665351	16:72664662-72665351	ENSG00000261008,ENSG00000283564,ENSG00000260664,ENSG00000259768,ENSG00000238731,ENSG00000261764,ENSG00000251868,ENSG00000260848,ENSG00000283457
chr16	72768622	72768821	16:72768622-72768821	ENSG00000260664,ENSG00000261764,ENSG00000279206,ENSG00000251868,ENSG00000279120,ENSG00000260848,ENSG00000259817
chr16	72787503	72787900	16:72787503-72787900	ENSG00000283564,ENSG00000260664,ENSG00000261764,ENSG00000279206,ENSG00000259209,ENSG00000251868,ENSG00000260880,ENSG00000261227,ENSG00000279120,ENSG00000260848,ENSG00000283457,ENSG00000259817
chr16	72807329	72807545	16:72807329-72807545	ENSG00000261764,ENSG00000259209,ENSG00000251868
chr16	72848537	72848902	16:72848537-72848902	ENSG00000261764,ENSG00000251868,ENSG00000279757
chr16	72876280	72876543	16:72876280-72876543	ENSG00000260664,ENSG00000261764,ENSG00000140836,ENSG00000251868,ENSG00000279757,ENSG00000283457,ENSG00000259817
chr16	72931702	72932260	16:72931702-72932260	ENSG00000283564,ENSG00000261764,ENSG00000251868,ENSG00000279757,ENSG00000280092,ENSG00000260880,ENSG00000279120,ENSG00000260848,ENSG00000283457,ENSG00000259817
chr16	72938880	72939080	16:72938880-72939080	ENSG00000251868,ENSG00000279757,ENSG00000280092,ENSG00000279120
chr16	72990143	72990534	16:72990143-72990534	ENSG00000251868,ENSG00000279757,ENSG00000280092,ENSG00000272330,ENSG00000279591,ENSG00000260880,ENSG00000279120,ENSG00000260848,ENSG00000283457,ENSG00000259817
chr16	73016154	73016492	16:73016154-73016492	ENSG00000279757,ENSG00000280092,ENSG00000272330,ENSG00000279591
chr16	73035886	73036349	16:73035886-73036349	ENSG00000140836,ENSG00000279757,ENSG00000280092,ENSG00000272330,ENSG00000279591,ENSG00000260880
chr16	73047848	73048517	16:73047848-73048517	ENSG00000260664,ENSG00000261764,ENSG00000140836,ENSG00000251868,ENSG00000279757,ENSG00000280092,ENSG00000272330,ENSG00000279591,ENSG00000271009,ENSG00000260880,ENSG00000261227,ENSG00000279120,ENSG00000283457,ENSG00000259817
chr16	73057493	73058927	16:73057493-73058927	ENSG00000140836,ENSG00000251868,ENSG00000279757,ENSG00000280092,ENSG00000271009,ENSG00000260880
chr16	73066105	73066285	16:73066105-73066285	ENSG00000140836,ENSG00000271009,ENSG00000260880
chr16	73122803	73123355	16:73122803-73123355	ENSG00000260880,ENSG00000284675,ENSG00000279120,ENSG00000260848,ENSG00000259817
chr16	73154044	73154718	16:73154044-73154718	ENSG00000221725,ENSG00000261774,ENSG00000283564,ENSG00000260664,ENSG00000261764,ENSG00000140836,ENSG00000251868,ENSG00000279757,ENSG00000260880,ENSG00000284675,ENSG00000261227,ENSG00000279120,ENSG00000260848,ENSG00000283457,ENSG00000259817,ENSG00000260471
chr16	73187305	73187520	16:73187305-73187520	ENSG00000260880,ENSG00000261227,ENSG00000279120,ENSG00000259817
chr16	73210654	73211020	16:73210654-73211020	ENSG00000157423,ENSG00000261774,ENSG00000283564,ENSG00000260664,ENSG00000261764,ENSG00000251868,ENSG00000260880,ENSG00000261227,ENSG00000279120,ENSG00000260848,ENSG00000283457,ENSG00000259817,ENSG00000279420
chr16	73396494	73397101	16:73396494-73397101	ENSG00000283564,ENSG00000260664,ENSG00000261227,ENSG00000279120,ENSG00000258779,ENSG00000260848,ENSG00000283457,ENSG00000259817,ENSG00000279420
chr16	73956774	73957210	16:73956774-73957210	ENSG00000283564,ENSG00000260664,ENSG00000260848,ENSG00000283457,ENSG00000259817,ENSG00000284670,ENSG00000279420,ENSG00000279100,ENSG00000260471
chr16	74107919	74108275	16:74107919-74108275	ENSG00000260848,ENSG00000283457,ENSG00000259817,ENSG00000284670,ENSG00000279420,ENSG00000279100,ENSG00000260471
chr16	74280361	74280649	16:74280361-74280649	ENSG00000279420,ENSG00000279100,ENSG00000260471,ENSG00000261248,ENSG00000275236,ENSG00000259972,ENSG00000239763,ENSG00000260884
chr16	74296608	74297603	16:74296608-74297603	ENSG00000261404,ENSG00000260471,ENSG00000275236,ENSG00000103035,ENSG00000259972,ENSG00000239763,ENSG00000260884
chr16	74362298	74362502	16:74362298-74362502	ENSG00000259972,ENSG00000239763,ENSG00000260884,ENSG00000214331,ENSG00000261079
chr16	74367712	74368582	16:74367712-74368582	ENSG00000261404,ENSG00000279100,ENSG00000103035,ENSG00000259972,ENSG00000239763,ENSG00000260884,ENSG00000214331,ENSG00000261079,ENSG00000196436,ENSG00000140839,ENSG00000261170,ENSG00000251794,ENSG00000207525
chr16	74382313	74382961	16:74382313-74382961	ENSG00000259995,ENSG00000244485,ENSG00000260848,ENSG00000279100,ENSG00000259972,ENSG00000239763,ENSG00000260884,ENSG00000196436,ENSG00000276822,ENSG00000140839,ENSG00000261170,ENSG00000251794,ENSG00000240861
chr16	74397521	74398043	16:74397521-74398043	ENSG00000283457,ENSG00000279100,ENSG00000259972,ENSG00000239763,ENSG00000260884,ENSG00000196436,ENSG00000276822,ENSG00000140839,ENSG00000261170,ENSG00000251794
chr16	74406732	74407494	16:74406732-74407494	ENSG00000252814,ENSG00000244485,ENSG00000261404,ENSG00000260471,ENSG00000103035,ENSG00000259972,ENSG00000140839
chr16	74430199	74430387	16:74430199-74430387	ENSG00000259972,ENSG00000239763,ENSG00000260884,ENSG00000140839,ENSG00000261170,ENSG00000251794,ENSG00000207525
chr16	74438484	74438978	16:74438484-74438978	ENSG00000259972,ENSG00000239763,ENSG00000260884,ENSG00000140839,ENSG00000261170,ENSG00000251794,ENSG00000207525
chr16	74474515	74474741	16:74474515-74474741	ENSG00000090863,ENSG00000251794,ENSG00000207525
chr16	74563709	74564062	16:74563709-74564062	ENSG00000140839,ENSG00000261170,ENSG00000090863,ENSG00000251794,ENSG00000207525,ENSG00000240861
chr16	74601172	74601527	16:74601172-74601527	ENSG00000090863,ENSG00000251794,ENSG00000240861,ENSG00000270945
chr16	74606598	74607353	16:74606598-74607353	ENSG00000090863,ENSG00000251794,ENSG00000207525,ENSG00000240861,ENSG00000270945
chr16	74608990	74609360	16:74608990-74609360	ENSG00000090863,ENSG00000207525,ENSG00000270945
chr16	74666481	74667112	16:74666481-74667112	ENSG00000251794,ENSG00000168411,ENSG00000262904,ENSG00000168404
chr16	74683576	74683907	16:74683576-74683907	ENSG00000168411,ENSG00000262904,ENSG00000168404
chr16	74695933	74696158	16:74695933-74696158	ENSG00000168411,ENSG00000262904,ENSG00000168404
chr16	74700381	74701348	16:74700381-74701348	ENSG00000168404,ENSG00000261458
chr16	74709370	74709707	16:74709370-74709707	ENSG00000168404,ENSG00000261458
chr16	74729715	74730554	16:74729715-74730554	ENSG00000103089,ENSG00000261458
chr16	74774386	74775156	16:74774386-74775156	ENSG00000259995,ENSG00000244485,ENSG00000260983,ENSG00000260223,ENSG00000199299,ENSG00000261313,ENSG00000103089,ENSG00000261458
chr16	74813207	74813533	16:74813207-74813533	ENSG00000250514,ENSG00000273659,ENSG00000287694,ENSG00000152910,ENSG00000260983,ENSG00000260223,ENSG00000199299,ENSG00000261313,ENSG00000283755,ENSG00000261424,ENSG00000240199,ENSG00000282757,ENSG00000261458,ENSG00000213318
chr16	74936918	74937217	16:74936918-74937217	ENSG00000103091
chr16	74984653	74985363	16:74984653-74985363	ENSG00000103091,ENSG00000186187,ENSG00000247033,ENSG00000166816,ENSG00000261058,ENSG00000213318
chr16	74991982	74992339	16:74991982-74992339	ENSG00000103091,ENSG00000186187
chr16	74998536	74999398	16:74998536-74999398	ENSG00000103091,ENSG00000186187,ENSG00000247033,ENSG00000166816,ENSG00000261058
chr16	75011895	75012210	16:75011895-75012210	ENSG00000103091,ENSG00000186187
chr16	75024188	75024411	16:75024188-75024411	-
chr16	75024728	75024949	16:75024728-75024949	-
chr16	75042414	75043561	16:75042414-75043561	ENSG00000244485
chr16	75053759	75054025	16:75053759-75054025	-
chr16	75064483	75064874	16:75064483-75064874	-
chr16	75065167	75065651	16:75065167-75065651	-
chr16	75075211	75075708	16:75075211-75075708	ENSG00000259995,ENSG00000273659,ENSG00000286841,ENSG00000260223,ENSG00000199299,ENSG00000261313,ENSG00000240199,ENSG00000282757,ENSG00000186187,ENSG00000247033,ENSG00000166816,ENSG00000261058,ENSG00000213318,ENSG00000168928
chr16	75087362	75087951	16:75087362-75087951	ENSG00000186187,ENSG00000247033,ENSG00000213318
chr16	75098674	75098873	16:75098674-75098873	ENSG00000186187
chr16	75099895	75100261	16:75099895-75100261	ENSG00000186187
chr16	75105633	75105982	16:75105633-75105982	ENSG00000186187,ENSG00000247033,ENSG00000166816,ENSG00000261058
chr16	75108893	75109211	16:75108893-75109211	ENSG00000186187,ENSG00000247033
chr16	75111033	75111631	16:75111033-75111631	ENSG00000186187,ENSG00000247033,ENSG00000166816,ENSG00000261058
chr16	75112157	75112474	16:75112157-75112474	ENSG00000186187,ENSG00000247033,ENSG00000166816,ENSG00000261058
chr16	75148259	75149055	16:75148259-75149055	ENSG00000166816,ENSG00000261058,ENSG00000184517,ENSG00000213318,ENSG00000168925
chr16	75233793	75234080	16:75233793-75234080	ENSG00000252122,ENSG00000261783,ENSG00000050820,ENSG00000213318,ENSG00000168928,ENSG00000168925,ENSG00000240338
chr16	75238560	75238906	16:75238560-75238906	ENSG00000252122,ENSG00000280152,ENSG00000050820,ENSG00000213318,ENSG00000168928,ENSG00000168925,ENSG00000240338
chr16	75251324	75251846	16:75251324-75251846	ENSG00000252122,ENSG00000280152,ENSG00000050820,ENSG00000168928,ENSG00000168925
chr16	75288649	75288863	16:75288649-75288863	ENSG00000252122,ENSG00000252101,ENSG00000050820,ENSG00000213318,ENSG00000168928,ENSG00000168925
chr16	75305402	75305724	16:75305402-75305724	ENSG00000252122,ENSG00000153774,ENSG00000252101,ENSG00000280152,ENSG00000050820,ENSG00000213318,ENSG00000168928,ENSG00000168925
chr16	75333759	75334221	16:75333759-75334221	ENSG00000260223,ENSG00000199299,ENSG00000261313,ENSG00000252122,ENSG00000259999,ENSG00000252101,ENSG00000213318,ENSG00000168928,ENSG00000168925
chr16	75380127	75380592	16:75380127-75380592	ENSG00000252122,ENSG00000261783,ENSG00000153774,ENSG00000280152,ENSG00000050820,ENSG00000213318,ENSG00000168928,ENSG00000168925,ENSG00000240338
chr16	75433145	75434185	16:75433145-75434185	ENSG00000261424,ENSG00000261476,ENSG00000166822,ENSG00000274220,ENSG00000261717,ENSG00000252122,ENSG00000153774,ENSG00000213318,ENSG00000168928,ENSG00000168925
chr16	75464026	75465144	16:75464026-75465144	ENSG00000283755,ENSG00000261424,ENSG00000240199,ENSG00000282757,ENSG00000284484,ENSG00000135702,ENSG00000261476,ENSG00000166822,ENSG00000274220,ENSG00000261717,ENSG00000252122,ENSG00000153774,ENSG00000213318,ENSG00000168928,ENSG00000168925
chr16	75478120	75478395	16:75478120-75478395	ENSG00000199299,ENSG00000261313,ENSG00000283755,ENSG00000261424,ENSG00000240199,ENSG00000282757,ENSG00000284484,ENSG00000259992,ENSG00000135702,ENSG00000273971,ENSG00000203472,ENSG00000183196,ENSG00000213318
chr16	75494903	75495558	16:75494903-75495558	ENSG00000283755,ENSG00000261424,ENSG00000282757,ENSG00000135702,ENSG00000273971,ENSG00000183196
chr16	75503851	75504065	16:75503851-75504065	ENSG00000261424,ENSG00000240199,ENSG00000135702,ENSG00000262583,ENSG00000273971,ENSG00000183196
chr16	75509517	75509891	16:75509517-75509891	ENSG00000283755,ENSG00000261424,ENSG00000240199,ENSG00000282757,ENSG00000284484,ENSG00000135702,ENSG00000262583,ENSG00000273971,ENSG00000183196
chr16	75516638	75517642	16:75516638-75517642	ENSG00000250514,ENSG00000273659,ENSG00000252022,ENSG00000260983,ENSG00000199299,ENSG00000261313,ENSG00000283755,ENSG00000261424,ENSG00000240199,ENSG00000282757,ENSG00000284484,ENSG00000034713,ENSG00000259992,ENSG00000260092,ENSG00000135702,ENSG00000262583,ENSG00000273971,ENSG00000203472,ENSG00000183196,ENSG00000261476,ENSG00000166822,ENSG00000261717,ENSG00000252122,ENSG00000213318
chr16	75550158	75550546	16:75550158-75550546	ENSG00000283755,ENSG00000261424,ENSG00000240199,ENSG00000282757,ENSG00000284484,ENSG00000034713,ENSG00000276408,ENSG00000259992,ENSG00000205084,ENSG00000260092,ENSG00000135702
chr16	75555829	75556431	16:75555829-75556431	ENSG00000273659,ENSG00000283755,ENSG00000261424,ENSG00000240199,ENSG00000282757,ENSG00000284484,ENSG00000276523,ENSG00000034713,ENSG00000276408,ENSG00000259992,ENSG00000205084,ENSG00000260092,ENSG00000135702
chr16	75565124	75565413	16:75565124-75565413	ENSG00000276523,ENSG00000034713,ENSG00000276408,ENSG00000259992,ENSG00000205084
chr16	75565931	75566784	16:75565931-75566784	ENSG00000283755,ENSG00000261424,ENSG00000240199,ENSG00000282757,ENSG00000284484,ENSG00000065457,ENSG00000276523,ENSG00000034713,ENSG00000276408,ENSG00000259992,ENSG00000205084,ENSG00000135702
chr16	75594470	75594785	16:75594470-75594785	ENSG00000259995,ENSG00000250514,ENSG00000252022,ENSG00000152910,ENSG00000260223,ENSG00000199299,ENSG00000261313,ENSG00000283755,ENSG00000261424,ENSG00000240199,ENSG00000282757,ENSG00000284484,ENSG00000065457,ENSG00000276523,ENSG00000034713,ENSG00000259992,ENSG00000135702
chr16	75622960	75623590	16:75622960-75623590	ENSG00000283755,ENSG00000261424,ENSG00000240199,ENSG00000282757,ENSG00000284484,ENSG00000166848,ENSG00000287194,ENSG00000065427,ENSG00000065457,ENSG00000034713,ENSG00000259992,ENSG00000135702
chr16	75627920	75628111	16:75627920-75628111	ENSG00000283755,ENSG00000240199,ENSG00000284484,ENSG00000166848,ENSG00000287194,ENSG00000065427,ENSG00000065457,ENSG00000259992
chr16	75647408	75648613	16:75647408-75648613	ENSG00000283755,ENSG00000261424,ENSG00000240199,ENSG00000282757,ENSG00000284484,ENSG00000166848,ENSG00000287194,ENSG00000065427,ENSG00000065457,ENSG00000259992
chr16	77171901	77172132	16:77171901-77172132	ENSG00000279856,ENSG00000260797,ENSG00000266426,ENSG00000259995,ENSG00000250514,ENSG00000273659,ENSG00000252022,ENSG00000252814,ENSG00000287694,ENSG00000152910,ENSG00000286841,ENSG00000244485,ENSG00000260983,ENSG00000260223,ENSG00000199299,ENSG00000261313,ENSG00000240199,ENSG00000282757
chr16	77190493	77191278	16:77190493-77191278	ENSG00000226348,ENSG00000205078,ENSG00000103111,ENSG00000279856,ENSG00000260797,ENSG00000266426,ENSG00000259995,ENSG00000250514,ENSG00000273659,ENSG00000252022,ENSG00000252814,ENSG00000287694,ENSG00000152910,ENSG00000286841,ENSG00000244485,ENSG00000260983,ENSG00000260223,ENSG00000199299,ENSG00000261313
chr16	77212090	77213124	16:77212090-77213124	ENSG00000261330,ENSG00000261707,ENSG00000278862,ENSG00000261154,ENSG00000226348,ENSG00000205078,ENSG00000103111,ENSG00000279856,ENSG00000260797,ENSG00000266426,ENSG00000259995,ENSG00000250514,ENSG00000273659,ENSG00000252022,ENSG00000252814,ENSG00000287694,ENSG00000152910,ENSG00000286841,ENSG00000244485,ENSG00000260983,ENSG00000260223,ENSG00000199299,ENSG00000261313,ENSG00000283755,ENSG00000282757
chr16	77236129	77236528	16:77236129-77236528	ENSG00000166509,ENSG00000261330,ENSG00000278926,ENSG00000171724,ENSG00000285538,ENSG00000261707,ENSG00000278862,ENSG00000261154,ENSG00000260701,ENSG00000140873,ENSG00000260922,ENSG00000226348,ENSG00000261063,ENSG00000279856,ENSG00000260797,ENSG00000266426,ENSG00000259995,ENSG00000250514,ENSG00000273659,ENSG00000252022,ENSG00000252814,ENSG00000287694,ENSG00000152910,ENSG00000286841,ENSG00000244485,ENSG00000260983,ENSG00000260223,ENSG00000199299,ENSG00000261313,ENSG00000283755,ENSG00000261424,ENSG00000240199
chr16	77434602	77434887	16:77434602-77434887	ENSG00000260701,ENSG00000140873
chr16	77722319	77723625	16:77722319-77723625	ENSG00000261330,ENSG00000278926,ENSG00000171724,ENSG00000285538,ENSG00000261707,ENSG00000140876,ENSG00000278862
chr16	77970506	77970836	16:77970506-77970836	ENSG00000166509,ENSG00000261330,ENSG00000278926,ENSG00000171724,ENSG00000285538,ENSG00000261707,ENSG00000278862,ENSG00000261154,ENSG00000259995,ENSG00000287694
chr16	78045873	78046232	16:78045873-78046232	ENSG00000261776,ENSG00000260731,ENSG00000166509,ENSG00000261540,ENSG00000261330,ENSG00000278926,ENSG00000171724,ENSG00000285538,ENSG00000261707,ENSG00000278862,ENSG00000279856,ENSG00000266426,ENSG00000273659,ENSG00000252022,ENSG00000287694,ENSG00000152910,ENSG00000260223
chr16	78093406	78093593	16:78093406-78093593	ENSG00000186153
chr16	78099244	78100142	16:78099244-78100142	ENSG00000186153,ENSG00000166509
chr16	78117260	78117661	16:78117260-78117661	ENSG00000279991,ENSG00000276007
chr16	78122873	78123258	16:78122873-78123258	ENSG00000260733,ENSG00000287106,ENSG00000279991,ENSG00000276007,ENSG00000259995
chr16	78193090	78193372	16:78193090-78193372	ENSG00000260014,ENSG00000287106,ENSG00000279991,ENSG00000261330,ENSG00000266426,ENSG00000273659
chr16	78235278	78235473	16:78235278-78235473	ENSG00000287106,ENSG00000260969,ENSG00000279991,ENSG00000276007
chr16	78310907	78311577	16:78310907-78311577	ENSG00000280115,ENSG00000279129,ENSG00000261837,ENSG00000279887,ENSG00000260733,ENSG00000260014,ENSG00000287106,ENSG00000279991,ENSG00000261330,ENSG00000278926,ENSG00000279856,ENSG00000260797,ENSG00000266426,ENSG00000250514,ENSG00000273659,ENSG00000252022,ENSG00000287694,ENSG00000152910,ENSG00000286841,ENSG00000244485,ENSG00000199299,ENSG00000261313
chr16	78389083	78389460	16:78389083-78389460	ENSG00000260014,ENSG00000287106,ENSG00000261330
chr16	78428261	78428506	16:78428261-78428506	ENSG00000279129,ENSG00000261837,ENSG00000279887,ENSG00000260733,ENSG00000260014,ENSG00000287106,ENSG00000279991,ENSG00000186153,ENSG00000171724,ENSG00000260797,ENSG00000266426,ENSG00000250514
chr16	78443226	78443409	16:78443226-78443409	ENSG00000261837,ENSG00000279887,ENSG00000260733,ENSG00000260014,ENSG00000287106
chr16	78443936	78444293	16:78443936-78444293	ENSG00000279129,ENSG00000261837,ENSG00000279887,ENSG00000260733,ENSG00000260014,ENSG00000287106
chr16	78577699	78577961	16:78577699-78577961	ENSG00000280115,ENSG00000279129,ENSG00000261837,ENSG00000279887,ENSG00000260733,ENSG00000266426
chr16	78620047	78620662	16:78620047-78620662	ENSG00000243101,ENSG00000279129,ENSG00000261837,ENSG00000279887,ENSG00000260733
chr16	78659367	78659621	16:78659367-78659621	ENSG00000280115,ENSG00000243101,ENSG00000279129,ENSG00000261837,ENSG00000279887,ENSG00000260733
chr16	78742509	78742749	16:78742509-78742749	ENSG00000260816,ENSG00000280115,ENSG00000243101,ENSG00000279129,ENSG00000261837,ENSG00000279887,ENSG00000260733
chr16	78770487	78770881	16:78770487-78770881	ENSG00000261722,ENSG00000285918,ENSG00000277954,ENSG00000261537,ENSG00000279732,ENSG00000260816,ENSG00000280190,ENSG00000280115,ENSG00000243101,ENSG00000286894,ENSG00000279129,ENSG00000261837,ENSG00000279887,ENSG00000260733,ENSG00000287106
chr16	78786567	78786936	16:78786567-78786936	ENSG00000261722,ENSG00000285918,ENSG00000277954,ENSG00000261537,ENSG00000279732,ENSG00000260816,ENSG00000280190,ENSG00000280115,ENSG00000243101,ENSG00000286894,ENSG00000279129,ENSG00000261837,ENSG00000279887,ENSG00000260733,ENSG00000260014
chr16	78920974	78921300	16:78920974-78921300	ENSG00000261722,ENSG00000277954,ENSG00000261537,ENSG00000279732,ENSG00000260816,ENSG00000280190,ENSG00000280115,ENSG00000243101
chr16	78942892	78943114	16:78942892-78943114	ENSG00000261537,ENSG00000279732,ENSG00000260816,ENSG00000280190,ENSG00000280115,ENSG00000243101
chr16	79013023	79013485	16:79013023-79013485	ENSG00000222244,ENSG00000261722,ENSG00000285918,ENSG00000277954,ENSG00000260511,ENSG00000280274,ENSG00000261537,ENSG00000279732,ENSG00000260816,ENSG00000280190,ENSG00000280115,ENSG00000243101
chr16	79073578	79073769	16:79073578-79073769	ENSG00000261722,ENSG00000285918,ENSG00000277954,ENSG00000260511,ENSG00000260694,ENSG00000261537,ENSG00000279732
chr16	79089808	79090117	16:79089808-79090117	ENSG00000261722,ENSG00000285918,ENSG00000277954,ENSG00000260511,ENSG00000260479,ENSG00000260694,ENSG00000261537,ENSG00000279732,ENSG00000260816,ENSG00000280190
chr16	79093596	79094140	16:79093596-79094140	ENSG00000222244,ENSG00000261722,ENSG00000285918,ENSG00000277954,ENSG00000260511,ENSG00000260479,ENSG00000260694,ENSG00000261537,ENSG00000279732,ENSG00000280190,ENSG00000280115,ENSG00000243101
chr16	79163761	79164041	16:79163761-79164041	ENSG00000222244,ENSG00000261722,ENSG00000285918,ENSG00000277954,ENSG00000260511,ENSG00000279732,ENSG00000280115
chr16	79287095	79287467	16:79287095-79287467	ENSG00000222244,ENSG00000261722,ENSG00000285918,ENSG00000277954,ENSG00000261537,ENSG00000279732,ENSG00000280190,ENSG00000243101
chr16	79381057	79381321	16:79381057-79381321	ENSG00000261722,ENSG00000285918
chr16	79381633	79381898	16:79381633-79381898	ENSG00000261722,ENSG00000285918
chr16	79416168	79416544	16:79416168-79416544	ENSG00000222244,ENSG00000261722,ENSG00000285918,ENSG00000277954
chr16	79439965	79440252	16:79439965-79440252	ENSG00000261376,ENSG00000261722,ENSG00000285918,ENSG00000277954
chr16	79451199	79451664	16:79451199-79451664	ENSG00000261376,ENSG00000260706,ENSG00000279378,ENSG00000222244,ENSG00000261722,ENSG00000285918,ENSG00000277954,ENSG00000279732,ENSG00000280190,ENSG00000280115,ENSG00000243101,ENSG00000279129,ENSG00000261837
chr16	79497763	79498126	16:79497763-79498126	ENSG00000261472
chr16	79509281	79509509	16:79509281-79509509	ENSG00000261472
chr16	79519478	79519999	16:79519478-79519999	ENSG00000261376,ENSG00000279378,ENSG00000261472,ENSG00000222244,ENSG00000261722,ENSG00000285918,ENSG00000277954,ENSG00000260816,ENSG00000280190,ENSG00000280115
chr16	79589681	79589928	16:79589681-79589928	ENSG00000279378,ENSG00000275040,ENSG00000277214,ENSG00000178573,ENSG00000277954
chr16	79599830	79601086	16:79599830-79601086	ENSG00000275040,ENSG00000278058,ENSG00000277214,ENSG00000178573,ENSG00000222244,ENSG00000260733
chr16	79606110	79606335	16:79606110-79606335	ENSG00000275040,ENSG00000278058,ENSG00000277214,ENSG00000178573
chr16	79628613	79628830	16:79628613-79628830	ENSG00000261376,ENSG00000260706,ENSG00000261082,ENSG00000260876,ENSG00000279378,ENSG00000275040,ENSG00000278058
chr16	79653382	79653774	16:79653382-79653774	ENSG00000260876,ENSG00000279378,ENSG00000275040
chr16	79770326	79770830	16:79770326-79770830	ENSG00000261082,ENSG00000261390,ENSG00000260876
chr16	79845055	79845396	16:79845055-79845396	ENSG00000261376,ENSG00000260706,ENSG00000261082,ENSG00000279378
chr16	79863768	79864190	16:79863768-79864190	ENSG00000261376,ENSG00000260706,ENSG00000261082,ENSG00000279378
chr16	80027121	80027584	16:80027121-80027584	ENSG00000261376,ENSG00000260706,ENSG00000260237,ENSG00000261082,ENSG00000260876,ENSG00000279378
chr16	80317779	80318004	16:80317779-80318004	ENSG00000261376
chr16	80466302	80466720	16:80466302-80466720	ENSG00000260896,ENSG00000261376
chr16	80526615	80526873	16:80526615-80526873	ENSG00000260896,ENSG00000260737,ENSG00000168589,ENSG00000259867
chr16	80527454	80527751	16:80527454-80527751	ENSG00000260896,ENSG00000260737,ENSG00000168589,ENSG00000259867
chr16	80540598	80541266	16:80540598-80541266	ENSG00000260737,ENSG00000260183,ENSG00000168589,ENSG00000259867
chr16	80553951	80554423	16:80553951-80554423	ENSG00000260896,ENSG00000260064,ENSG00000260737,ENSG00000260183,ENSG00000168589,ENSG00000259867
chr16	80591045	80591818	16:80591045-80591818	ENSG00000260896,ENSG00000260064,ENSG00000260737
chr16	80608969	80609168	16:80608969-80609168	ENSG00000260896,ENSG00000260064,ENSG00000260737
chr16	80671555	80671840	16:80671555-80671840	ENSG00000260896,ENSG00000260594,ENSG00000260064
chr16	80744936	80745135	16:80744936-80745135	ENSG00000260896,ENSG00000260594,ENSG00000260064,ENSG00000166446
chr16	80803398	80804923	16:80803398-80804923	ENSG00000260896,ENSG00000166446
chr16	80806964	80807353	16:80806964-80807353	ENSG00000260896,ENSG00000260064,ENSG00000166446
chr16	80924469	80924916	16:80924469-80924916	ENSG00000278985,ENSG00000260896
chr16	80931993	80932625	16:80931993-80932625	ENSG00000278985,ENSG00000260896
chr16	80949004	80949281	16:80949004-80949281	ENSG00000286759,ENSG00000278985,ENSG00000260896
chr16	80997065	80997487	16:80997065-80997487	ENSG00000166451,ENSG00000278985,ENSG00000103121,ENSG00000286221
chr16	81006447	81007710	16:81006447-81007710	ENSG00000261061,ENSG00000166451,ENSG00000278985,ENSG00000103121,ENSG00000286221
chr16	81035703	81036473	16:81035703-81036473	ENSG00000286759,ENSG00000252608,ENSG00000166473,ENSG00000245059,ENSG00000261838,ENSG00000261141,ENSG00000166455,ENSG00000166454,ENSG00000261061,ENSG00000260213,ENSG00000166451,ENSG00000278985,ENSG00000103121,ENSG00000286221
chr16	81076504	81077657	16:81076504-81077657	ENSG00000135697,ENSG00000286759,ENSG00000252608,ENSG00000166473,ENSG00000140905,ENSG00000245059,ENSG00000261838,ENSG00000261141,ENSG00000260643,ENSG00000166455,ENSG00000166454,ENSG00000261061,ENSG00000284512,ENSG00000260213,ENSG00000166451,ENSG00000278985,ENSG00000103121,ENSG00000286221
chr16	81095928	81096699	16:81095928-81096699	ENSG00000135697,ENSG00000286759,ENSG00000252608,ENSG00000166473,ENSG00000140905,ENSG00000245059,ENSG00000261838,ENSG00000261141,ENSG00000260643,ENSG00000166455,ENSG00000166454,ENSG00000284512,ENSG00000260213,ENSG00000166451,ENSG00000286221
chr16	81280612	81280908	16:81280612-81280908	ENSG00000280182,ENSG00000135697,ENSG00000286759,ENSG00000166473
chr16	81314722	81315919	16:81314722-81315919	ENSG00000261609,ENSG00000260495,ENSG00000280182,ENSG00000135697,ENSG00000286759,ENSG00000166473,ENSG00000261141
chr16	81398256	81398622	16:81398256-81398622	ENSG00000284473,ENSG00000280182,ENSG00000135697,ENSG00000286759
chr16	81403574	81403982	16:81403574-81403982	ENSG00000261218,ENSG00000275109,ENSG00000153815,ENSG00000284473,ENSG00000280182,ENSG00000135697,ENSG00000286759,ENSG00000166473
chr16	81432131	81432325	16:81432131-81432325	-
chr16	81433181	81433422	16:81433181-81433422	-
chr16	81444434	81445739	16:81444434-81445739	ENSG00000277255,ENSG00000279021,ENSG00000153815
chr16	81457725	81458045	16:81457725-81458045	ENSG00000279021
chr16	81469863	81470403	16:81469863-81470403	ENSG00000277255,ENSG00000260229,ENSG00000279021
chr16	81478590	81479128	16:81478590-81479128	ENSG00000260229,ENSG00000279021
chr16	81481426	81481660	16:81481426-81481660	ENSG00000260229
chr16	81487424	81487646	16:81487424-81487646	ENSG00000260229
chr16	81495257	81495508	16:81495257-81495508	ENSG00000277255,ENSG00000153815
chr16	81497844	81498036	16:81497844-81498036	ENSG00000277255,ENSG00000153815
chr16	81513143	81513455	16:81513143-81513455	ENSG00000277255,ENSG00000279476
chr16	81514109	81514321	16:81514109-81514321	ENSG00000277255,ENSG00000279476
```
