## Supplementary material for "Cell type-specific epigenetic regulatory circuitry of coronary artery disease loci": cAD_ATAC_c4_hg38_EnhancerInteractions.bed (part 1 of 12)

```
chr1	10073	10179	1:10073-10179	-
chr1	128621	128737	1:128621-128737	-
chr1	138971	139092	1:138971-139092	-
chr1	180688	180864	1:180688-180864	-
chr1	191410	191550	1:191410-191550	-
chr1	267931	268061	1:267931-268061	-
chr1	629792	630063	1:629792-630063	-
chr1	630153	630408	1:630153-630408	-
chr1	633454	633633	1:633454-633633	-
chr1	633929	634167	1:633929-634167	-
chr1	634404	634508	1:634404-634508	-
chr1	778555	779040	1:778555-779040	-
chr1	817199	817429	1:817199-817429	ENSG00000225880,ENSG00000228794,ENSG00000177757,ENSG00000230092,ENSG00000285268,ENSG00000237491,ENSG00000228327,ENSG00000198744,ENSG00000248527,ENSG00000240409,ENSG00000229344,ENSG00000278791,ENSG00000237973,ENSG00000230021
chr1	820527	820627	1:820527-820627	ENSG00000225880,ENSG00000228794,ENSG00000177757,ENSG00000230092,ENSG00000285268,ENSG00000237491,ENSG00000228327,ENSG00000230021,ENSG00000186092
chr1	827255	827594	1:827255-827594	ENSG00000225880,ENSG00000228794,ENSG00000177757,ENSG00000230092,ENSG00000285268,ENSG00000237491,ENSG00000228327,ENSG00000198744,ENSG00000248527,ENSG00000240409,ENSG00000229344,ENSG00000278791,ENSG00000237973,ENSG00000230021
chr1	850474	850582	1:850474-850582	ENSG00000288531,ENSG00000228794,ENSG00000285268,ENSG00000237491,ENSG00000228327,ENSG00000225630,ENSG00000225972,ENSG00000235146,ENSG00000230021
chr1	858810	858911	1:858810-858911	ENSG00000234711,ENSG00000230368,ENSG00000288531,ENSG00000225880,ENSG00000228794,ENSG00000285268,ENSG00000237491,ENSG00000228327,ENSG00000198744,ENSG00000248527,ENSG00000240409,ENSG00000229344,ENSG00000278791,ENSG00000237973
chr1	869859	870147	1:869859-870147	ENSG00000283040,ENSG00000234711,ENSG00000230368,ENSG00000288531,ENSG00000285268,ENSG00000237491,ENSG00000228327,ENSG00000198744,ENSG00000248527,ENSG00000240409,ENSG00000229344,ENSG00000278791,ENSG00000237973
chr1	904652	904842	1:904652-904842	ENSG00000230699,ENSG00000272438,ENSG00000283040,ENSG00000223181,ENSG00000241180
chr1	921128	921276	1:921128-921276	ENSG00000230699,ENSG00000241180,ENSG00000223764,ENSG00000187634
chr1	923784	923951	1:923784-923951	ENSG00000230699,ENSG00000241180,ENSG00000223764,ENSG00000187634
chr1	948136	948236	1:948136-948236	ENSG00000284662,ENSG00000187634,ENSG00000188976
chr1	959165	959545	1:959165-959545	ENSG00000230699,ENSG00000228327,ENSG00000198744,ENSG00000248527,ENSG00000240409,ENSG00000229344,ENSG00000278791,ENSG00000237973,ENSG00000235146,ENSG00000230021,ENSG00000241180,ENSG00000187634,ENSG00000188976,ENSG00000187961,ENSG00000187583
chr1	960498	960646	1:960498-960646	ENSG00000188976,ENSG00000187961,ENSG00000187583
chr1	960701	960801	1:960701-960801	ENSG00000188976,ENSG00000187961,ENSG00000187583
chr1	966922	967107	1:966922-967107	ENSG00000230699,ENSG00000241180,ENSG00000188976,ENSG00000187961,ENSG00000187583,ENSG00000187642
chr1	976086	976266	1:976086-976266	ENSG00000225630,ENSG00000225972,ENSG00000187583,ENSG00000187642
chr1	999988	1000568	1:999988-1000568	ENSG00000187642,ENSG00000272512,ENSG00000188290,ENSG00000187608,ENSG00000231702,ENSG00000224969
chr1	1000773	1000873	1:1000773-1000873	ENSG00000272512,ENSG00000188290,ENSG00000187608,ENSG00000231702
chr1	1001924	1002026	1:1001924-1002026	ENSG00000272512,ENSG00000188290,ENSG00000187608,ENSG00000231702
chr1	1002668	1002768	1:1002668-1002768	ENSG00000272512,ENSG00000188290,ENSG00000187608,ENSG00000231702
chr1	1005350	1005450	1:1005350-1005450	ENSG00000188290,ENSG00000187608,ENSG00000231702,ENSG00000224969
chr1	1005482	1005623	1:1005482-1005623	ENSG00000272512,ENSG00000188290,ENSG00000187608,ENSG00000231702,ENSG00000224969
chr1	1012847	1012996	1:1012847-1012996	ENSG00000268663,ENSG00000187608,ENSG00000231702,ENSG00000224969
chr1	1013324	1013589	1:1013324-1013589	ENSG00000268663,ENSG00000272512,ENSG00000188290,ENSG00000187608,ENSG00000231702,ENSG00000224969
chr1	1013740	1013840	1:1013740-1013840	ENSG00000268663,ENSG00000187608,ENSG00000231702,ENSG00000224969
chr1	1019260	1019697	1:1019260-1019697	ENSG00000187608,ENSG00000224969,ENSG00000188157
chr1	1019902	1020152	1:1019902-1020152	ENSG00000188157
chr1	1033053	1033216	1:1033053-1033216	ENSG00000285268,ENSG00000198744,ENSG00000248527,ENSG00000240409,ENSG00000229344,ENSG00000278791,ENSG00000237973,ENSG00000225630,ENSG00000225972,ENSG00000188157,ENSG00000242590,ENSG00000217801,ENSG00000273443,ENSG00000260179
chr1	1040798	1040964	1:1040798-1040964	ENSG00000188157,ENSG00000242590,ENSG00000217801
chr1	1059580	1059680	1:1059580-1059680	ENSG00000223181,ENSG00000188157,ENSG00000242590,ENSG00000217801,ENSG00000273443
chr1	1060024	1060124	1:1060024-1060124	ENSG00000242590,ENSG00000217801,ENSG00000273443
chr1	1068297	1068397	1:1068297-1068397	ENSG00000242590,ENSG00000217801,ENSG00000273443,ENSG00000237330
chr1	1069341	1069441	1:1069341-1069441	ENSG00000242590,ENSG00000217801,ENSG00000273443,ENSG00000237330
chr1	1069807	1069907	1:1069807-1069907	ENSG00000242590,ENSG00000217801,ENSG00000273443,ENSG00000237330
chr1	1075879	1075979	1:1075879-1075979	ENSG00000237330,ENSG00000131591
chr1	1080203	1080383	1:1080203-1080383	ENSG00000237330,ENSG00000131591,ENSG00000285812,ENSG00000223823
chr1	1081011	1081111	1:1081011-1081111	ENSG00000131591,ENSG00000285812
chr1	1090379	1090489	1:1090379-1090489	ENSG00000131591,ENSG00000285812
chr1	1115883	1116703	1:1115883-1116703	ENSG00000131591,ENSG00000285812,ENSG00000223823,ENSG00000205231,ENSG00000162571,ENSG00000186891,ENSG00000186827,ENSG00000184163,ENSG00000260179,ENSG00000160087,ENSG00000230415,ENSG00000162572
chr1	1157489	1157654	1:1157489-1157654	ENSG00000223823,ENSG00000207730,ENSG00000207607,ENSG00000198976,ENSG00000272141,ENSG00000205231,ENSG00000162571,ENSG00000186891,ENSG00000186827,ENSG00000260179,ENSG00000162572
chr1	1162183	1162297	1:1162183-1162297	ENSG00000223823,ENSG00000207730,ENSG00000207607,ENSG00000198976,ENSG00000272141,ENSG00000205231,ENSG00000162571,ENSG00000186891,ENSG00000186827
chr1	1231702	1232344	1:1231702-1232344	ENSG00000230021,ENSG00000238009,ENSG00000223823,ENSG00000205231,ENSG00000162571,ENSG00000186891,ENSG00000186827,ENSG00000078808,ENSG00000176022,ENSG00000184163,ENSG00000260179,ENSG00000160087,ENSG00000162572
chr1	1232558	1232658	1:1232558-1232658	ENSG00000230021,ENSG00000238009,ENSG00000223823,ENSG00000205231,ENSG00000162571,ENSG00000186891,ENSG00000186827,ENSG00000078808,ENSG00000176022,ENSG00000184163,ENSG00000260179
chr1	1235069	1235199	1:1235069-1235199	ENSG00000268663,ENSG00000223823,ENSG00000186891,ENSG00000186827,ENSG00000078808,ENSG00000176022,ENSG00000184163,ENSG00000260179
chr1	1273662	1274458	1:1273662-1274458	ENSG00000186891,ENSG00000260179,ENSG00000160087,ENSG00000230415,ENSG00000162572
chr1	1304823	1305078	1:1304823-1305078	ENSG00000162572,ENSG00000131584,ENSG00000278073,ENSG00000169972
chr1	1305685	1305855	1:1305685-1305855	ENSG00000131584,ENSG00000278073,ENSG00000169972,ENSG00000127054,ENSG00000283712
chr1	1307135	1307391	1:1307135-1307391	ENSG00000131584,ENSG00000278073,ENSG00000169972,ENSG00000127054,ENSG00000283712
chr1	1307520	1307620	1:1307520-1307620	ENSG00000131584,ENSG00000278073,ENSG00000169972,ENSG00000127054,ENSG00000283712
chr1	1307807	1308958	1:1307807-1308958	ENSG00000162572,ENSG00000131584,ENSG00000278073,ENSG00000169972,ENSG00000127054,ENSG00000283712,ENSG00000240731
chr1	1309333	1309547	1:1309333-1309547	ENSG00000131584,ENSG00000278073,ENSG00000169972,ENSG00000127054,ENSG00000283712
chr1	1309648	1309785	1:1309648-1309785	ENSG00000131584,ENSG00000278073,ENSG00000169972,ENSG00000127054,ENSG00000283712
chr1	1310169	1310269	1:1310169-1310269	ENSG00000131584,ENSG00000169972,ENSG00000127054,ENSG00000283712,ENSG00000240731
chr1	1310548	1310648	1:1310548-1310648	ENSG00000131584,ENSG00000169972,ENSG00000127054,ENSG00000283712,ENSG00000240731
chr1	1324417	1325001	1:1324417-1325001	ENSG00000127054,ENSG00000283712,ENSG00000240731,ENSG00000224051
chr1	1325108	1325208	1:1325108-1325208	ENSG00000127054,ENSG00000224051,ENSG00000169962,ENSG00000284372
chr1	1325619	1325782	1:1325619-1325782	ENSG00000127054,ENSG00000224051,ENSG00000169962,ENSG00000284372
chr1	1332506	1332615	1:1332506-1332615	ENSG00000127054,ENSG00000224051,ENSG00000169962,ENSG00000107404,ENSG00000284372
chr1	1333644	1333765	1:1333644-1333765	ENSG00000224051,ENSG00000169962,ENSG00000107404,ENSG00000284372
chr1	1346247	1346347	1:1346247-1346347	ENSG00000268663,ENSG00000268020,ENSG00000107404,ENSG00000284372
chr1	1347969	1348122	1:1347969-1348122	ENSG00000268663,ENSG00000268020,ENSG00000107404,ENSG00000284372
chr1	1349160	1349265	1:1349160-1349265	ENSG00000268663,ENSG00000268020,ENSG00000107404,ENSG00000284372
chr1	1349350	1349498	1:1349350-1349498	ENSG00000268663,ENSG00000268020,ENSG00000107404,ENSG00000284372
chr1	1349624	1349817	1:1349624-1349817	ENSG00000268663,ENSG00000268020,ENSG00000107404,ENSG00000284372
chr1	1352412	1352579	1:1352412-1352579	ENSG00000107404,ENSG00000162576
chr1	1353560	1353660	1:1353560-1353660	ENSG00000107404,ENSG00000162576
chr1	1354747	1354847	1:1354747-1354847	ENSG00000107404,ENSG00000162576
chr1	1357022	1357361	1:1357022-1357361	ENSG00000223181,ENSG00000162576
chr1	1357954	1358118	1:1357954-1358118	ENSG00000223181,ENSG00000162576
chr1	1358228	1358403	1:1358228-1358403	ENSG00000223181,ENSG00000162576
chr1	1358489	1358722	1:1358489-1358722	ENSG00000223181,ENSG00000162576
chr1	1360585	1360910	1:1360585-1360910	ENSG00000162576
chr1	1374996	1375096	1:1374996-1375096	ENSG00000175756,ENSG00000223663
chr1	1375163	1375655	1:1375163-1375655	ENSG00000175756,ENSG00000223663,ENSG00000221978,ENSG00000224870,ENSG00000242485,ENSG00000264293,ENSG00000272455,ENSG00000215915
chr1	1399261	1399806	1:1399261-1399806	ENSG00000175756,ENSG00000223663,ENSG00000221978,ENSG00000224870,ENSG00000242485,ENSG00000264293,ENSG00000272455
chr1	1400023	1400264	1:1400023-1400264	ENSG00000221978,ENSG00000224870,ENSG00000242485,ENSG00000264293,ENSG00000272455
chr1	1400929	1401029	1:1400929-1401029	ENSG00000221978,ENSG00000224870,ENSG00000242485,ENSG00000264293,ENSG00000272455
chr1	1402137	1402237	1:1402137-1402237	ENSG00000221978,ENSG00000224870,ENSG00000242485,ENSG00000264293,ENSG00000272455
chr1	1407085	1407472	1:1407085-1407472	ENSG00000221978,ENSG00000224870,ENSG00000242485,ENSG00000264293,ENSG00000272455
chr1	1407663	1407768	1:1407663-1407768	ENSG00000221978,ENSG00000224870,ENSG00000242485,ENSG00000264293,ENSG00000272455
chr1	1407912	1408032	1:1407912-1408032	ENSG00000221978,ENSG00000224870,ENSG00000242485,ENSG00000264293,ENSG00000272455
chr1	1420844	1420949	1:1420844-1420949	ENSG00000235098,ENSG00000225905,ENSG00000205116
chr1	1421468	1421568	1:1421468-1421568	ENSG00000235098,ENSG00000225905,ENSG00000205116
chr1	1429754	1429989	1:1429754-1429989	ENSG00000233750,ENSG00000238009,ENSG00000235098,ENSG00000225905,ENSG00000205116,ENSG00000225285,ENSG00000179403,ENSG00000215915
chr1	1430254	1430702	1:1430254-1430702	ENSG00000225630,ENSG00000225972,ENSG00000235098,ENSG00000225905,ENSG00000205116,ENSG00000225285,ENSG00000179403,ENSG00000215915
chr1	1430893	1431041	1:1430893-1431041	ENSG00000225630,ENSG00000225972,ENSG00000205116,ENSG00000225285,ENSG00000179403,ENSG00000215915
chr1	1431140	1431240	1:1431140-1431240	ENSG00000205116,ENSG00000225285,ENSG00000179403,ENSG00000215915
chr1	1431889	1432170	1:1431889-1432170	ENSG00000225630,ENSG00000225972,ENSG00000235098,ENSG00000225905,ENSG00000205116,ENSG00000225285,ENSG00000179403,ENSG00000215915
chr1	1432223	1432338	1:1432223-1432338	ENSG00000225630,ENSG00000225972,ENSG00000235098,ENSG00000225905,ENSG00000205116,ENSG00000225285,ENSG00000179403,ENSG00000215915
chr1	1435649	1435759	1:1435649-1435759	ENSG00000225285,ENSG00000179403,ENSG00000215915
chr1	1471554	1471851	1:1471554-1471851	ENSG00000215915,ENSG00000160072
chr1	1504392	1504515	1:1504392-1504515	ENSG00000284740
chr1	1505611	1505711	1:1505611-1505711	ENSG00000284740,ENSG00000197785
chr1	1511911	1512348	1:1511911-1512348	ENSG00000160072,ENSG00000284740,ENSG00000197785
chr1	1536579	1536679	1:1536579-1536679	ENSG00000205090
chr1	1540783	1540900	1:1540783-1540900	ENSG00000205090,ENSG00000160075
chr1	1543790	1544057	1:1543790-1544057	ENSG00000205090,ENSG00000160075
chr1	1544186	1544286	1:1544186-1544286	ENSG00000205090,ENSG00000160075
chr1	1548713	1548835	1:1548713-1548835	ENSG00000205090,ENSG00000160075
chr1	1551014	1551313	1:1551014-1551313	ENSG00000240361,ENSG00000223972,ENSG00000205090,ENSG00000160075,ENSG00000274481
chr1	1551423	1551571	1:1551423-1551571	ENSG00000240361,ENSG00000160075,ENSG00000274481
chr1	1552134	1552257	1:1552134-1552257	ENSG00000240361,ENSG00000160075,ENSG00000274481
chr1	1553350	1553518	1:1553350-1553518	ENSG00000240361,ENSG00000160075,ENSG00000274481
chr1	1558738	1558838	1:1558738-1558838	ENSG00000274481
chr1	1561757	1561872	1:1561757-1561872	ENSG00000268903,ENSG00000269981,ENSG00000274481
chr1	1565597	1565697	1:1565597-1565697	ENSG00000160075,ENSG00000215014,ENSG00000274481
chr1	1565821	1566079	1:1565821-1566079	ENSG00000160075,ENSG00000215014,ENSG00000274481
chr1	1567788	1567888	1:1567788-1567888	ENSG00000160075,ENSG00000215014,ENSG00000274481
chr1	1568061	1568329	1:1568061-1568329	ENSG00000160075,ENSG00000215014,ENSG00000274481
chr1	1574364	1575155	1:1574364-1575155	ENSG00000160075,ENSG00000215014,ENSG00000274481
chr1	1606182	1606297	1:1606182-1606297	ENSG00000274481,ENSG00000228594,ENSG00000286989
chr1	1614033	1614194	1:1614033-1614194	ENSG00000197530,ENSG00000272106,ENSG00000274481,ENSG00000228594,ENSG00000286989
chr1	1614415	1614550	1:1614415-1614550	ENSG00000197530,ENSG00000272106,ENSG00000274481,ENSG00000228594,ENSG00000286989
chr1	1614659	1614979	1:1614659-1614979	ENSG00000197530,ENSG00000272106,ENSG00000274481,ENSG00000228594,ENSG00000286989
chr1	1615130	1615585	1:1615130-1615585	ENSG00000189409,ENSG00000197530,ENSG00000272106,ENSG00000268663,ENSG00000274481
chr1	1615671	1615996	1:1615671-1615996	ENSG00000197530,ENSG00000272106
chr1	1616070	1616290	1:1616070-1616290	ENSG00000197530,ENSG00000272106
chr1	1616997	1617136	1:1616997-1617136	ENSG00000197530,ENSG00000272106
chr1	1617908	1618008	1:1617908-1618008	ENSG00000197530,ENSG00000272106
chr1	1625179	1625337	1:1625179-1625337	ENSG00000189409,ENSG00000197530
chr1	1630424	1630524	1:1630424-1630524	ENSG00000189409,ENSG00000197530
chr1	1630643	1630824	1:1630643-1630824	ENSG00000189409,ENSG00000197530
chr1	1631089	1631227	1:1631089-1631227	ENSG00000189409,ENSG00000197530
chr1	1658916	1659313	1:1658916-1659313	ENSG00000272004,ENSG00000248333
chr1	1670909	1671059	1:1670909-1671059	ENSG00000269737,ENSG00000189339,ENSG00000228463
chr1	1692369	1692631	1:1692369-1692631	ENSG00000215790,ENSG00000268575,ENSG00000008128,ENSG00000215914,ENSG00000189339
chr1	1692695	1692917	1:1692695-1692917	ENSG00000215790,ENSG00000227775,ENSG00000268575,ENSG00000008128,ENSG00000215914,ENSG00000189339
chr1	1693123	1693248	1:1693123-1693248	ENSG00000215790,ENSG00000268575,ENSG00000008128,ENSG00000215914,ENSG00000189339
chr1	1693921	1694057	1:1693921-1694057	ENSG00000215790,ENSG00000268575,ENSG00000215914,ENSG00000189339
chr1	1721185	1721285	1:1721185-1721285	ENSG00000227775,ENSG00000268575,ENSG00000008128
chr1	1724291	1724574	1:1724291-1724574	ENSG00000215790,ENSG00000227775,ENSG00000268575,ENSG00000008128,ENSG00000272004,ENSG00000248333
chr1	1746385	1746558	1:1746385-1746558	ENSG00000008130,ENSG00000215790,ENSG00000268575,ENSG00000215914
chr1	1755506	1755768	1:1755506-1755768	ENSG00000008130,ENSG00000215790
chr1	1757859	1758420	1:1757859-1758420	ENSG00000008130,ENSG00000215790,ENSG00000268575
chr1	1758771	1759109	1:1758771-1759109	ENSG00000008130,ENSG00000215790,ENSG00000268575
chr1	1759413	1759519	1:1759413-1759519	ENSG00000008130,ENSG00000215790
chr1	1764090	1764528	1:1764090-1764528	ENSG00000008130,ENSG00000215790,ENSG00000268575,ENSG00000225630,ENSG00000225972
chr1	1769910	1770010	1:1769910-1770010	-
chr1	1777432	1777770	1:1777432-1777770	ENSG00000008130
chr1	1777929	1778061	1:1777929-1778061	ENSG00000008130
chr1	1778277	1778422	1:1778277-1778422	ENSG00000008130
chr1	1778766	1778896	1:1778766-1778896	ENSG00000008130
chr1	1782762	1783263	1:1782762-1783263	ENSG00000008130,ENSG00000279928
chr1	1783405	1783525	1:1783405-1783525	ENSG00000008130,ENSG00000279928
chr1	1784751	1784851	1:1784751-1784851	ENSG00000008130,ENSG00000279928
chr1	1862996	1863108	1:1862996-1863108	-
chr1	1890282	1890382	1:1890282-1890382	ENSG00000231050,ENSG00000078369
chr1	1890638	1890765	1:1890638-1890765	ENSG00000231050,ENSG00000078369
chr1	1890890	1891393	1:1890890-1891393	ENSG00000231050,ENSG00000078369
chr1	1891594	1891827	1:1891594-1891827	ENSG00000231050,ENSG00000078369
chr1	1892029	1892131	1:1892029-1892131	ENSG00000231050,ENSG00000078369
chr1	1892267	1892367	1:1892267-1892367	ENSG00000231050,ENSG00000078369
chr1	1893907	1894007	1:1893907-1894007	ENSG00000231050,ENSG00000078369
chr1	1906280	1906633	1:1906280-1906633	-
chr1	1906862	1907312	1:1906862-1907312	-
chr1	1907522	1907622	1:1907522-1907622	-
chr1	1907665	1907903	1:1907665-1907903	-
chr1	1908095	1908260	1:1908095-1908260	-
chr1	1908318	1908425	1:1908318-1908425	-
chr1	1908578	1909533	1:1908578-1909533	-
chr1	1909726	1909887	1:1909726-1909887	-
chr1	1910692	1910989	1:1910692-1910989	ENSG00000178821,ENSG00000169885,ENSG00000223972
chr1	1917124	1917224	1:1917124-1917224	ENSG00000178821,ENSG00000169885
chr1	1918327	1918473	1:1918327-1918473	ENSG00000178821,ENSG00000169885
chr1	1918724	1919003	1:1918724-1919003	ENSG00000178821,ENSG00000169885
chr1	1919035	1919803	1:1919035-1919803	ENSG00000178821,ENSG00000169885
chr1	1920074	1920253	1:1920074-1920253	ENSG00000142609,ENSG00000178821,ENSG00000169885
chr1	1920344	1920453	1:1920344-1920453	ENSG00000142609,ENSG00000178821,ENSG00000169885
chr1	1920994	1921173	1:1920994-1921173	ENSG00000142609,ENSG00000178821,ENSG00000169885
chr1	1922017	1922120	1:1922017-1922120	ENSG00000142609,ENSG00000178821,ENSG00000169885
chr1	1946185	1946285	1:1946185-1946285	ENSG00000187730,ENSG00000233542
chr1	1946601	1946747	1:1946601-1946747	ENSG00000187730,ENSG00000233542
chr1	1960120	1960353	1:1960120-1960353	ENSG00000226969,ENSG00000187730,ENSG00000233542,ENSG00000142609
chr1	1983601	1983701	1:1983601-1983701	ENSG00000187730,ENSG00000233542
chr1	1992112	1992237	1:1992112-1992237	ENSG00000187730,ENSG00000233542,ENSG00000142609
chr1	2044933	2045095	1:2044933-2045095	ENSG00000067606,ENSG00000226969,ENSG00000187730,ENSG00000233542
chr1	2104421	2104521	1:2104421-2104521	ENSG00000067606
chr1	2133062	2133666	1:2133062-2133666	ENSG00000271806,ENSG00000067606
chr1	2133859	2133989	1:2133859-2133989	ENSG00000271806,ENSG00000067606
chr1	2135424	2135539	1:2135424-2135539	ENSG00000271806,ENSG00000067606
chr1	2187822	2188001	1:2187822-2188001	ENSG00000162585,ENSG00000182873
chr1	2189134	2189256	1:2189134-2189256	ENSG00000182873
chr1	2189300	2190423	1:2189300-2190423	ENSG00000162585,ENSG00000182873,ENSG00000271806
chr1	2190738	2190887	1:2190738-2190887	ENSG00000162585
chr1	2191372	2191542	1:2191372-2191542	ENSG00000162585
chr1	2191933	2192033	1:2191933-2192033	ENSG00000162585
chr1	2192082	2192182	1:2192082-2192182	-
chr1	2193368	2193549	1:2193368-2193549	ENSG00000162585
chr1	2194668	2195467	1:2194668-2195467	ENSG00000272420,ENSG00000162585
chr1	2195882	2195982	1:2195882-2195982	-
chr1	2197181	2197298	1:2197181-2197298	-
chr1	2197705	2197809	1:2197705-2197809	ENSG00000162585
chr1	2198268	2198368	1:2198268-2198368	ENSG00000162585
chr1	2198967	2199187	1:2198967-2199187	-
chr1	2199415	2199753	1:2199415-2199753	ENSG00000272420,ENSG00000162585
chr1	2203388	2203488	1:2203388-2203488	ENSG00000228463
chr1	2204402	2204880	1:2204402-2204880	ENSG00000228463
chr1	2205175	2205779	1:2205175-2205779	ENSG00000234396,ENSG00000162585,ENSG00000198744,ENSG00000248527,ENSG00000240409,ENSG00000229344,ENSG00000278791,ENSG00000237973
chr1	2207221	2207388	1:2207221-2207388	ENSG00000234396,ENSG00000162585
chr1	2207472	2207572	1:2207472-2207572	ENSG00000234396,ENSG00000162585
chr1	2207658	2208039	1:2207658-2208039	ENSG00000234396,ENSG00000162585
chr1	2208100	2208901	1:2208100-2208901	ENSG00000234396,ENSG00000162585
chr1	2209792	2209939	1:2209792-2209939	ENSG00000234396,ENSG00000162585
chr1	2210982	2211082	1:2210982-2211082	ENSG00000234396,ENSG00000162585
chr1	2212422	2212872	1:2212422-2212872	ENSG00000234396,ENSG00000162585
chr1	2212995	2213245	1:2212995-2213245	ENSG00000234396,ENSG00000162585
chr1	2214163	2214397	1:2214163-2214397	ENSG00000234396,ENSG00000162585
chr1	2214501	2214601	1:2214501-2214601	ENSG00000234396,ENSG00000162585
chr1	2215187	2215287	1:2215187-2215287	ENSG00000234396
chr1	2215865	2215978	1:2215865-2215978	ENSG00000234396,ENSG00000162585
chr1	2227041	2227387	1:2227041-2227387	ENSG00000157933
chr1	2227505	2228091	1:2227505-2228091	ENSG00000272420,ENSG00000272161,ENSG00000287356,ENSG00000157933,ENSG00000234396,ENSG00000162585
chr1	2228961	2229542	1:2228961-2229542	ENSG00000157933
chr1	2229577	2229750	1:2229577-2229750	ENSG00000157933
chr1	2230383	2230492	1:2230383-2230492	ENSG00000157933,ENSG00000268903,ENSG00000269981
chr1	2230873	2230973	1:2230873-2230973	ENSG00000157933,ENSG00000268903,ENSG00000269981
chr1	2231079	2231309	1:2231079-2231309	ENSG00000157933,ENSG00000268903,ENSG00000269981
chr1	2231650	2231783	1:2231650-2231783	ENSG00000157933,ENSG00000268903,ENSG00000269981
chr1	2231894	2232240	1:2231894-2232240	ENSG00000157933,ENSG00000268903,ENSG00000269981
chr1	2232410	2232510	1:2232410-2232510	ENSG00000157933,ENSG00000268903,ENSG00000269981
chr1	2234139	2234934	1:2234139-2234934	ENSG00000157933,ENSG00000268903,ENSG00000269981
chr1	2237306	2237461	1:2237306-2237461	-
chr1	2237832	2237940	1:2237832-2237940	ENSG00000157933
chr1	2240293	2240501	1:2240293-2240501	ENSG00000157933,ENSG00000223972
chr1	2242766	2242961	1:2242766-2242961	ENSG00000157933,ENSG00000223972
chr1	2243171	2243327	1:2243171-2243327	ENSG00000157933,ENSG00000223972
chr1	2243503	2243825	1:2243503-2243825	ENSG00000157933,ENSG00000223972
chr1	2244293	2244393	1:2244293-2244393	ENSG00000223972
chr1	2251783	2251915	1:2251783-2251915	ENSG00000157933
chr1	2252577	2252819	1:2252577-2252819	ENSG00000157933
chr1	2264985	2265175	1:2264985-2265175	-
chr1	2275933	2276090	1:2275933-2276090	ENSG00000268663
chr1	2284252	2284459	1:2284252-2284459	-
chr1	2299350	2299621	1:2299350-2299621	-
chr1	2301780	2301880	1:2301780-2301880	-
chr1	2302800	2302900	1:2302800-2302900	-
chr1	2303878	2303978	1:2303878-2303978	-
chr1	2310584	2310684	1:2310584-2310684	ENSG00000287356
chr1	2311958	2312123	1:2311958-2312123	ENSG00000287356
chr1	2315176	2315418	1:2315176-2315418	ENSG00000272161,ENSG00000287356
chr1	2322085	2322716	1:2322085-2322716	ENSG00000272420,ENSG00000272161,ENSG00000287356
chr1	2352836	2352936	1:2352836-2352936	ENSG00000272420,ENSG00000269896,ENSG00000272161
chr1	2381635	2382086	1:2381635-2382086	ENSG00000272420,ENSG00000116151
chr1	2382622	2382768	1:2382622-2382768	ENSG00000272420,ENSG00000116151
chr1	2382940	2383116	1:2382940-2383116	ENSG00000272420,ENSG00000116151
chr1	2391497	2392048	1:2391497-2392048	ENSG00000157916,ENSG00000116151
chr1	2396600	2396769	1:2396600-2396769	ENSG00000157916,ENSG00000116151
chr1	2403331	2403462	1:2403331-2403462	ENSG00000157916
chr1	2404277	2404390	1:2404277-2404390	ENSG00000157911,ENSG00000157916
chr1	2406020	2406148	1:2406020-2406148	ENSG00000157911,ENSG00000157916
chr1	2406891	2407023	1:2406891-2407023	ENSG00000157911,ENSG00000157916
chr1	2412249	2412500	1:2412249-2412500	ENSG00000215912,ENSG00000157911
chr1	2412573	2413184	1:2412573-2413184	ENSG00000215912,ENSG00000272449,ENSG00000229393,ENSG00000224387,ENSG00000157911
chr1	2459880	2460084	1:2459880-2460084	ENSG00000283259,ENSG00000229393,ENSG00000224387,ENSG00000149527
chr1	2468239	2468339	1:2468239-2468339	ENSG00000229393,ENSG00000224387,ENSG00000149527
chr1	2526192	2526623	1:2526192-2526623	ENSG00000238164,ENSG00000272449,ENSG00000197921,ENSG00000157881,ENSG00000229393,ENSG00000224387
chr1	2546018	2546210	1:2546018-2546210	ENSG00000157873,ENSG00000238164,ENSG00000272449,ENSG00000197921,ENSG00000157881,ENSG00000229393,ENSG00000224387
chr1	2546319	2546419	1:2546319-2546419	ENSG00000157873,ENSG00000238164,ENSG00000272449,ENSG00000197921,ENSG00000157881,ENSG00000229393,ENSG00000224387
chr1	2546916	2547016	1:2546916-2547016	ENSG00000157873,ENSG00000238164,ENSG00000272449,ENSG00000197921,ENSG00000157881,ENSG00000229393,ENSG00000224387
chr1	2548436	2549069	1:2548436-2549069	ENSG00000157873,ENSG00000238164,ENSG00000272449,ENSG00000197921,ENSG00000157881,ENSG00000229393,ENSG00000224387,ENSG00000157911
chr1	2560370	2560470	1:2560370-2560470	ENSG00000225931,ENSG00000157873,ENSG00000238164
chr1	2585398	2585551	1:2585398-2585551	ENSG00000237058,ENSG00000142606,ENSG00000157870,ENSG00000228037,ENSG00000157873
chr1	2586282	2587040	1:2586282-2587040	ENSG00000283259,ENSG00000237058,ENSG00000142606,ENSG00000157870,ENSG00000228037,ENSG00000157873,ENSG00000238164
chr1	2587218	2587318	1:2587218-2587318	ENSG00000142606,ENSG00000157870,ENSG00000228037
chr1	2642960	2643510	1:2642960-2643510	ENSG00000283259,ENSG00000237058,ENSG00000142606
chr1	2654003	2654112	1:2654003-2654112	ENSG00000283259,ENSG00000237058
chr1	2778140	2778367	1:2778140-2778367	ENSG00000231630,ENSG00000287396,ENSG00000233234,ENSG00000283259,ENSG00000285945,ENSG00000215912
chr1	2822060	2822233	1:2822060-2822233	ENSG00000284745,ENSG00000231630,ENSG00000287396,ENSG00000233234,ENSG00000285945,ENSG00000215912
chr1	3029465	3029565	1:3029465-3029565	ENSG00000169717,ENSG00000284745
chr1	3030252	3030387	1:3030252-3030387	ENSG00000169717,ENSG00000284745
chr1	3030984	3031104	1:3030984-3031104	ENSG00000169717,ENSG00000284745
chr1	3031504	3032344	1:3031504-3032344	ENSG00000284668,ENSG00000283572,ENSG00000169717,ENSG00000284745,ENSG00000283259
chr1	3035692	3035797	1:3035692-3035797	ENSG00000169717,ENSG00000284745
chr1	3036805	3036947	1:3036805-3036947	ENSG00000169717,ENSG00000284745
chr1	3038229	3038574	1:3038229-3038574	ENSG00000169717,ENSG00000284745
chr1	3062673	3062773	1:3062673-3062773	ENSG00000142611,ENSG00000177133
chr1	3063695	3063795	1:3063695-3063795	ENSG00000142611,ENSG00000177133
chr1	3066332	3066499	1:3066332-3066499	ENSG00000283572,ENSG00000142611,ENSG00000177133
chr1	3069711	3070004	1:3069711-3070004	ENSG00000142611,ENSG00000177133
chr1	3070079	3070179	1:3070079-3070179	ENSG00000226286,ENSG00000283572,ENSG00000142611,ENSG00000177133
chr1	3070402	3070502	1:3070402-3070502	ENSG00000226286,ENSG00000283572,ENSG00000142611,ENSG00000177133
chr1	3087926	3088026	1:3087926-3088026	ENSG00000226286,ENSG00000283572
chr1	3169867	3169977	1:3169867-3169977	ENSG00000226286,ENSG00000283572
chr1	3170649	3170795	1:3170649-3170795	ENSG00000279839,ENSG00000226286,ENSG00000283572
chr1	3170891	3171067	1:3170891-3171067	ENSG00000279839,ENSG00000226286,ENSG00000283572
chr1	3171176	3171320	1:3171176-3171320	ENSG00000279839,ENSG00000226286,ENSG00000283572
chr1	3174720	3174820	1:3174720-3174820	ENSG00000279839,ENSG00000226286,ENSG00000283572
chr1	3174928	3175128	1:3174928-3175128	ENSG00000279839,ENSG00000226286,ENSG00000283572
chr1	3196202	3196363	1:3196202-3196363	ENSG00000279839,ENSG00000226286,ENSG00000283572
chr1	3219331	3219475	1:3219331-3219475	ENSG00000279839,ENSG00000226286,ENSG00000283572
chr1	3259633	3259733	1:3259633-3259733	-
chr1	3284087	3284187	1:3284087-3284187	ENSG00000226286,ENSG00000283572
chr1	3313300	3313462	1:3313300-3313462	ENSG00000287828,ENSG00000272235
chr1	3313779	3313879	1:3313779-3313879	ENSG00000287828,ENSG00000272235
chr1	3320060	3320178	1:3320060-3320178	ENSG00000287828,ENSG00000272235
chr1	3329639	3329739	1:3329639-3329739	ENSG00000287828
chr1	3350927	3351027	1:3350927-3351027	-
chr1	3366244	3366373	1:3366244-3366373	ENSG00000286518
chr1	3369816	3369917	1:3369816-3369917	ENSG00000286518
chr1	3423357	3423573	1:3423357-3423573	ENSG00000142611
chr1	3423684	3423834	1:3423684-3423834	ENSG00000142611
chr1	3453246	3453358	1:3453246-3453358	ENSG00000272088,ENSG00000130762
chr1	3453424	3453592	1:3453424-3453592	ENSG00000272088,ENSG00000130762
chr1	3471886	3471999	1:3471886-3471999	ENSG00000272088,ENSG00000130762
chr1	3473720	3473831	1:3473720-3473831	ENSG00000272088,ENSG00000130762
chr1	3500914	3501093	1:3500914-3501093	ENSG00000207776,ENSG00000162591,ENSG00000272088
chr1	3501326	3501426	1:3501326-3501426	ENSG00000207776,ENSG00000162591,ENSG00000272088
chr1	3501930	3502120	1:3501930-3502120	ENSG00000207776,ENSG00000162591,ENSG00000272088
chr1	3529529	3529629	1:3529529-3529629	ENSG00000207776,ENSG00000162591,ENSG00000272088
chr1	3531343	3531821	1:3531343-3531821	ENSG00000207776,ENSG00000162591,ENSG00000272088
chr1	3621193	3621332	1:3621193-3621332	ENSG00000158109,ENSG00000238260,ENSG00000207776,ENSG00000162591,ENSG00000272088
chr1	3624414	3625210	1:3624414-3625210	ENSG00000235131,ENSG00000116213,ENSG00000158109,ENSG00000238260,ENSG00000207776,ENSG00000162591,ENSG00000272088
chr1	3625504	3625715	1:3625504-3625715	ENSG00000116213,ENSG00000158109,ENSG00000238260
chr1	3630303	3630420	1:3630303-3630420	ENSG00000116213,ENSG00000158109
chr1	3649913	3650185	1:3649913-3650185	ENSG00000078900,ENSG00000116213
chr1	3652226	3652394	1:3652226-3652394	ENSG00000078900,ENSG00000116213
chr1	3668911	3669130	1:3668911-3669130	ENSG00000235131,ENSG00000227589,ENSG00000078900,ENSG00000116213,ENSG00000283259
chr1	3695907	3696007	1:3695907-3696007	ENSG00000235131,ENSG00000078900
chr1	3731307	3731407	1:3731307-3731407	ENSG00000276189,ENSG00000227372,ENSG00000235131,ENSG00000078900
chr1	3747144	3747289	1:3747144-3747289	ENSG00000162592,ENSG00000276189,ENSG00000227372
chr1	3747349	3747565	1:3747349-3747565	ENSG00000162592,ENSG00000276189,ENSG00000227372
chr1	3772841	3772941	1:3772841-3772941	ENSG00000272153,ENSG00000266075,ENSG00000130764,ENSG00000235169,ENSG00000162592
chr1	3778801	3778945	1:3778801-3778945	ENSG00000272153,ENSG00000266075,ENSG00000130764,ENSG00000235169
chr1	3796118	3796779	1:3796118-3796779	ENSG00000272153,ENSG00000266075,ENSG00000130764,ENSG00000235169
chr1	3822311	3822411	1:3822311-3822411	ENSG00000116198
chr1	3831756	3831856	1:3831756-3831856	ENSG00000116198
chr1	3856622	3856737	1:3856622-3856737	ENSG00000169598,ENSG00000116198
chr1	3857189	3857635	1:3857189-3857635	ENSG00000169598,ENSG00000116198
chr1	3858297	3858398	1:3858297-3858398	ENSG00000169598,ENSG00000116198
chr1	3892724	3892952	1:3892724-3892952	ENSG00000284703,ENSG00000226374,ENSG00000233304
chr1	3899730	3900257	1:3899730-3900257	ENSG00000284668,ENSG00000236423,ENSG00000198912
chr1	3900350	3901612	1:3900350-3901612	ENSG00000235054,ENSG00000284703,ENSG00000284668,ENSG00000226374,ENSG00000233304,ENSG00000236423,ENSG00000198912,ENSG00000169598,ENSG00000116198
chr1	3901815	3901996	1:3901815-3901996	ENSG00000226374,ENSG00000236423,ENSG00000198912
chr1	3902169	3902274	1:3902169-3902274	ENSG00000226374,ENSG00000233304,ENSG00000236423,ENSG00000198912
chr1	3910948	3911055	1:3910948-3911055	ENSG00000196581,ENSG00000232596,ENSG00000227169,ENSG00000284694,ENSG00000235054,ENSG00000284703,ENSG00000284668,ENSG00000226374,ENSG00000233304,ENSG00000236423,ENSG00000198912
chr1	4170879	4171164	1:4170879-4171164	ENSG00000284616,ENSG00000284674,ENSG00000284739,ENSG00000232596,ENSG00000227169,ENSG00000284694,ENSG00000235054,ENSG00000229280,ENSG00000284703,ENSG00000284668,ENSG00000226374,ENSG00000233304
chr1	4627010	4627110	1:4627010-4627110	ENSG00000260972,ENSG00000284692,ENSG00000284616,ENSG00000231510,ENSG00000284674,ENSG00000284739,ENSG00000287586,ENSG00000196581,ENSG00000232596,ENSG00000227169,ENSG00000284694,ENSG00000235054,ENSG00000284703,ENSG00000284668,ENSG00000226374,ENSG00000233304
chr1	4801614	4801905	1:4801614-4801905	ENSG00000284616,ENSG00000231510,ENSG00000284674,ENSG00000284739,ENSG00000287586,ENSG00000196581,ENSG00000232596,ENSG00000227169,ENSG00000284694,ENSG00000235054,ENSG00000284703
chr1	5598087	5598243	1:5598087-5598243	ENSG00000264101,ENSG00000264341,ENSG00000236948,ENSG00000283356,ENSG00000260972,ENSG00000284666,ENSG00000284692,ENSG00000284616,ENSG00000231510,ENSG00000284674,ENSG00000284739,ENSG00000287586,ENSG00000227169,ENSG00000284694,ENSG00000235054
chr1	5622553	5622658	1:5622553-5622658	ENSG00000264101,ENSG00000264341,ENSG00000236948,ENSG00000283356,ENSG00000260972,ENSG00000284666,ENSG00000284692,ENSG00000284616,ENSG00000231510,ENSG00000284674,ENSG00000284739,ENSG00000287586,ENSG00000196581,ENSG00000232596,ENSG00000227169,ENSG00000284694,ENSG00000235054,ENSG00000284668
chr1	5637318	5637444	1:5637318-5637444	ENSG00000264101,ENSG00000264341,ENSG00000236948,ENSG00000283356,ENSG00000260972,ENSG00000284666,ENSG00000284692,ENSG00000284616,ENSG00000231510,ENSG00000284674,ENSG00000284739,ENSG00000287586,ENSG00000196581,ENSG00000232596,ENSG00000227169,ENSG00000284694,ENSG00000235054
chr1	5745954	5746054	1:5745954-5746054	ENSG00000264101,ENSG00000264341,ENSG00000236948,ENSG00000283356,ENSG00000260972,ENSG00000284666,ENSG00000284692,ENSG00000284616,ENSG00000231510,ENSG00000284674,ENSG00000284739,ENSG00000287586,ENSG00000196581,ENSG00000227169,ENSG00000235054,ENSG00000284703
chr1	5769278	5769387	1:5769278-5769387	ENSG00000264101,ENSG00000264341,ENSG00000236948,ENSG00000283356,ENSG00000260972,ENSG00000284666,ENSG00000284692,ENSG00000284616,ENSG00000231510,ENSG00000284674,ENSG00000284739
chr1	5771005	5771105	1:5771005-5771105	ENSG00000264101,ENSG00000264341,ENSG00000236948,ENSG00000283356,ENSG00000260972,ENSG00000284666,ENSG00000284692,ENSG00000284616,ENSG00000231510,ENSG00000284674,ENSG00000284739,ENSG00000287586,ENSG00000232596,ENSG00000227169,ENSG00000235054
chr1	5901255	5901355	1:5901255-5901355	ENSG00000131697,ENSG00000264101,ENSG00000260972,ENSG00000284666,ENSG00000284692,ENSG00000284674,ENSG00000284739
chr1	5938772	5938872	1:5938772-5938872	ENSG00000264101,ENSG00000260972,ENSG00000284666,ENSG00000284692
chr1	5942625	5942725	1:5942625-5942725	ENSG00000264101,ENSG00000284616
chr1	5943453	5943627	1:5943453-5943627	ENSG00000264101,ENSG00000284616
chr1	5967204	5967304	1:5967204-5967304	ENSG00000264101
chr1	5967354	5967946	1:5967354-5967946	ENSG00000264101,ENSG00000264341,ENSG00000260972,ENSG00000284666,ENSG00000284692,ENSG00000284616,ENSG00000231510
chr1	5975258	5975411	1:5975258-5975411	ENSG00000069424,ENSG00000264101,ENSG00000260972,ENSG00000284666,ENSG00000284692,ENSG00000196581
chr1	5980416	5980807	1:5980416-5980807	ENSG00000069424,ENSG00000131697,ENSG00000264101
chr1	5981163	5981279	1:5981163-5981279	ENSG00000069424,ENSG00000131697,ENSG00000264101
chr1	5991685	5991798	1:5991685-5991798	ENSG00000069424,ENSG00000131697
chr1	5992160	5992708	1:5992160-5992708	ENSG00000069424,ENSG00000131697
chr1	5993149	5993347	1:5993149-5993347	ENSG00000069424,ENSG00000131697
chr1	5993501	5993650	1:5993501-5993650	ENSG00000069424,ENSG00000131697
chr1	6082662	6082784	1:6082662-6082784	ENSG00000116254,ENSG00000069424
chr1	6082925	6083025	1:6082925-6083025	ENSG00000116254,ENSG00000069424
chr1	6195433	6195533	1:6195433-6195533	ENSG00000116251,ENSG00000285629,ENSG00000116254
chr1	6199417	6199823	1:6199417-6199823	ENSG00000158286,ENSG00000226944,ENSG00000116251,ENSG00000285629,ENSG00000116254
chr1	6204961	6205115	1:6204961-6205115	ENSG00000158286,ENSG00000226944,ENSG00000116251,ENSG00000285629,ENSG00000116254
chr1	6205539	6205792	1:6205539-6205792	ENSG00000158286,ENSG00000226944,ENSG00000116251
chr1	6206096	6206365	1:6206096-6206365	ENSG00000158286,ENSG00000226944,ENSG00000116251,ENSG00000285629,ENSG00000116254
chr1	6207273	6207389	1:6207273-6207389	ENSG00000158286,ENSG00000226944,ENSG00000116251,ENSG00000116254
chr1	6209341	6209441	1:6209341-6209441	ENSG00000158286,ENSG00000226944,ENSG00000116251,ENSG00000285629,ENSG00000116254
chr1	6222680	6222914	1:6222680-6222914	ENSG00000225077,ENSG00000116237,ENSG00000158286,ENSG00000226944,ENSG00000116254
chr1	6235636	6235834	1:6235636-6235834	ENSG00000173673,ENSG00000225077,ENSG00000116237
chr1	6235875	6236298	1:6235875-6236298	ENSG00000265392,ENSG00000173673,ENSG00000225077,ENSG00000116237,ENSG00000116254
chr1	6244834	6244975	1:6244834-6244975	ENSG00000173673,ENSG00000225077,ENSG00000116237,ENSG00000116254
chr1	6245197	6245308	1:6245197-6245308	ENSG00000231868,ENSG00000265392,ENSG00000187017,ENSG00000069812,ENSG00000173673,ENSG00000116254
chr1	6260104	6260216	1:6260104-6260216	ENSG00000265392,ENSG00000069812,ENSG00000158292
chr1	6261052	6261234	1:6261052-6261234	ENSG00000265392,ENSG00000069812,ENSG00000158292
chr1	6287506	6287911	1:6287506-6287911	ENSG00000265392,ENSG00000069812
chr1	6290662	6290762	1:6290662-6290762	ENSG00000097021
chr1	6291248	6291486	1:6291248-6291486	ENSG00000069812,ENSG00000097021
chr1	6292093	6292276	1:6292093-6292276	ENSG00000265392,ENSG00000069812,ENSG00000097021
chr1	6292351	6292451	1:6292351-6292451	ENSG00000097021
chr1	6343546	6343759	1:6343546-6343759	ENSG00000231868,ENSG00000265392,ENSG00000187017,ENSG00000069812
chr1	6367368	6367577	1:6367368-6367577	ENSG00000231868,ENSG00000265392,ENSG00000187017,ENSG00000069812,ENSG00000271746,ENSG00000097021
chr1	6368969	6369159	1:6368969-6369159	ENSG00000265392,ENSG00000187017,ENSG00000069812,ENSG00000271746,ENSG00000097021
chr1	6384898	6385032	1:6384898-6385032	ENSG00000265392,ENSG00000069812,ENSG00000271746,ENSG00000097021
chr1	6385140	6385240	1:6385140-6385240	ENSG00000265392,ENSG00000069812,ENSG00000271746,ENSG00000097021
chr1	6393165	6394161	1:6393165-6394161	ENSG00000231868,ENSG00000265392,ENSG00000187017,ENSG00000069812,ENSG00000271746,ENSG00000097021
chr1	6460547	6460703	1:6460547-6460703	ENSG00000171680,ENSG00000215788,ENSG00000231868,ENSG00000187017
chr1	6461277	6461377	1:6461277-6461377	ENSG00000215788,ENSG00000231868,ENSG00000187017
chr1	6486481	6486581	1:6486481-6486581	ENSG00000171680,ENSG00000231868
chr1	6486626	6486726	1:6486626-6486726	ENSG00000171680,ENSG00000231868
chr1	6497478	6497690	1:6497478-6497690	ENSG00000171680
chr1	6500779	6500879	1:6500779-6500879	ENSG00000171680
chr1	6500928	6501028	1:6500928-6501028	ENSG00000171680
chr1	6510164	6510281	1:6510164-6510281	ENSG00000171680
chr1	6513339	6513467	1:6513339-6513467	ENSG00000171680
chr1	6513553	6513740	1:6513553-6513740	ENSG00000171680,ENSG00000231868,ENSG00000265392
chr1	6519684	6519815	1:6519684-6519815	ENSG00000171680
chr1	6520106	6520261	1:6520106-6520261	ENSG00000171680
chr1	6523746	6523892	1:6523746-6523892	ENSG00000162408,ENSG00000171680,ENSG00000231868
chr1	6542073	6542210	1:6542073-6542210	ENSG00000229519,ENSG00000253022,ENSG00000162408
chr1	6554419	6554628	1:6554419-6554628	ENSG00000173662,ENSG00000229519,ENSG00000253022,ENSG00000162408
chr1	6555234	6555422	1:6555234-6555422	ENSG00000173662,ENSG00000162408
chr1	6579524	6579724	1:6579524-6579724	ENSG00000204859,ENSG00000173662
chr1	6579783	6580168	1:6579783-6580168	ENSG00000204859,ENSG00000173662,ENSG00000162408
chr1	6580213	6580317	1:6580213-6580317	ENSG00000204859
chr1	6587147	6587247	1:6587147-6587247	ENSG00000204859
chr1	6587295	6587490	1:6587295-6587490	ENSG00000204859
chr1	6590999	6591637	1:6590999-6591637	ENSG00000204859,ENSG00000162413
chr1	6591714	6591881	1:6591714-6591881	ENSG00000204859
chr1	6592735	6592862	1:6592735-6592862	ENSG00000204859,ENSG00000162413
chr1	6594282	6594450	1:6594282-6594450	ENSG00000204859
chr1	6594881	6594981	1:6594881-6594981	ENSG00000204859
chr1	6596732	6596916	1:6596732-6596916	ENSG00000162413
chr1	6598359	6598634	1:6598359-6598634	ENSG00000162413
chr1	6599283	6599527	1:6599283-6599527	ENSG00000162413
chr1	6600852	6600952	1:6600852-6600952	ENSG00000162413
chr1	6600984	6601408	1:6600984-6601408	ENSG00000162413,ENSG00000116273
chr1	6601642	6601773	1:6601642-6601773	ENSG00000162413,ENSG00000116273
chr1	6602179	6603459	1:6602179-6603459	ENSG00000162413,ENSG00000116273
chr1	6603522	6603722	1:6603522-6603722	ENSG00000162413,ENSG00000116273
chr1	6603875	6604164	1:6603875-6604164	ENSG00000162413
chr1	6604227	6604522	1:6604227-6604522	ENSG00000162413,ENSG00000116273
chr1	6610272	6610450	1:6610272-6610450	ENSG00000162413,ENSG00000116273
chr1	6612566	6612786	1:6612566-6612786	ENSG00000162413,ENSG00000116273
chr1	6612825	6614075	1:6612825-6614075	ENSG00000162413,ENSG00000116273,ENSG00000041988
chr1	6614392	6614546	1:6614392-6614546	ENSG00000162413,ENSG00000116273
chr1	6614817	6614989	1:6614817-6614989	ENSG00000162413,ENSG00000116273
chr1	6615180	6615280	1:6615180-6615280	ENSG00000116273,ENSG00000041988
chr1	6621877	6622024	1:6621877-6622024	ENSG00000041988
chr1	6622484	6622774	1:6622484-6622774	ENSG00000041988
chr1	6624613	6625250	1:6624613-6625250	ENSG00000041988
chr1	6637090	6637289	1:6637090-6637289	ENSG00000041988
chr1	6638267	6638637	1:6638267-6638637	ENSG00000041988
chr1	6686492	6686656	1:6686492-6686656	ENSG00000007923
chr1	6701671	6702099	1:6701671-6702099	ENSG00000007923,ENSG00000228750,ENSG00000284744,ENSG00000207056
chr1	6784042	6784143	1:6784042-6784143	ENSG00000228750,ENSG00000284744,ENSG00000237436,ENSG00000171735
chr1	6784270	6785537	1:6784270-6785537	ENSG00000228750,ENSG00000284744,ENSG00000237436,ENSG00000171735,ENSG00000237365,ENSG00000207056
chr1	6785791	6785899	1:6785791-6785899	ENSG00000228750,ENSG00000284744,ENSG00000237436,ENSG00000171735
chr1	6786204	6786454	1:6786204-6786454	ENSG00000228750,ENSG00000284744,ENSG00000171735
chr1	6788956	6789118	1:6788956-6789118	ENSG00000228750,ENSG00000284744,ENSG00000237436,ENSG00000171735
chr1	6833882	6834035	1:6833882-6834035	ENSG00000228750,ENSG00000284744,ENSG00000171735,ENSG00000227950
chr1	6911406	6911506	1:6911406-6911506	ENSG00000228750,ENSG00000237365,ENSG00000207056
chr1	6958532	6958657	1:6958532-6958657	ENSG00000237365,ENSG00000207056
chr1	6960494	6960594	1:6960494-6960594	ENSG00000228750,ENSG00000237365,ENSG00000207056
chr1	7117562	7117879	1:7117562-7117879	ENSG00000231510,ENSG00000228750,ENSG00000237365,ENSG00000207056,ENSG00000237402,ENSG00000237728
chr1	7281851	7282087	1:7281851-7282087	ENSG00000237365,ENSG00000207056,ENSG00000237402,ENSG00000237728,ENSG00000225126
chr1	7299434	7299583	1:7299434-7299583	ENSG00000237365,ENSG00000207056,ENSG00000237402,ENSG00000237728,ENSG00000225126
chr1	7422134	7422234	1:7422134-7422234	ENSG00000207056,ENSG00000237402,ENSG00000237728,ENSG00000225126
chr1	7455265	7455408	1:7455265-7455408	ENSG00000207056,ENSG00000237402,ENSG00000237728,ENSG00000225126
chr1	7667656	7667810	1:7667656-7667810	ENSG00000270171,ENSG00000049247
chr1	7667906	7668022	1:7667906-7668022	ENSG00000270171,ENSG00000049247
chr1	7669468	7669607	1:7669468-7669607	ENSG00000270171,ENSG00000236266,ENSG00000049247
chr1	7670502	7670654	1:7670502-7670654	ENSG00000237402,ENSG00000270171,ENSG00000236266,ENSG00000049247
chr1	7704469	7704952	1:7704469-7704952	ENSG00000270171,ENSG00000270035,ENSG00000269978,ENSG00000049247
chr1	7705177	7705453	1:7705177-7705453	ENSG00000270171,ENSG00000270035,ENSG00000269978
chr1	7770311	7770440	1:7770311-7770440	ENSG00000049245,ENSG00000269925,ENSG00000049246,ENSG00000236266
chr1	7770712	7770907	1:7770712-7770907	ENSG00000049245,ENSG00000269925,ENSG00000236266
chr1	7771034	7771895	1:7771034-7771895	ENSG00000049245,ENSG00000269925,ENSG00000049246,ENSG00000236266,ENSG00000049247
chr1	7781838	7781943	1:7781838-7781943	ENSG00000049245,ENSG00000269925,ENSG00000049246,ENSG00000236266
chr1	7781998	7782294	1:7781998-7782294	ENSG00000049245,ENSG00000269925,ENSG00000049246,ENSG00000236266
chr1	7782326	7782658	1:7782326-7782658	ENSG00000049245,ENSG00000269925,ENSG00000049246,ENSG00000236266
chr1	7783503	7783659	1:7783503-7783659	ENSG00000049245,ENSG00000269925,ENSG00000049246,ENSG00000236266
chr1	7783788	7784354	1:7783788-7784354	ENSG00000049245,ENSG00000269925,ENSG00000049246,ENSG00000236266,ENSG00000049247
chr1	7797466	7797566	1:7797466-7797566	ENSG00000049246,ENSG00000236266,ENSG00000049247
chr1	7954083	7954418	1:7954083-7954418	ENSG00000236266,ENSG00000049247,ENSG00000049249,ENSG00000270330,ENSG00000116288
chr1	7961142	7962016	1:7961142-7962016	ENSG00000236266,ENSG00000049249,ENSG00000270330,ENSG00000116288
chr1	7962072	7962172	1:7962072-7962172	ENSG00000049249,ENSG00000270330,ENSG00000116288
chr1	7963531	7963631	1:7963531-7963631	ENSG00000049249,ENSG00000270330,ENSG00000116288
chr1	7967950	7968050	1:7967950-7968050	ENSG00000116288
chr1	7971334	7971434	1:7971334-7971434	ENSG00000116288
chr1	7975349	7975512	1:7975349-7975512	ENSG00000200344,ENSG00000284747
chr1	7982405	7982513	1:7982405-7982513	ENSG00000200344,ENSG00000284747
chr1	8003993	8004141	1:8003993-8004141	ENSG00000284747,ENSG00000284716
chr1	8004185	8004460	1:8004185-8004460	ENSG00000284747,ENSG00000284716
chr1	8004654	8005695	1:8004654-8005695	ENSG00000200344,ENSG00000284747,ENSG00000284716,ENSG00000116285,ENSG00000232848,ENSG00000251977,ENSG00000252254
chr1	8005746	8006002	1:8005746-8006002	ENSG00000284747,ENSG00000284716
chr1	8006931	8007082	1:8006931-8007082	ENSG00000284747,ENSG00000284716
chr1	8008801	8008922	1:8008801-8008922	ENSG00000284747,ENSG00000284716
chr1	8010159	8010313	1:8010159-8010313	ENSG00000116285
chr1	8012446	8012546	1:8012446-8012546	ENSG00000116285
chr1	8014938	8015038	1:8014938-8015038	ENSG00000116285
chr1	8015152	8015280	1:8015152-8015280	ENSG00000116285,ENSG00000238290
chr1	8015429	8015529	1:8015429-8015529	ENSG00000116285
chr1	8015955	8016099	1:8015955-8016099	ENSG00000116285,ENSG00000238290
chr1	8016761	8016861	1:8016761-8016861	ENSG00000116285,ENSG00000238290
chr1	8025758	8025866	1:8025758-8025866	ENSG00000116285,ENSG00000238290
chr1	8025921	8026758	1:8025921-8026758	ENSG00000116285,ENSG00000238290,ENSG00000232848,ENSG00000233645,ENSG00000251977,ENSG00000162426
chr1	8026929	8027181	1:8026929-8027181	ENSG00000116285,ENSG00000238290
chr1	8027441	8027597	1:8027441-8027597	ENSG00000116285,ENSG00000238290
chr1	8040845	8040945	1:8040845-8040945	ENSG00000232848
chr1	8113435	8113551	1:8113435-8113551	ENSG00000232848
chr1	8117074	8117376	1:8117074-8117376	ENSG00000232848,ENSG00000229305,ENSG00000233645
chr1	8117435	8117632	1:8117435-8117632	ENSG00000232848
chr1	8121356	8121704	1:8121356-8121704	ENSG00000232848,ENSG00000229305,ENSG00000233645,ENSG00000251977
chr1	8127345	8127471	1:8127345-8127471	ENSG00000232848
chr1	8133816	8133930	1:8133816-8133930	ENSG00000232848,ENSG00000229305
chr1	8137801	8137953	1:8137801-8137953	ENSG00000232848,ENSG00000229305
chr1	8141828	8141940	1:8141828-8141940	ENSG00000232848,ENSG00000229305,ENSG00000233645
chr1	8169856	8170003	1:8169856-8170003	ENSG00000232848,ENSG00000229305,ENSG00000233645
chr1	8173312	8173488	1:8173312-8173488	ENSG00000232848,ENSG00000229305,ENSG00000233645
chr1	8174393	8174561	1:8174393-8174561	ENSG00000232848,ENSG00000229305,ENSG00000233645,ENSG00000251977
chr1	8202248	8202588	1:8202248-8202588	ENSG00000229305,ENSG00000227634,ENSG00000200975,ENSG00000233645
chr1	8204540	8204792	1:8204540-8204792	ENSG00000229305,ENSG00000227634,ENSG00000200975,ENSG00000233645
chr1	8211927	8212169	1:8211927-8212169	ENSG00000229305,ENSG00000227634,ENSG00000200975,ENSG00000233645
chr1	8252375	8252531	1:8252375-8252531	ENSG00000232848,ENSG00000233645,ENSG00000251977
chr1	8259266	8259424	1:8259266-8259424	ENSG00000233645,ENSG00000251977
chr1	8259663	8259773	1:8259663-8259773	ENSG00000233645,ENSG00000251977
chr1	8312420	8312681	1:8312420-8312681	ENSG00000200344,ENSG00000251977,ENSG00000162426,ENSG00000252254
chr1	8314415	8314522	1:8314415-8314522	ENSG00000251977,ENSG00000162426,ENSG00000252254
chr1	8317669	8317776	1:8317669-8317776	ENSG00000251977,ENSG00000162426,ENSG00000252254
chr1	8343225	8343989	1:8343225-8343989	ENSG00000251977,ENSG00000162426,ENSG00000252254
chr1	8346825	8346943	1:8346825-8346943	ENSG00000252254
chr1	8348544	8348667	1:8348544-8348667	ENSG00000252254
chr1	8349071	8349184	1:8349071-8349184	ENSG00000252254
chr1	8351566	8351805	1:8351566-8351805	-
chr1	8357278	8357378	1:8357278-8357378	ENSG00000142599
chr1	8357536	8357751	1:8357536-8357751	ENSG00000142599
chr1	8360523	8360777	1:8360523-8360777	ENSG00000142599
chr1	8362470	8362570	1:8362470-8362570	ENSG00000142599
chr1	8362919	8363044	1:8362919-8363044	ENSG00000142599
chr1	8363628	8363728	1:8363628-8363728	ENSG00000142599
chr1	8371025	8371133	1:8371025-8371133	-
chr1	8371174	8371274	1:8371174-8371274	-
chr1	8371458	8371558	1:8371458-8371558	-
chr1	8373550	8373768	1:8373550-8373768	-
chr1	8374284	8374487	1:8374284-8374487	-
chr1	8378316	8378482	1:8378316-8378482	-
chr1	8379087	8379234	1:8379087-8379234	-
chr1	8380306	8380415	1:8380306-8380415	-
chr1	8395218	8395318	1:8395218-8395318	-
chr1	8397059	8397216	1:8397059-8397216	-
chr1	8407074	8407174	1:8407074-8407174	-
chr1	8407583	8407683	1:8407583-8407683	-
chr1	8408273	8408583	1:8408273-8408583	ENSG00000232912
chr1	8408648	8408748	1:8408648-8408748	-
chr1	8409090	8409299	1:8409090-8409299	-
chr1	8419966	8420071	1:8419966-8420071	ENSG00000142599,ENSG00000232912
chr1	8421878	8422122	1:8421878-8422122	ENSG00000142599,ENSG00000232912
chr1	8422394	8422529	1:8422394-8422529	ENSG00000142599,ENSG00000232912
chr1	8422608	8422719	1:8422608-8422719	ENSG00000142599,ENSG00000232912
chr1	8423553	8423807	1:8423553-8423807	ENSG00000142599,ENSG00000232912
chr1	8423955	8424055	1:8423955-8424055	ENSG00000142599,ENSG00000232912
chr1	8424086	8424453	1:8424086-8424453	ENSG00000142599,ENSG00000232912
chr1	8424836	8424964	1:8424836-8424964	ENSG00000142599,ENSG00000232912
chr1	8426318	8426424	1:8426318-8426424	ENSG00000142599,ENSG00000232912
chr1	8437918	8438018	1:8437918-8438018	-
chr1	8439606	8439706	1:8439606-8439706	-
chr1	8463557	8463657	1:8463557-8463657	-
chr1	8494951	8495051	1:8494951-8495051	ENSG00000221083,ENSG00000270282
chr1	8497135	8497253	1:8497135-8497253	ENSG00000221083,ENSG00000270282
chr1	8497593	8497740	1:8497593-8497740	ENSG00000221083,ENSG00000270282
chr1	8510665	8510783	1:8510665-8510783	ENSG00000221083,ENSG00000270282
chr1	8518276	8518376	1:8518276-8518376	ENSG00000221083,ENSG00000270282
chr1	8525827	8526185	1:8525827-8526185	ENSG00000142599,ENSG00000221083,ENSG00000270282
chr1	8551728	8551828	1:8551728-8551828	-
chr1	8561098	8561219	1:8561098-8561219	-
chr1	8598981	8599081	1:8598981-8599081	-
chr1	8644026	8644126	1:8644026-8644126	-
chr1	8661164	8661264	1:8661164-8661264	-
chr1	8687267	8687395	1:8687267-8687395	-
chr1	8701588	8701688	1:8701588-8701688	-
chr1	8702219	8702333	1:8702219-8702333	-
chr1	8703073	8703639	1:8703073-8703639	ENSG00000142599,ENSG00000224315,ENSG00000222511,ENSG00000226545
chr1	8726685	8726785	1:8726685-8726785	ENSG00000234619,ENSG00000224315
chr1	8733559	8733659	1:8733559-8733659	ENSG00000234619,ENSG00000224315,ENSG00000222511,ENSG00000226545
chr1	8740267	8740367	1:8740267-8740367	ENSG00000234619,ENSG00000224315,ENSG00000222511,ENSG00000226545
chr1	8742264	8742486	1:8742264-8742486	ENSG00000234619,ENSG00000224315,ENSG00000222511,ENSG00000226545,ENSG00000228423,ENSG00000229716
chr1	8817130	8817370	1:8817130-8817370	ENSG00000142599,ENSG00000224315,ENSG00000222511,ENSG00000226545,ENSG00000228423,ENSG00000229716
chr1	8817447	8818062	1:8817447-8818062	ENSG00000142599,ENSG00000234619,ENSG00000224315,ENSG00000222511,ENSG00000226545,ENSG00000228423,ENSG00000229716
chr1	8821183	8821283	1:8821183-8821283	ENSG00000142599,ENSG00000224315,ENSG00000222511,ENSG00000226545,ENSG00000228423,ENSG00000229716
chr1	8848723	8849094	1:8848723-8849094	ENSG00000142599,ENSG00000224315,ENSG00000222511,ENSG00000226545,ENSG00000228423,ENSG00000229716,ENSG00000131686
chr1	8849263	8849708	1:8849263-8849708	ENSG00000142599,ENSG00000224315,ENSG00000222511,ENSG00000226545,ENSG00000229716
chr1	8853744	8853856	1:8853744-8853856	ENSG00000224315,ENSG00000229716
chr1	8854891	8855034	1:8854891-8855034	ENSG00000224315,ENSG00000229716,ENSG00000274258
chr1	8861058	8861158	1:8861058-8861158	ENSG00000274258
chr1	8871180	8871385	1:8871180-8871385	ENSG00000074800,ENSG00000274258,ENSG00000230679
chr1	8873064	8873232	1:8873064-8873232	ENSG00000074800,ENSG00000274258,ENSG00000230679
chr1	8878285	8879367	1:8878285-8879367	ENSG00000074800,ENSG00000274258,ENSG00000230679,ENSG00000201725
chr1	8879585	8879869	1:8879585-8879869	ENSG00000074800,ENSG00000230679,ENSG00000201725
chr1	8880055	8880295	1:8880055-8880295	ENSG00000074800,ENSG00000230679,ENSG00000201725,ENSG00000238249
chr1	8880406	8880537	1:8880406-8880537	ENSG00000074800,ENSG00000230679,ENSG00000201725
chr1	8889280	8889387	1:8889280-8889387	ENSG00000201725,ENSG00000238249,ENSG00000131686
chr1	8890088	8890386	1:8890088-8890386	ENSG00000201725,ENSG00000238249,ENSG00000232208,ENSG00000232663,ENSG00000131686,ENSG00000265141
chr1	8904069	8904169	1:8904069-8904169	ENSG00000238249,ENSG00000232208,ENSG00000232663,ENSG00000131686,ENSG00000265141
chr1	9049616	9049716	1:9049616-9049716	ENSG00000131686,ENSG00000265141,ENSG00000197241,ENSG00000142583,ENSG00000252404
chr1	9061752	9061887	1:9061752-9061887	ENSG00000197241,ENSG00000142583,ENSG00000252404
chr1	9067329	9067517	1:9067329-9067517	ENSG00000131686,ENSG00000265141,ENSG00000197241,ENSG00000142583,ENSG00000252404
chr1	9069349	9069449	1:9069349-9069449	ENSG00000197241,ENSG00000142583,ENSG00000252404
chr1	9110865	9110991	1:9110865-9110991	ENSG00000131686,ENSG00000197241,ENSG00000252404,ENSG00000180758,ENSG00000228526,ENSG00000234546
chr1	9128153	9128319	1:9128153-9128319	ENSG00000180758,ENSG00000234546
chr1	9128720	9128935	1:9128720-9128935	ENSG00000180758,ENSG00000234546
chr1	9128968	9129363	1:9128968-9129363	ENSG00000252404,ENSG00000180758,ENSG00000228526,ENSG00000234546
chr1	9129481	9129727	1:9129481-9129727	ENSG00000180758,ENSG00000234546
chr1	9141824	9141924	1:9141824-9141924	ENSG00000228526,ENSG00000284357,ENSG00000234546
chr1	9151063	9151286	1:9151063-9151286	ENSG00000284357,ENSG00000234546
chr1	9160265	9160365	1:9160265-9160365	ENSG00000228526,ENSG00000284357,ENSG00000234546
chr1	9201399	9201499	1:9201399-9201499	ENSG00000228526,ENSG00000234546
chr1	9218834	9218934	1:9218834-9218934	ENSG00000234546
chr1	9232909	9233852	1:9232909-9233852	ENSG00000228526,ENSG00000234546,ENSG00000049239
chr1	9234390	9234646	1:9234390-9234646	ENSG00000228526,ENSG00000234546,ENSG00000049239
chr1	9234778	9235210	1:9234778-9235210	ENSG00000228526,ENSG00000234546,ENSG00000049239
chr1	9235251	9235351	1:9235251-9235351	ENSG00000049239
chr1	9236542	9236660	1:9236542-9236660	ENSG00000049239
chr1	9237187	9237287	1:9237187-9237287	ENSG00000049239
chr1	9239703	9239960	1:9239703-9239960	ENSG00000049239
chr1	9242150	9242947	1:9242150-9242947	ENSG00000234546,ENSG00000049239
chr1	9243223	9243355	1:9243223-9243355	ENSG00000049239
chr1	9243834	9244051	1:9243834-9244051	ENSG00000049239
chr1	9245389	9245489	1:9245389-9245489	-
chr1	9248108	9248208	1:9248108-9248208	-
chr1	9249935	9250062	1:9249935-9250062	-
chr1	9250779	9250961	1:9250779-9250961	-
chr1	9251325	9251497	1:9251325-9251497	-
chr1	9251616	9251787	1:9251616-9251787	ENSG00000234546
chr1	9256330	9256430	1:9256330-9256430	-
chr1	9267200	9267300	1:9267200-9267300	ENSG00000049239
chr1	9267671	9267771	1:9267671-9267771	ENSG00000049239
chr1	9272208	9272308	1:9272208-9272308	ENSG00000049239
chr1	9273534	9273668	1:9273534-9273668	ENSG00000049239
chr1	9279699	9279799	1:9279699-9279799	-
chr1	9280580	9280680	1:9280580-9280680	-
chr1	9289263	9289411	1:9289263-9289411	ENSG00000171621
chr1	9289567	9289667	1:9289567-9289667	ENSG00000171621
chr1	9290100	9290653	1:9290100-9290653	ENSG00000171621
chr1	9291480	9291646	1:9291480-9291646	ENSG00000171621
chr1	9292022	9292122	1:9292022-9292122	ENSG00000171621
chr1	9292277	9292411	1:9292277-9292411	ENSG00000171621
chr1	9292667	9293142	1:9292667-9293142	ENSG00000171621
chr1	9294981	9295473	1:9294981-9295473	ENSG00000171621
chr1	9296853	9296953	1:9296853-9296953	ENSG00000171621
chr1	9297012	9297237	1:9297012-9297237	ENSG00000171621
chr1	9340352	9340452	1:9340352-9340452	-
chr1	9340487	9340717	1:9340487-9340717	-
chr1	9341535	9341669	1:9341535-9341669	ENSG00000171621
chr1	9362293	9362405	1:9362293-9362405	ENSG00000171621
chr1	9369879	9369979	1:9369879-9369979	-
chr1	9371599	9371958	1:9371599-9371958	-
chr1	9376153	9376331	1:9376153-9376331	-
chr1	9376447	9377373	1:9376447-9377373	-
chr1	9384864	9385015	1:9384864-9385015	-
chr1	9385874	9386040	1:9385874-9386040	-
chr1	9386396	9386496	1:9386396-9386496	-
chr1	9387948	9388048	1:9387948-9388048	-
chr1	9388897	9389160	1:9388897-9389160	-
chr1	9399930	9400030	1:9399930-9400030	-
chr1	9400576	9400676	1:9400576-9400676	-
chr1	9401853	9402069	1:9401853-9402069	-
chr1	9410928	9411108	1:9410928-9411108	-
chr1	9413016	9413390	1:9413016-9413390	ENSG00000284652,ENSG00000284693
chr1	9413573	9413991	1:9413573-9413991	ENSG00000284652
chr1	9414047	9414250	1:9414047-9414250	ENSG00000284652
chr1	9414521	9414785	1:9414521-9414785	-
chr1	9418815	9418925	1:9418815-9418925	ENSG00000284652
chr1	9419815	9419970	1:9419815-9419970	ENSG00000284652,ENSG00000284693
chr1	9421594	9421766	1:9421594-9421766	ENSG00000284652,ENSG00000284693
chr1	9423915	9424087	1:9423915-9424087	ENSG00000284652,ENSG00000284693
chr1	9428659	9429249	1:9428659-9429249	ENSG00000284652,ENSG00000284693
chr1	9435332	9435459	1:9435332-9435459	ENSG00000284693,ENSG00000252956
chr1	9438170	9438295	1:9438170-9438295	ENSG00000284693,ENSG00000252956
chr1	9438571	9438825	1:9438571-9438825	ENSG00000284693,ENSG00000252956
chr1	9439154	9439304	1:9439154-9439304	ENSG00000284693,ENSG00000252956
chr1	9441030	9441160	1:9441030-9441160	ENSG00000284693,ENSG00000252956
chr1	9449387	9449641	1:9449387-9449641	ENSG00000284693,ENSG00000252956
chr1	9453910	9454285	1:9453910-9454285	-
chr1	9455519	9455629	1:9455519-9455629	-
chr1	9455855	9455972	1:9455855-9455972	-
chr1	9456197	9456321	1:9456197-9456321	-
chr1	9460091	9460191	1:9460091-9460191	-
chr1	9491046	9491362	1:9491046-9491362	-
chr1	9495334	9495482	1:9495334-9495482	ENSG00000235263
chr1	9500817	9500917	1:9500817-9500917	ENSG00000235263
chr1	9500959	9501422	1:9500959-9501422	ENSG00000235263
chr1	9503347	9503638	1:9503347-9503638	ENSG00000235263
chr1	9539099	9539875	1:9539099-9539875	ENSG00000171612
chr1	9540104	9540348	1:9540104-9540348	ENSG00000171612
chr1	9542546	9542681	1:9542546-9542681	ENSG00000171612
chr1	9555408	9555514	1:9555408-9555514	-
chr1	9555576	9555676	1:9555576-9555676	-
chr1	9556055	9556155	1:9556055-9556155	-
chr1	9570775	9571417	1:9570775-9571417	ENSG00000231181
chr1	9578973	9579073	1:9578973-9579073	ENSG00000231181
chr1	9581949	9582049	1:9581949-9582049	ENSG00000231181,ENSG00000188807
chr1	9588319	9589066	1:9588319-9589066	ENSG00000231181,ENSG00000188807
chr1	9590195	9590295	1:9590195-9590295	ENSG00000188807
chr1	9595474	9595594	1:9595474-9595594	ENSG00000188807
chr1	9604564	9604664	1:9604564-9604664	ENSG00000188807
chr1	9615652	9615791	1:9615652-9615791	ENSG00000179840,ENSG00000233268
chr1	9627007	9627283	1:9627007-9627283	ENSG00000171608,ENSG00000179840,ENSG00000233268
chr1	9681893	9682171	1:9681893-9682171	ENSG00000171608,ENSG00000179840,ENSG00000233268,ENSG00000231789
chr1	9689304	9689614	1:9689304-9689614	ENSG00000171608,ENSG00000179840,ENSG00000233268,ENSG00000231789
chr1	9690031	9690131	1:9690031-9690131	ENSG00000171608,ENSG00000179840,ENSG00000233268,ENSG00000231789
chr1	9743471	9743575	1:9743471-9743575	ENSG00000171603,ENSG00000271264
chr1	9746437	9746537	1:9746437-9746537	ENSG00000171603,ENSG00000271264
chr1	9798465	9798734	1:9798465-9798734	ENSG00000171603,ENSG00000271264,ENSG00000280113
chr1	9823901	9824117	1:9823901-9824117	ENSG00000171603,ENSG00000271264,ENSG00000280113
chr1	9852503	9852647	1:9852503-9852647	ENSG00000171603,ENSG00000271264,ENSG00000280113,ENSG00000223989
chr1	9875351	9875451	1:9875351-9875451	ENSG00000271264,ENSG00000178585
chr1	9900834	9900965	1:9900834-9900965	ENSG00000178585,ENSG00000285701
chr1	9901852	9902030	1:9901852-9902030	ENSG00000178585,ENSG00000285701
chr1	9910063	9910773	1:9910063-9910773	ENSG00000271264,ENSG00000178585,ENSG00000285701,ENSG00000162441,ENSG00000228150,ENSG00000173614,ENSG00000202415,ENSG00000283611,ENSG00000265521,ENSG00000162444,ENSG00000130939,ENSG00000201746
chr1	9910830	9910930	1:9910830-9910930	ENSG00000178585
chr1	9943083	9943220	1:9943083-9943220	ENSG00000162441,ENSG00000228150,ENSG00000173614,ENSG00000202415,ENSG00000283611
chr1	9943258	9943612	1:9943258-9943612	ENSG00000271264,ENSG00000162441,ENSG00000228150,ENSG00000173614,ENSG00000202415,ENSG00000283611,ENSG00000265521,ENSG00000162444,ENSG00000130939,ENSG00000201746
chr1	9978304	9978489	1:9978304-9978489	ENSG00000173614,ENSG00000283611,ENSG00000265521,ENSG00000241326,ENSG00000162444,ENSG00000201746
chr1	10032444	10033009	1:10032444-10033009	ENSG00000162441,ENSG00000228150,ENSG00000173614,ENSG00000202415,ENSG00000283611,ENSG00000265521,ENSG00000162444,ENSG00000130939,ENSG00000224340,ENSG00000233623,ENSG00000201746
chr1	10033071	10033337	1:10033071-10033337	ENSG00000283611,ENSG00000162444,ENSG00000130939
chr1	10046575	10046675	1:10046575-10046675	ENSG00000162444,ENSG00000224340,ENSG00000233623
chr1	10062878	10062978	1:10062878-10062978	ENSG00000224340,ENSG00000233623
chr1	10209913	10210142	1:10209913-10210142	ENSG00000201746,ENSG00000054523,ENSG00000264881,ENSG00000199562,ENSG00000264501
chr1	10210190	10211244	1:10210190-10211244	ENSG00000201746,ENSG00000054523,ENSG00000264881,ENSG00000199562,ENSG00000264501
chr1	10211342	10211665	1:10211342-10211665	ENSG00000201746,ENSG00000054523,ENSG00000264881,ENSG00000199562,ENSG00000264501
chr1	10218177	10218324	1:10218177-10218324	ENSG00000201746,ENSG00000054523,ENSG00000264881,ENSG00000199562,ENSG00000264501
chr1	10253826	10254087	1:10253826-10254087	ENSG00000201746,ENSG00000054523,ENSG00000264881,ENSG00000199562,ENSG00000264501
chr1	10257941	10258171	1:10257941-10258171	ENSG00000201746,ENSG00000264881,ENSG00000199562,ENSG00000264501
chr1	10283508	10283608	1:10283508-10283608	ENSG00000054523,ENSG00000199562,ENSG00000264501
chr1	10374473	10374573	1:10374473-10374573	ENSG00000054523
chr1	10377565	10377679	1:10377565-10377679	ENSG00000284735
chr1	10378026	10378126	1:10378026-10378126	ENSG00000284735
chr1	10385892	10386006	1:10385892-10386006	ENSG00000284735,ENSG00000284642
chr1	10387382	10387657	1:10387382-10387657	ENSG00000284735,ENSG00000284642,ENSG00000142657
chr1	10387730	10388070	1:10387730-10388070	ENSG00000284735,ENSG00000284642,ENSG00000142657
chr1	10388220	10388346	1:10388220-10388346	ENSG00000284735
chr1	10398319	10398607	1:10398319-10398607	ENSG00000284642,ENSG00000142657
chr1	10398663	10399507	1:10398663-10399507	ENSG00000201746,ENSG00000284735,ENSG00000284642,ENSG00000142657
chr1	10399803	10399961	1:10399803-10399961	ENSG00000284642,ENSG00000142657
chr1	10400176	10400276	1:10400176-10400276	ENSG00000284642,ENSG00000142657
chr1	10400496	10400930	1:10400496-10400930	ENSG00000284642,ENSG00000142657
chr1	10401394	10401520	1:10401394-10401520	ENSG00000284642,ENSG00000142657
chr1	10401709	10401858	1:10401709-10401858	ENSG00000284642,ENSG00000142657
chr1	10403227	10403364	1:10403227-10403364	ENSG00000284642,ENSG00000142657
chr1	10415554	10415670	1:10415554-10415670	ENSG00000142657
chr1	10419706	10419923	1:10419706-10419923	ENSG00000142657
chr1	10420604	10420851	1:10420604-10420851	ENSG00000142657
chr1	10424048	10424273	1:10424048-10424273	ENSG00000142657
chr1	10428106	10428283	1:10428106-10428283	ENSG00000271989,ENSG00000251503,ENSG00000175279
chr1	10430300	10431028	1:10430300-10431028	ENSG00000271989,ENSG00000251503,ENSG00000175279
chr1	10453305	10453405	1:10453305-10453405	ENSG00000241563,ENSG00000203469
chr1	10460869	10460969	1:10460869-10460969	ENSG00000241563,ENSG00000160049,ENSG00000203469,ENSG00000142655
chr1	10472271	10472730	1:10472271-10472730	ENSG00000271989,ENSG00000251503,ENSG00000175279,ENSG00000160049,ENSG00000203469,ENSG00000142655,ENSG00000204510
chr1	10474781	10475021	1:10474781-10475021	ENSG00000271989,ENSG00000251503,ENSG00000175279,ENSG00000241563,ENSG00000160049,ENSG00000203469,ENSG00000142655,ENSG00000204510
chr1	10475175	10475275	1:10475175-10475275	ENSG00000160049,ENSG00000142655,ENSG00000204510
chr1	10476769	10477249	1:10476769-10477249	ENSG00000160049,ENSG00000142655,ENSG00000204510
chr1	10484289	10484453	1:10484289-10484453	ENSG00000160049,ENSG00000142655,ENSG00000225158
chr1	10484539	10484639	1:10484539-10484639	ENSG00000160049,ENSG00000142655
chr1	10494820	10494920	1:10494820-10494920	ENSG00000271989,ENSG00000251503,ENSG00000175279
chr1	10504501	10504622	1:10504501-10504622	ENSG00000225158
chr1	10507630	10507755	1:10507630-10507755	ENSG00000225158
chr1	10508532	10508690	1:10508532-10508690	ENSG00000225158
chr1	10516161	10516261	1:10516161-10516261	ENSG00000225158
chr1	10556012	10556112	1:10556012-10556112	ENSG00000225158
chr1	10611259	10611377	1:10611259-10611377	ENSG00000287727,ENSG00000243267,ENSG00000272078
chr1	10628782	10629031	1:10628782-10629031	ENSG00000287727,ENSG00000243267,ENSG00000272078
chr1	10651132	10651304	1:10651132-10651304	ENSG00000130940,ENSG00000272078
chr1	10654453	10654553	1:10654453-10654553	ENSG00000130940,ENSG00000272078
chr1	10663705	10664051	1:10663705-10664051	ENSG00000130940,ENSG00000272078,ENSG00000225158,ENSG00000207434
chr1	10664221	10664556	1:10664221-10664556	ENSG00000130940,ENSG00000272078,ENSG00000225158,ENSG00000207434
chr1	10665970	10666242	1:10665970-10666242	ENSG00000130940,ENSG00000272078,ENSG00000225158
chr1	10668460	10668791	1:10668460-10668791	ENSG00000130940,ENSG00000272078
chr1	10694409	10694863	1:10694409-10694863	ENSG00000130940,ENSG00000272078
chr1	10694932	10695036	1:10694932-10695036	ENSG00000130940,ENSG00000272078
chr1	10695162	10695313	1:10695162-10695313	ENSG00000130940
chr1	10732630	10732730	1:10732630-10732730	-
chr1	10788778	10788938	1:10788778-10788938	ENSG00000225158
chr1	10796645	10796786	1:10796645-10796786	ENSG00000130940,ENSG00000225158
chr1	10867215	10867315	1:10867215-10867315	ENSG00000225158
chr1	10979463	10979655	1:10979463-10979655	ENSG00000225158,ENSG00000175262,ENSG00000215785
chr1	10979970	10980468	1:10979970-10980468	ENSG00000225158,ENSG00000175262,ENSG00000215785,ENSG00000120948
chr1	11011998	11012098	1:11011998-11012098	ENSG00000120948
chr1	11012197	11012729	1:11012197-11012729	ENSG00000215785,ENSG00000120948
chr1	11012823	11013146	1:11012823-11013146	ENSG00000120948
chr1	11053932	11054051	1:11053932-11054051	ENSG00000009724,ENSG00000116649
chr1	11059611	11059844	1:11059611-11059844	ENSG00000009724,ENSG00000116649,ENSG00000171824,ENSG00000226849
chr1	11059971	11060327	1:11059971-11060327	ENSG00000120948,ENSG00000009724,ENSG00000116649,ENSG00000171824,ENSG00000226849,ENSG00000230337,ENSG00000225602,ENSG00000207451,ENSG00000238173
chr1	11099791	11100039	1:11099791-11100039	ENSG00000171824,ENSG00000230337,ENSG00000225602,ENSG00000207451,ENSG00000182330
chr1	11157930	11158172	1:11157930-11158172	ENSG00000198793,ENSG00000225602,ENSG00000253086,ENSG00000207451,ENSG00000238173,ENSG00000284708
chr1	11188950	11189087	1:11188950-11189087	ENSG00000225602,ENSG00000171819,ENSG00000207451,ENSG00000238173
chr1	11262465	11262887	1:11262465-11262887	ENSG00000198793,ENSG00000225602,ENSG00000207451,ENSG00000238173,ENSG00000120942,ENSG00000238199,ENSG00000284646,ENSG00000224338,ENSG00000204624,ENSG00000285833,ENSG00000235643,ENSG00000284708
chr1	11267671	11267772	1:11267671-11267772	ENSG00000198793,ENSG00000207451,ENSG00000238173,ENSG00000120942,ENSG00000284646
chr1	11267810	11268019	1:11267810-11268019	ENSG00000198793,ENSG00000207451,ENSG00000238173,ENSG00000120942,ENSG00000284646
chr1	11272824	11273575	1:11272824-11273575	ENSG00000198793,ENSG00000207451,ENSG00000238173,ENSG00000120942,ENSG00000238199,ENSG00000284646,ENSG00000224338,ENSG00000284708,ENSG00000231219,ENSG00000207511
chr1	11281874	11281974	1:11281874-11281974	ENSG00000207451,ENSG00000238173,ENSG00000120942,ENSG00000238199,ENSG00000284646,ENSG00000224338,ENSG00000235643,ENSG00000284708
chr1	11282071	11282297	1:11282071-11282297	ENSG00000207451,ENSG00000238173,ENSG00000120942,ENSG00000238199,ENSG00000284646,ENSG00000224338,ENSG00000204624,ENSG00000285833,ENSG00000235643,ENSG00000284708
chr1	11556086	11556228	1:11556086-11556228	ENSG00000284646,ENSG00000224338,ENSG00000204624,ENSG00000285833,ENSG00000235643,ENSG00000284708
chr1	11645735	11645902	1:11645735-11645902	ENSG00000284646,ENSG00000204624,ENSG00000235643,ENSG00000284708,ENSG00000116661,ENSG00000132879
chr1	11654428	11654528	1:11654428-11654528	ENSG00000284708,ENSG00000116661,ENSG00000132879,ENSG00000116663
chr1	11654798	11654942	1:11654798-11654942	ENSG00000284708,ENSG00000116661,ENSG00000132879,ENSG00000116663,ENSG00000162490
chr1	11664199	11664318	1:11664199-11664318	ENSG00000116661,ENSG00000132879,ENSG00000116663,ENSG00000162490
chr1	11681107	11681317	1:11681107-11681317	ENSG00000284708,ENSG00000116661,ENSG00000132879,ENSG00000116663,ENSG00000116670,ENSG00000162490
chr1	11736121	11736278	1:11736121-11736278	ENSG00000177674,ENSG00000229571
chr1	11737191	11737291	1:11737191-11737291	ENSG00000177674
chr1	11751859	11751990	1:11751859-11751990	ENSG00000177674,ENSG00000177553
chr1	11785298	11785439	1:11785298-11785439	ENSG00000215910,ENSG00000177553
chr1	11787205	11787457	1:11787205-11787457	ENSG00000215910,ENSG00000177553,ENSG00000177000,ENSG00000276470,ENSG00000278852,ENSG00000175206,ENSG00000275915,ENSG00000120937,ENSG00000224904
chr1	11787664	11787796	1:11787664-11787796	ENSG00000215910,ENSG00000177553
chr1	11787834	11787934	1:11787834-11787934	ENSG00000215910,ENSG00000177553
chr1	11789341	11789441	1:11789341-11789441	ENSG00000215910,ENSG00000177553
chr1	11790680	11791450	1:11790680-11791450	ENSG00000215910,ENSG00000177553,ENSG00000177000
chr1	11793776	11793876	1:11793776-11793876	ENSG00000215910,ENSG00000177553,ENSG00000177000
chr1	11796502	11796602	1:11796502-11796602	ENSG00000177000
chr1	11802695	11802799	1:11802695-11802799	ENSG00000177000,ENSG00000011021
chr1	11803267	11803367	1:11803267-11803367	ENSG00000177000,ENSG00000011021
chr1	11805020	11805174	1:11805020-11805174	ENSG00000177000,ENSG00000011021
chr1	11805519	11805636	1:11805519-11805636	ENSG00000177000,ENSG00000011021
chr1	11805720	11806436	1:11805720-11806436	ENSG00000177000,ENSG00000011021,ENSG00000276470,ENSG00000278852,ENSG00000175206,ENSG00000275915,ENSG00000120937,ENSG00000224904
chr1	11907790	11907954	1:11907790-11907954	ENSG00000276470,ENSG00000278852,ENSG00000175206,ENSG00000275915,ENSG00000120937,ENSG00000224904,ENSG00000285646,ENSG00000199347,ENSG00000201801
chr1	11908045	11908591	1:11908045-11908591	ENSG00000276470,ENSG00000278852,ENSG00000175206,ENSG00000275915,ENSG00000120937,ENSG00000224904,ENSG00000285646,ENSG00000199347,ENSG00000201801
chr1	11908900	11909000	1:11908900-11909000	ENSG00000276470,ENSG00000278852,ENSG00000175206,ENSG00000275915,ENSG00000120937,ENSG00000224904,ENSG00000285646,ENSG00000199347,ENSG00000201801
chr1	11918892	11919052	1:11918892-11919052	ENSG00000276470,ENSG00000278852,ENSG00000175206,ENSG00000275915,ENSG00000120937,ENSG00000224904,ENSG00000285646,ENSG00000199347,ENSG00000201801,ENSG00000116685
chr1	11923668	11923797	1:11923668-11923797	ENSG00000276470,ENSG00000278852,ENSG00000175206,ENSG00000275915,ENSG00000224904,ENSG00000285646,ENSG00000199347,ENSG00000201801,ENSG00000116685,ENSG00000280267
chr1	11926392	11926713	1:11926392-11926713	ENSG00000116685,ENSG00000083444
chr1	11934268	11934886	1:11934268-11934886	ENSG00000116685,ENSG00000083444
chr1	11940701	11940822	1:11940701-11940822	ENSG00000276470,ENSG00000278852,ENSG00000175206,ENSG00000275915,ENSG00000120937,ENSG00000224904,ENSG00000116685,ENSG00000083444
chr1	11943897	11943997	1:11943897-11943997	ENSG00000120937,ENSG00000224904,ENSG00000083444
chr1	11961304	11961617	1:11961304-11961617	ENSG00000276470,ENSG00000278852,ENSG00000175206,ENSG00000275915,ENSG00000120937,ENSG00000224904,ENSG00000083444
chr1	11979627	11980588	1:11979627-11980588	ENSG00000287384,ENSG00000116688
chr1	11980699	11980863	1:11980699-11980863	ENSG00000287384,ENSG00000116688
chr1	12018022	12018122	1:12018022-12018122	ENSG00000270914,ENSG00000116691,ENSG00000202461
chr1	12019177	12019673	1:12019177-12019673	ENSG00000120937,ENSG00000287384,ENSG00000116688,ENSG00000270914,ENSG00000116691,ENSG00000202461,ENSG00000276869,ENSG00000201135
chr1	12019792	12019907	1:12019792-12019907	ENSG00000270914,ENSG00000116691,ENSG00000202461,ENSG00000201135
chr1	12032419	12032642	1:12032419-12032642	ENSG00000116691,ENSG00000202461,ENSG00000276869,ENSG00000243539,ENSG00000120949,ENSG00000201135,ENSG00000204510,ENSG00000232423
chr1	12034328	12034567	1:12034328-12034567	ENSG00000276470,ENSG00000278852,ENSG00000175206,ENSG00000275915,ENSG00000224904,ENSG00000116691,ENSG00000202461,ENSG00000276869,ENSG00000243539,ENSG00000120949,ENSG00000201135,ENSG00000204510,ENSG00000232423
chr1	12053466	12053575	1:12053466-12053575	ENSG00000120949,ENSG00000201135,ENSG00000204510
chr1	12054412	12054512	1:12054412-12054512	ENSG00000120949,ENSG00000201135,ENSG00000204510
chr1	12086693	12086852	1:12086693-12086852	ENSG00000120949,ENSG00000201135,ENSG00000227875,ENSG00000285604
chr1	12145789	12145889	1:12145789-12145889	ENSG00000120949,ENSG00000283789,ENSG00000028137,ENSG00000263676
chr1	12161961	12162124	1:12161961-12162124	ENSG00000120949,ENSG00000283789,ENSG00000028137,ENSG00000263676
chr1	12229519	12229627	1:12229519-12229627	ENSG00000120949,ENSG00000263676,ENSG00000225196,ENSG00000252969
chr1	12229727	12230209	1:12229727-12230209	ENSG00000120949,ENSG00000263676,ENSG00000225196,ENSG00000252969,ENSG00000232423
chr1	12231128	12231341	1:12231128-12231341	ENSG00000120949,ENSG00000263676,ENSG00000048707,ENSG00000237700
chr1	12255823	12256112	1:12255823-12256112	ENSG00000263676,ENSG00000231219,ENSG00000207511
chr1	12276381	12276481	1:12276381-12276481	ENSG00000048707
chr1	12314360	12314567	1:12314360-12314567	-
chr1	12315202	12315354	1:12315202-12315354	ENSG00000187545,ENSG00000231219,ENSG00000207511
chr1	12334461	12334627	1:12334461-12334627	ENSG00000239810,ENSG00000204501
chr1	12344918	12345047	1:12344918-12345047	ENSG00000048707
chr1	12345108	12345259	1:12345108-12345259	ENSG00000048707
chr1	12345329	12345429	1:12345329-12345429	ENSG00000048707
chr1	12402044	12402359	1:12402044-12402359	ENSG00000048707
chr1	12406794	12406947	1:12406794-12406947	ENSG00000048707,ENSG00000204510
chr1	12433539	12433639	1:12433539-12433639	ENSG00000243073
chr1	12448769	12448983	1:12448769-12448983	ENSG00000232423
chr1	12454646	12454886	1:12454646-12454886	ENSG00000187545
chr1	12457765	12457973	1:12457765-12457973	ENSG00000048707,ENSG00000231219,ENSG00000207511
chr1	12458428	12458623	1:12458428-12458623	ENSG00000048707,ENSG00000231219,ENSG00000207511
chr1	12459155	12459255	1:12459155-12459255	ENSG00000048707
chr1	12460294	12460399	1:12460294-12460399	ENSG00000048707
chr1	12461271	12461472	1:12461271-12461472	ENSG00000048707
chr1	12473862	12474164	1:12473862-12474164	ENSG00000048707
chr1	12475146	12475246	1:12475146-12475246	ENSG00000048707,ENSG00000277058
chr1	12476014	12476299	1:12476014-12476299	ENSG00000048707,ENSG00000277058
chr1	12478250	12478350	1:12478250-12478350	ENSG00000277058
chr1	12478475	12478639	1:12478475-12478639	ENSG00000277058
chr1	12478692	12478891	1:12478692-12478891	ENSG00000048707,ENSG00000277058
chr1	12485466	12485583	1:12485466-12485583	-
chr1	12486254	12486876	1:12486254-12486876	-
chr1	12496521	12496831	1:12496521-12496831	ENSG00000048707,ENSG00000239149
chr1	12499907	12500097	1:12499907-12500097	ENSG00000048707,ENSG00000239149
chr1	12507094	12507194	1:12507094-12507194	ENSG00000239149,ENSG00000229978
chr1	12511573	12511756	1:12511573-12511756	ENSG00000239149,ENSG00000234064,ENSG00000232423,ENSG00000182330
chr1	12518925	12519443	1:12518925-12519443	ENSG00000239149,ENSG00000232423
chr1	12523706	12523806	1:12523706-12523806	ENSG00000229484,ENSG00000232423
chr1	12525484	12525893	1:12525484-12525893	ENSG00000229484,ENSG00000237700
chr1	12526839	12527053	1:12526839-12527053	ENSG00000229484,ENSG00000237700
chr1	12527974	12528107	1:12527974-12528107	ENSG00000229484,ENSG00000237700
chr1	12528451	12528600	1:12528451-12528600	ENSG00000229484,ENSG00000237700
chr1	12528632	12528834	1:12528632-12528834	ENSG00000229484,ENSG00000237700
chr1	12540154	12540677	1:12540154-12540677	ENSG00000207434,ENSG00000232423
chr1	12540942	12541042	1:12540942-12541042	-
chr1	12541590	12541790	1:12541590-12541790	-
chr1	12546800	12546900	1:12546800-12546900	ENSG00000234064
chr1	12547231	12547357	1:12547231-12547357	ENSG00000234064
chr1	12553189	12553380	1:12553189-12553380	ENSG00000274178,ENSG00000280267,ENSG00000279169
chr1	12556284	12556895	1:12556284-12556895	ENSG00000234064
chr1	12558349	12558449	1:12558349-12558449	ENSG00000234064
chr1	12559306	12559522	1:12559306-12559522	ENSG00000234064
chr1	12565522	12565639	1:12565522-12565639	ENSG00000221340,ENSG00000276830
chr1	12566346	12566446	1:12566346-12566446	ENSG00000221340
chr1	12569721	12569821	1:12569721-12569821	ENSG00000221340
chr1	12572824	12572924	1:12572824-12572924	ENSG00000221340,ENSG00000276830
chr1	12573018	12573307	1:12573018-12573307	ENSG00000221340,ENSG00000276830
chr1	12574494	12574599	1:12574494-12574599	ENSG00000221340,ENSG00000276830
chr1	12580247	12580417	1:12580247-12580417	ENSG00000221340,ENSG00000276830
chr1	12584831	12584931	1:12584831-12584931	ENSG00000276830
chr1	12591184	12591284	1:12591184-12591284	-
chr1	12591347	12591447	1:12591347-12591447	-
chr1	12593714	12594263	1:12593714-12594263	ENSG00000162496,ENSG00000229571
chr1	12594587	12594740	1:12594587-12594740	-
chr1	12595249	12595555	1:12595249-12595555	ENSG00000162496,ENSG00000232423
chr1	12595727	12596748	1:12595727-12596748	ENSG00000162496,ENSG00000272482,ENSG00000232423
chr1	12598181	12598281	1:12598181-12598281	ENSG00000162496,ENSG00000232423
chr1	12600020	12600204	1:12600020-12600204	ENSG00000162496
chr1	12600429	12600675	1:12600429-12600675	ENSG00000162496,ENSG00000272482
chr1	12600741	12600884	1:12600741-12600884	ENSG00000162496
chr1	12601603	12601750	1:12601603-12601750	ENSG00000162496,ENSG00000272482
chr1	12602044	12602386	1:12602044-12602386	ENSG00000162496
chr1	12603050	12603190	1:12603050-12603190	ENSG00000162496
chr1	12604440	12604767	1:12604440-12604767	ENSG00000162496
chr1	12608470	12608570	1:12608470-12608570	-
chr1	12609980	12610108	1:12609980-12610108	ENSG00000162496,ENSG00000272482
chr1	12610407	12610517	1:12610407-12610517	ENSG00000162496,ENSG00000272482
chr1	12614046	12614159	1:12614046-12614159	ENSG00000162496,ENSG00000272482
chr1	12614576	12614710	1:12614576-12614710	ENSG00000162496,ENSG00000272482
chr1	12614788	12615125	1:12614788-12615125	ENSG00000162496,ENSG00000272482
chr1	12616261	12616397	1:12616261-12616397	ENSG00000162496,ENSG00000272482,ENSG00000279169
chr1	12616527	12616788	1:12616527-12616788	ENSG00000162496,ENSG00000272482,ENSG00000279169
chr1	12617550	12617780	1:12617550-12617780	ENSG00000162496,ENSG00000272482,ENSG00000279169
chr1	12617907	12618532	1:12617907-12618532	ENSG00000162496,ENSG00000272482,ENSG00000279169
chr1	12618981	12619324	1:12618981-12619324	ENSG00000162496,ENSG00000272482,ENSG00000279169
chr1	12619863	12619963	1:12619863-12619963	ENSG00000162496,ENSG00000272482,ENSG00000279169
chr1	12621456	12621784	1:12621456-12621784	-
chr1	12621895	12621995	1:12621895-12621995	-
chr1	12623307	12623456	1:12623307-12623456	-
chr1	12636298	12636503	1:12636298-12636503	ENSG00000204518
chr1	12675923	12676023	1:12675923-12676023	ENSG00000226166,ENSG00000116726,ENSG00000239810,ENSG00000187545,ENSG00000236179,ENSG00000250894
chr1	12677591	12677876	1:12677591-12677876	ENSG00000226166,ENSG00000116726,ENSG00000116721,ENSG00000228338,ENSG00000239810,ENSG00000179172,ENSG00000243073,ENSG00000187545,ENSG00000236179,ENSG00000275774,ENSG00000250894,ENSG00000237700
chr1	12678515	12678774	1:12678515-12678774	ENSG00000226166,ENSG00000116726,ENSG00000116721,ENSG00000228338,ENSG00000239810,ENSG00000243073,ENSG00000187545,ENSG00000236179,ENSG00000250894
chr1	12709124	12709250	1:12709124-12709250	ENSG00000226166,ENSG00000188984,ENSG00000157330,ENSG00000116726,ENSG00000116721,ENSG00000228338,ENSG00000239810,ENSG00000231103,ENSG00000179172,ENSG00000120952,ENSG00000187545,ENSG00000207434,ENSG00000274178,ENSG00000236179,ENSG00000275774,ENSG00000231219,ENSG00000207511,ENSG00000204481
chr1	12718550	12718650	1:12718550-12718650	ENSG00000226166,ENSG00000188984,ENSG00000157330,ENSG00000116726,ENSG00000116721,ENSG00000228338,ENSG00000239810,ENSG00000231103,ENSG00000179172,ENSG00000120952,ENSG00000243073,ENSG00000234064
chr1	12720544	12720644	1:12720544-12720644	ENSG00000226166,ENSG00000188984,ENSG00000157330,ENSG00000116726,ENSG00000116721,ENSG00000228338,ENSG00000239810,ENSG00000231103,ENSG00000120952,ENSG00000243073,ENSG00000204505,ENSG00000182330
chr1	12734654	12734918	1:12734654-12734918	ENSG00000226166,ENSG00000188984,ENSG00000157330,ENSG00000116726,ENSG00000116721,ENSG00000228338,ENSG00000239810,ENSG00000231103,ENSG00000179172,ENSG00000120952,ENSG00000243073,ENSG00000207434,ENSG00000234064,ENSG00000274764,ENSG00000236179,ENSG00000275774,ENSG00000231219,ENSG00000207511,ENSG00000237700,ENSG00000204479
chr1	13225900	13226000	1:13225900-13226000	ENSG00000228338,ENSG00000231103,ENSG00000179172,ENSG00000120952,ENSG00000243073,ENSG00000207434,ENSG00000232423,ENSG00000274764,ENSG00000229571,ENSG00000236179,ENSG00000275774,ENSG00000204505,ENSG00000279804,ENSG00000250894,ENSG00000231219,ENSG00000207511,ENSG00000237700,ENSG00000204501,ENSG00000228229,ENSG00000204480,ENSG00000204479,ENSG00000204478
chr1	13620008	13620219	1:13620008-13620219	ENSG00000274178,ENSG00000229571,ENSG00000237700,ENSG00000204501,ENSG00000204481,ENSG00000204480,ENSG00000204479,ENSG00000204478,ENSG00000162494,ENSG00000259961,ENSG00000215909,ENSG00000162493,ENSG00000222952
chr1	13664378	13664578	1:13664378-13664578	ENSG00000237700,ENSG00000204501,ENSG00000204481,ENSG00000204480,ENSG00000162494,ENSG00000259961,ENSG00000215909,ENSG00000162493,ENSG00000237445
chr1	13665774	13665978	1:13665774-13665978	ENSG00000229571,ENSG00000270601,ENSG00000204501,ENSG00000204479,ENSG00000204478,ENSG00000162494,ENSG00000259961,ENSG00000215909,ENSG00000162493,ENSG00000237445,ENSG00000253085
chr1	13700275	13700375	1:13700275-13700375	ENSG00000179412,ENSG00000253085,ENSG00000116731
chr1	13700610	13700846	1:13700610-13700846	ENSG00000179412,ENSG00000253085,ENSG00000116731
chr1	13723702	13724078	1:13723702-13724078	ENSG00000207434,ENSG00000236179,ENSG00000204501,ENSG00000228229,ENSG00000204479,ENSG00000204478,ENSG00000162494,ENSG00000259961,ENSG00000215909,ENSG00000162493,ENSG00000253085,ENSG00000116731
chr1	13749104	13749453	1:13749104-13749453	ENSG00000274178,ENSG00000162494,ENSG00000259961,ENSG00000215909,ENSG00000162493,ENSG00000253085,ENSG00000116731
chr1	13749560	13749801	1:13749560-13749801	ENSG00000116731
chr1	13799648	13799868	1:13799648-13799868	ENSG00000232423,ENSG00000274764,ENSG00000179412,ENSG00000204501,ENSG00000228229,ENSG00000204478,ENSG00000162494,ENSG00000259961,ENSG00000215909,ENSG00000162493
chr1	13801369	13801527	1:13801369-13801527	ENSG00000229571,ENSG00000270601,ENSG00000204501,ENSG00000162494,ENSG00000259961,ENSG00000162493
chr1	13951440	13951540	1:13951440-13951540	ENSG00000274178,ENSG00000274764,ENSG00000204501,ENSG00000204480,ENSG00000204479,ENSG00000204478,ENSG00000162494,ENSG00000259961,ENSG00000215909,ENSG00000162493
chr1	13960473	13960630	1:13960473-13960630	ENSG00000232423,ENSG00000236179,ENSG00000204505,ENSG00000231219,ENSG00000207511,ENSG00000237700,ENSG00000228229,ENSG00000204481,ENSG00000204480,ENSG00000204479,ENSG00000204478,ENSG00000162494,ENSG00000259961,ENSG00000215909,ENSG00000162493
chr1	14020510	14020610	1:14020510-14020610	ENSG00000120952,ENSG00000243073,ENSG00000274764,ENSG00000204505,ENSG00000237700,ENSG00000204501,ENSG00000228229,ENSG00000204481,ENSG00000204480,ENSG00000204479,ENSG00000204478,ENSG00000162494,ENSG00000259961,ENSG00000215909,ENSG00000162493
chr1	14112699	14112927	1:14112699-14112927	ENSG00000232423,ENSG00000236179,ENSG00000275774,ENSG00000204501,ENSG00000204481,ENSG00000204479,ENSG00000162494,ENSG00000259961,ENSG00000215909,ENSG00000252151,ENSG00000234593,ENSG00000235829
chr1	14140881	14141011	1:14140881-14141011	ENSG00000207434,ENSG00000274764,ENSG00000228229,ENSG00000204481,ENSG00000252151
chr1	14259144	14259458	1:14259144-14259458	ENSG00000243073,ENSG00000236179,ENSG00000275774,ENSG00000179412,ENSG00000204505,ENSG00000279169,ENSG00000231219,ENSG00000207511,ENSG00000228229,ENSG00000204481,ENSG00000204480,ENSG00000204479,ENSG00000204478,ENSG00000231606,ENSG00000234593,ENSG00000235829,ENSG00000287756,ENSG00000278480
chr1	14304754	14304911	1:14304754-14304911	ENSG00000243073,ENSG00000229571,ENSG00000204505,ENSG00000231606,ENSG00000234593
chr1	14361130	14361265	1:14361130-14361265	ENSG00000234064,ENSG00000237700,ENSG00000204501,ENSG00000234593
chr1	14459648	14459748	1:14459648-14459748	ENSG00000270601,ENSG00000234593
chr1	14460270	14460497	1:14460270-14460497	ENSG00000243073,ENSG00000275774,ENSG00000204505,ENSG00000204481,ENSG00000204479,ENSG00000234593,ENSG00000235829,ENSG00000287756,ENSG00000186715
chr1	14552340	14552532	1:14552340-14552532	ENSG00000274178,ENSG00000182330,ENSG00000228229,ENSG00000234593,ENSG00000235829,ENSG00000287756
chr1	14553673	14554190	1:14553673-14554190	ENSG00000274178,ENSG00000236179,ENSG00000182330,ENSG00000204501,ENSG00000228229,ENSG00000204479,ENSG00000204478,ENSG00000215909,ENSG00000234593,ENSG00000235829,ENSG00000287756
chr1	14660661	14660761	1:14660661-14660761	ENSG00000235829,ENSG00000287756
chr1	14732070	14732170	1:14732070-14732170	ENSG00000274178,ENSG00000229571,ENSG00000235829,ENSG00000287756
chr1	14880936	14881123	1:14880936-14881123	ENSG00000274178,ENSG00000236179,ENSG00000228229,ENSG00000204481,ENSG00000235829,ENSG00000287756,ENSG00000204464,ENSG00000215720,ENSG00000278480
chr1	14895037	14895169	1:14895037-14895169	ENSG00000229571,ENSG00000237700,ENSG00000287756
chr1	14910172	14910475	1:14910172-14910475	ENSG00000187545,ENSG00000231219,ENSG00000207511,ENSG00000287756
chr1	14911010	14911499	1:14911010-14911499	ENSG00000187545,ENSG00000207434,ENSG00000274764,ENSG00000236179,ENSG00000231219,ENSG00000207511,ENSG00000189337,ENSG00000235829,ENSG00000287756,ENSG00000204464,ENSG00000215720,ENSG00000278480
chr1	14921132	14921300	1:14921132-14921300	ENSG00000204510,ENSG00000189337,ENSG00000287756
chr1	14924035	14924237	1:14924035-14924237	ENSG00000204510,ENSG00000189337,ENSG00000235829,ENSG00000287756,ENSG00000204464,ENSG00000215720,ENSG00000278480,ENSG00000142615
chr1	14924545	14924713	1:14924545-14924713	ENSG00000204510,ENSG00000189337,ENSG00000287756,ENSG00000204464,ENSG00000215720
chr1	14942125	14942225	1:14942125-14942225	ENSG00000274178,ENSG00000189337
chr1	14952967	14953088	1:14952967-14953088	ENSG00000189337
chr1	14968630	14968730	1:14968630-14968730	ENSG00000287756,ENSG00000215720,ENSG00000278480
chr1	15153723	15153823	1:15153723-15153823	ENSG00000175147,ENSG00000171729,ENSG00000204464,ENSG00000215720,ENSG00000278480
chr1	15351358	15351654	1:15351358-15351654	ENSG00000142621,ENSG00000233485,ENSG00000236045,ENSG00000215704,ENSG00000142615,ENSG00000162438
chr1	15361340	15361572	1:15361340-15361572	ENSG00000204464,ENSG00000278480,ENSG00000142621,ENSG00000233485,ENSG00000236045,ENSG00000142634,ENSG00000215704,ENSG00000142615,ENSG00000162438
chr1	15409814	15410044	1:15409814-15410044	ENSG00000278480,ENSG00000142621,ENSG00000233485,ENSG00000236045,ENSG00000228140,ENSG00000142634,ENSG00000215704,ENSG00000142615,ENSG00000162438
chr1	15522770	15523019	1:15522770-15523019	ENSG00000116138,ENSG00000132906,ENSG00000215704,ENSG00000142615,ENSG00000162438
chr1	15523193	15523368	1:15523193-15523368	ENSG00000116138,ENSG00000132906,ENSG00000215704,ENSG00000142615,ENSG00000162438
chr1	15523769	15525442	1:15523769-15525442	ENSG00000236045,ENSG00000272510,ENSG00000251866,ENSG00000116138,ENSG00000132906,ENSG00000215704,ENSG00000142615,ENSG00000162438
chr1	15525620	15525776	1:15525620-15525776	ENSG00000272510,ENSG00000251866,ENSG00000116138,ENSG00000132906
chr1	15526394	15527221	1:15526394-15527221	ENSG00000116771,ENSG00000272510,ENSG00000251866,ENSG00000116138,ENSG00000132906,ENSG00000215704,ENSG00000142615,ENSG00000162438
chr1	15596880	15596980	1:15596880-15596980	ENSG00000252417,ENSG00000235084,ENSG00000237301,ENSG00000116771,ENSG00000272510,ENSG00000251866
chr1	15603315	15603853	1:15603315-15603853	ENSG00000197312,ENSG00000236500,ENSG00000252417,ENSG00000235084,ENSG00000237301,ENSG00000116771,ENSG00000272510,ENSG00000251866
chr1	15615699	15615894	1:15615699-15615894	ENSG00000197312,ENSG00000236500,ENSG00000252417,ENSG00000235084,ENSG00000237301,ENSG00000116771,ENSG00000272510
chr1	15616837	15616937	1:15616837-15616937	ENSG00000197312,ENSG00000236500,ENSG00000252417,ENSG00000235084,ENSG00000237301,ENSG00000116771,ENSG00000272510
chr1	15617139	15617784	1:15617139-15617784	ENSG00000197312,ENSG00000236500,ENSG00000252417,ENSG00000235084,ENSG00000237301,ENSG00000116771,ENSG00000272510,ENSG00000251866,ENSG00000116138,ENSG00000215704,ENSG00000142615
chr1	15618430	15618530	1:15618430-15618530	ENSG00000197312,ENSG00000236500,ENSG00000252417,ENSG00000235084,ENSG00000237301,ENSG00000116771,ENSG00000272510
chr1	15618819	15619057	1:15618819-15619057	ENSG00000197312,ENSG00000236500,ENSG00000252417,ENSG00000235084,ENSG00000237301,ENSG00000116771,ENSG00000272510
chr1	15637941	15638046	1:15637941-15638046	ENSG00000215695,ENSG00000197312,ENSG00000116771,ENSG00000272510
chr1	15657175	15657275	1:15657175-15657275	ENSG00000215695,ENSG00000197312,ENSG00000272510
chr1	15680793	15681007	1:15680793-15681007	ENSG00000116786,ENSG00000271742
chr1	15683692	15683797	1:15683692-15683797	ENSG00000116786,ENSG00000271742
chr1	15684596	15684696	1:15684596-15684696	ENSG00000116786,ENSG00000271742
chr1	15703292	15703424	1:15703292-15703424	ENSG00000272510
chr1	15703666	15703874	1:15703666-15703874	ENSG00000116786,ENSG00000271742,ENSG00000116771,ENSG00000272510
chr1	15732993	15733093	1:15732993-15733093	ENSG00000162461,ENSG00000237938,ENSG00000116786
chr1	15735915	15736303	1:15735915-15736303	ENSG00000162458,ENSG00000162460,ENSG00000224459,ENSG00000162461,ENSG00000237938
chr1	15736402	15736502	1:15736402-15736502	ENSG00000162460,ENSG00000162461,ENSG00000237938
chr1	15746824	15746924	1:15746824-15746924	ENSG00000162458,ENSG00000162460,ENSG00000224459
chr1	15752625	15752743	1:15752625-15752743	ENSG00000162458,ENSG00000224459
chr1	15792091	15792333	1:15792091-15792333	ENSG00000183888,ENSG00000224966,ENSG00000275503,ENSG00000231353,ENSG00000224321,ENSG00000162458
chr1	15798984	15799288	1:15798984-15799288	ENSG00000183888,ENSG00000224966,ENSG00000275503,ENSG00000231353,ENSG00000234607,ENSG00000224321
chr1	15799486	15799836	1:15799486-15799836	ENSG00000183888,ENSG00000224966,ENSG00000275503,ENSG00000231353,ENSG00000234607,ENSG00000224321,ENSG00000162458
chr1	15799870	15800008	1:15799870-15800008	ENSG00000224321
chr1	15800119	15800219	1:15800119-15800219	ENSG00000224966,ENSG00000275503,ENSG00000231353,ENSG00000233954
chr1	15800253	15800761	1:15800253-15800761	ENSG00000183888,ENSG00000224966,ENSG00000275503,ENSG00000231353,ENSG00000233954
chr1	15801266	15801366	1:15801266-15801366	ENSG00000224966,ENSG00000275503,ENSG00000231353,ENSG00000233954
chr1	15803553	15803692	1:15803553-15803692	ENSG00000183888,ENSG00000224966,ENSG00000275503,ENSG00000231353,ENSG00000234607,ENSG00000233954
chr1	15810073	15810454	1:15810073-15810454	ENSG00000183888,ENSG00000224966,ENSG00000275503,ENSG00000231353,ENSG00000234607,ENSG00000270620,ENSG00000233954
chr1	15810620	15810780	1:15810620-15810780	ENSG00000224966,ENSG00000275503,ENSG00000231353,ENSG00000233954
chr1	15813353	15813460	1:15813353-15813460	ENSG00000224966,ENSG00000275503,ENSG00000231353,ENSG00000233954
chr1	15829629	15829759	1:15829629-15829759	ENSG00000178715
chr1	15833401	15833623	1:15833401-15833623	ENSG00000224966,ENSG00000275503,ENSG00000231353,ENSG00000234607,ENSG00000270620,ENSG00000065526,ENSG00000179743,ENSG00000178715
chr1	15834380	15834773	1:15834380-15834773	ENSG00000234607,ENSG00000270620,ENSG00000065526,ENSG00000179743,ENSG00000178715
chr1	15834849	15835147	1:15834849-15835147	ENSG00000234607,ENSG00000270620,ENSG00000065526,ENSG00000179743,ENSG00000178715
chr1	15835603	15836273	1:15835603-15836273	ENSG00000270620,ENSG00000065526,ENSG00000179743
chr1	15847054	15847154	1:15847054-15847154	ENSG00000268869,ENSG00000065526,ENSG00000179743
chr1	15847208	15847905	1:15847208-15847905	ENSG00000268869,ENSG00000234607,ENSG00000270620,ENSG00000065526,ENSG00000179743
chr1	15847964	15848267	1:15847964-15848267	ENSG00000268869,ENSG00000270620,ENSG00000065526,ENSG00000179743
chr1	15848326	15848491	1:15848326-15848491	ENSG00000268869,ENSG00000065526,ENSG00000179743
chr1	15849305	15849691	1:15849305-15849691	ENSG00000268869,ENSG00000270620,ENSG00000065526,ENSG00000179743
chr1	15849729	15849868	1:15849729-15849868	ENSG00000268869,ENSG00000270620,ENSG00000065526,ENSG00000179743
chr1	15885648	15886028	1:15885648-15886028	ENSG00000234607,ENSG00000270620,ENSG00000065526
chr1	15886294	15886642	1:15886294-15886642	ENSG00000224966,ENSG00000275503,ENSG00000231353,ENSG00000234607,ENSG00000270620,ENSG00000065526,ENSG00000179743
chr1	15887896	15887996	1:15887896-15887996	ENSG00000270620
chr1	15893720	15893820	1:15893720-15893820	ENSG00000270620
chr1	15926508	15926760	1:15926508-15926760	ENSG00000270620
chr1	15949175	15949304	1:15949175-15949304	ENSG00000234607,ENSG00000116809
chr1	15949655	15949831	1:15949655-15949831	ENSG00000234607,ENSG00000116809
chr1	15949913	15950078	1:15949913-15950078	ENSG00000234607,ENSG00000116809
chr1	15975866	15976190	1:15975866-15976190	ENSG00000183888,ENSG00000224966,ENSG00000275503,ENSG00000231353,ENSG00000234607,ENSG00000116809
chr1	16012394	16012495	1:16012394-16012495	ENSG00000186510,ENSG00000173641,ENSG00000233078,ENSG00000183888
chr1	16012638	16012888	1:16012638-16012888	ENSG00000186510,ENSG00000173641,ENSG00000233078,ENSG00000183888
chr1	16013030	16013130	1:16013030-16013130	ENSG00000186510,ENSG00000173641,ENSG00000233078,ENSG00000183888
chr1	16013176	16013359	1:16013176-16013359	ENSG00000186510,ENSG00000173641,ENSG00000233078,ENSG00000183888
chr1	16013524	16013687	1:16013524-16013687	ENSG00000186510,ENSG00000173641,ENSG00000233078,ENSG00000183888
chr1	16014097	16014197	1:16014097-16014197	ENSG00000186510,ENSG00000173641,ENSG00000233078,ENSG00000183888
chr1	16014794	16014914	1:16014794-16014914	ENSG00000186510,ENSG00000173641,ENSG00000233078,ENSG00000183888
chr1	16015666	16015855	1:16015666-16015855	ENSG00000186510,ENSG00000173641,ENSG00000183888
chr1	16017526	16018401	1:16017526-16018401	ENSG00000186510,ENSG00000173641
chr1	16018455	16018746	1:16018455-16018746	ENSG00000186510,ENSG00000173641
chr1	16019525	16019896	1:16019525-16019896	ENSG00000186510,ENSG00000173641,ENSG00000183888
chr1	16032999	16033108	1:16032999-16033108	ENSG00000184908,ENSG00000232456,ENSG00000186510,ENSG00000233078,ENSG00000183888
chr1	16048538	16048673	1:16048538-16048673	ENSG00000184908,ENSG00000232456
chr1	16056246	16056346	1:16056246-16056346	ENSG00000184908,ENSG00000232456,ENSG00000233078,ENSG00000183888
chr1	16064275	16064425	1:16064275-16064425	ENSG00000185519,ENSG00000184908,ENSG00000232456
chr1	16079174	16079349	1:16079174-16079349	ENSG00000185519
chr1	16112073	16112267	1:16112073-16112267	-
chr1	16145241	16145363	1:16145241-16145363	ENSG00000224621,ENSG00000227959,ENSG00000142627
chr1	16154680	16154873	1:16154680-16154873	ENSG00000224621,ENSG00000227959,ENSG00000142627
chr1	16175853	16175953	1:16175853-16175953	ENSG00000224621,ENSG00000227959,ENSG00000142627
chr1	16175994	16176138	1:16175994-16176138	ENSG00000224621,ENSG00000227959,ENSG00000142627
chr1	16181671	16181771	1:16181671-16181771	ENSG00000224621,ENSG00000227959,ENSG00000142627
chr1	16181863	16182313	1:16181863-16182313	ENSG00000234166,ENSG00000224621,ENSG00000227959,ENSG00000142627,ENSG00000185519
chr1	16183202	16183316	1:16183202-16183316	ENSG00000234166,ENSG00000224621,ENSG00000227959,ENSG00000142627,ENSG00000185519
chr1	16183810	16183910	1:16183810-16183910	ENSG00000224621,ENSG00000227959
chr1	16185091	16185191	1:16185091-16185191	ENSG00000234166,ENSG00000185519
chr1	16185623	16185723	1:16185623-16185723	ENSG00000234166,ENSG00000185519
chr1	16187750	16187914	1:16187750-16187914	ENSG00000234166,ENSG00000224621,ENSG00000227959,ENSG00000185519
chr1	16190059	16190169	1:16190059-16190169	ENSG00000234166,ENSG00000185519
chr1	16190259	16190359	1:16190259-16190359	ENSG00000234166
chr1	16206479	16207172	1:16206479-16207172	ENSG00000237276,ENSG00000142632,ENSG00000234166
chr1	16215908	16216088	1:16215908-16216088	ENSG00000186715,ENSG00000237276,ENSG00000142632
chr1	16216360	16216474	1:16216360-16216474	ENSG00000186715,ENSG00000237276,ENSG00000142632
chr1	16217361	16217799	1:16217361-16217799	ENSG00000186715,ENSG00000132881,ENSG00000288398,ENSG00000237276,ENSG00000142632
chr1	16219398	16219498	1:16219398-16219498	ENSG00000186715,ENSG00000237276,ENSG00000142632
chr1	16226933	16227139	1:16226933-16227139	ENSG00000282143,ENSG00000132881,ENSG00000288398,ENSG00000237276
chr1	16227210	16227310	1:16227210-16227310	ENSG00000282143,ENSG00000132881,ENSG00000288398,ENSG00000237276
chr1	16237125	16237392	1:16237125-16237392	ENSG00000233929,ENSG00000132881,ENSG00000288398
chr1	16243767	16243987	1:16243767-16243987	ENSG00000282143,ENSG00000233929,ENSG00000132881
chr1	16244327	16244427	1:16244327-16244427	ENSG00000282143,ENSG00000233929,ENSG00000132881
chr1	16246278	16246416	1:16246278-16246416	ENSG00000037637,ENSG00000233929,ENSG00000132881
chr1	16248638	16248738	1:16248638-16248738	ENSG00000037637,ENSG00000233929,ENSG00000132881
chr1	16248835	16249036	1:16248835-16249036	ENSG00000037637,ENSG00000233929,ENSG00000132881
chr1	16249085	16249229	1:16249085-16249229	ENSG00000037637,ENSG00000233929,ENSG00000132881
chr1	16249856	16250246	1:16249856-16250246	ENSG00000037637
chr1	16250836	16251198	1:16250836-16251198	ENSG00000037637
chr1	16251512	16251615	1:16251512-16251615	ENSG00000037637
chr1	16293989	16294143	1:16293989-16294143	-
chr1	16352128	16352808	1:16352128-16352808	ENSG00000226457,ENSG00000055070,ENSG00000037637
chr1	16365029	16365155	1:16365029-16365155	ENSG00000226457,ENSG00000055070
chr1	16365278	16365447	1:16365278-16365447	ENSG00000226457,ENSG00000055070
chr1	16365512	16365629	1:16365512-16365629	ENSG00000226457,ENSG00000055070
chr1	16366227	16366387	1:16366227-16366387	ENSG00000226457,ENSG00000055070
chr1	16366876	16367796	1:16366876-16367796	ENSG00000226029,ENSG00000226457,ENSG00000055070
chr1	16367990	16368127	1:16367990-16368127	ENSG00000226457,ENSG00000055070
chr1	16386446	16386663	1:16386446-16386663	ENSG00000226029,ENSG00000187144
chr1	16387453	16387562	1:16387453-16387562	ENSG00000226029,ENSG00000187144
chr1	16440024	16440189	1:16440024-16440189	ENSG00000277344,ENSG00000226029,ENSG00000157191,ENSG00000187144
chr1	16440550	16440807	1:16440550-16440807	ENSG00000277344,ENSG00000233421,ENSG00000226029,ENSG00000157191,ENSG00000187144
chr1	16498958	16499457	1:16498958-16499457	ENSG00000225710,ENSG00000277344,ENSG00000233421,ENSG00000224174,ENSG00000285853,ENSG00000261135,ENSG00000206652,ENSG00000080947,ENSG00000226029,ENSG00000157191
chr1	16499738	16499929	1:16499738-16499929	ENSG00000225710,ENSG00000277344,ENSG00000233421,ENSG00000224174,ENSG00000285853,ENSG00000261135,ENSG00000206652,ENSG00000080947,ENSG00000226029
chr1	16513912	16514047	1:16513912-16514047	ENSG00000223643,ENSG00000227684,ENSG00000282740,ENSG00000225710,ENSG00000277344,ENSG00000233421,ENSG00000224174,ENSG00000285853,ENSG00000261135,ENSG00000206652,ENSG00000080947,ENSG00000226029
chr1	16514258	16514361	1:16514258-16514361	ENSG00000223643,ENSG00000227684,ENSG00000282740,ENSG00000225710,ENSG00000277344,ENSG00000233421,ENSG00000224174,ENSG00000285853,ENSG00000261135,ENSG00000206652,ENSG00000080947,ENSG00000226029,ENSG00000157191
chr1	16514402	16514681	1:16514402-16514681	ENSG00000223643,ENSG00000227684,ENSG00000282740,ENSG00000225710,ENSG00000277344,ENSG00000233421,ENSG00000224174,ENSG00000285853,ENSG00000261135,ENSG00000206652,ENSG00000080947,ENSG00000226029
chr1	16586035	16586135	1:16586035-16586135	ENSG00000277234,ENSG00000228549,ENSG00000268869,ENSG00000236698,ENSG00000280114
chr1	16605678	16605796	1:16605678-16605796	ENSG00000279151,ENSG00000282143,ENSG00000219481
chr1	16612204	16612304	1:16612204-16612304	ENSG00000227684,ENSG00000282740,ENSG00000236698,ENSG00000280114,ENSG00000282143,ENSG00000271732,ENSG00000219481
chr1	16612551	16612888	1:16612551-16612888	ENSG00000186715,ENSG00000227684,ENSG00000282740,ENSG00000268869,ENSG00000236698,ENSG00000280114,ENSG00000282143,ENSG00000215908,ENSG00000271732,ENSG00000219481,ENSG00000225710,ENSG00000277344,ENSG00000233421
chr1	16613217	16613952	1:16613217-16613952	ENSG00000186715,ENSG00000227684,ENSG00000282740,ENSG00000268869,ENSG00000236698,ENSG00000280114,ENSG00000282143,ENSG00000215908,ENSG00000271732,ENSG00000219481,ENSG00000225710,ENSG00000277344,ENSG00000233421
chr1	16618790	16618957	1:16618790-16618957	ENSG00000186715,ENSG00000271732,ENSG00000219481
chr1	16621085	16621262	1:16621085-16621262	ENSG00000277234,ENSG00000228549,ENSG00000263811,ENSG00000230239,ENSG00000223643,ENSG00000186715,ENSG00000058453,ENSG00000279151,ENSG00000236698,ENSG00000280114,ENSG00000215908,ENSG00000271732,ENSG00000219481,ENSG00000225710,ENSG00000277344,ENSG00000233421
chr1	16621828	16621973	1:16621828-16621973	ENSG00000223643,ENSG00000236698,ENSG00000280114,ENSG00000215908,ENSG00000271732
chr1	16624302	16624402	1:16624302-16624402	ENSG00000223643,ENSG00000236698,ENSG00000280114,ENSG00000215908,ENSG00000271732
chr1	16625006	16625178	1:16625006-16625178	ENSG00000277234,ENSG00000228549,ENSG00000263811,ENSG00000230239,ENSG00000223643,ENSG00000186715,ENSG00000279151,ENSG00000236698,ENSG00000280114,ENSG00000215908,ENSG00000225710
chr1	16629058	16629158	1:16629058-16629158	ENSG00000263811,ENSG00000230239,ENSG00000279151,ENSG00000236698,ENSG00000280114,ENSG00000215908,ENSG00000225710
chr1	16643202	16643310	1:16643202-16643310	ENSG00000263811,ENSG00000230239,ENSG00000223643,ENSG00000186715,ENSG00000268869,ENSG00000236698,ENSG00000280114,ENSG00000186301,ENSG00000283773,ENSG00000215908
chr1	16643855	16644104	1:16643855-16644104	ENSG00000263811,ENSG00000230239,ENSG00000223643,ENSG00000186715,ENSG00000268869,ENSG00000236698,ENSG00000280114,ENSG00000186301,ENSG00000283773,ENSG00000215908
chr1	16644281	16644415	1:16644281-16644415	ENSG00000263811,ENSG00000230239,ENSG00000223643,ENSG00000186715,ENSG00000268869,ENSG00000236698,ENSG00000280114,ENSG00000186301,ENSG00000283773,ENSG00000215908
chr1	16644470	16645023	1:16644470-16645023	ENSG00000277234,ENSG00000228549,ENSG00000263811,ENSG00000230239,ENSG00000223643,ENSG00000186715,ENSG00000268869,ENSG00000236698,ENSG00000280114,ENSG00000186301,ENSG00000283773,ENSG00000215908
chr1	16645948	16646079	1:16645948-16646079	ENSG00000186715,ENSG00000186301,ENSG00000283773,ENSG00000215908
chr1	16748798	16748898	1:16748798-16748898	ENSG00000207005,ENSG00000186715,ENSG00000227684,ENSG00000282740,ENSG00000215908,ENSG00000226029,ENSG00000272510
chr1	16889371	16889541	1:16889371-16889541	ENSG00000235241,ENSG00000238142,ENSG00000277234,ENSG00000228549,ENSG00000263811,ENSG00000230239,ENSG00000223643,ENSG00000279151
chr1	16895625	16895743	1:16895625-16895743	ENSG00000272426,ENSG00000207005,ENSG00000235241,ENSG00000238142,ENSG00000277234,ENSG00000228549,ENSG00000263811,ENSG00000230239
chr1	16896103	16896342	1:16896103-16896342	ENSG00000272426,ENSG00000207005,ENSG00000235241,ENSG00000238142,ENSG00000277234,ENSG00000228549,ENSG00000263811,ENSG00000230239,ENSG00000236698,ENSG00000280114
chr1	16903760	16903860	1:16903760-16903860	ENSG00000272426,ENSG00000207005,ENSG00000277234,ENSG00000228549,ENSG00000207389,ENSG00000227684,ENSG00000058453,ENSG00000279151,ENSG00000207513
chr1	16903971	16904071	1:16903971-16904071	ENSG00000272426,ENSG00000207005,ENSG00000277234,ENSG00000228549,ENSG00000207389,ENSG00000227684,ENSG00000058453,ENSG00000279151,ENSG00000207513
chr1	16904722	16905371	1:16904722-16905371	ENSG00000117122,ENSG00000272426,ENSG00000207005,ENSG00000235241,ENSG00000238142,ENSG00000277234,ENSG00000228549,ENSG00000263811,ENSG00000230239,ENSG00000058453,ENSG00000279151
chr1	16905842	16905993	1:16905842-16905993	ENSG00000272426,ENSG00000207005,ENSG00000235241,ENSG00000238142,ENSG00000277234,ENSG00000228549
chr1	16913270	16913370	1:16913270-16913370	ENSG00000277234,ENSG00000228549,ENSG00000263811,ENSG00000230239,ENSG00000058453,ENSG00000225710
chr1	16913802	16914479	1:16913802-16914479	ENSG00000226526,ENSG00000286898,ENSG00000117122,ENSG00000272426,ENSG00000207005,ENSG00000235241,ENSG00000238142,ENSG00000277234,ENSG00000228549,ENSG00000263811,ENSG00000230239,ENSG00000058453,ENSG00000225710
chr1	16951763	16952041	1:16951763-16952041	ENSG00000226526,ENSG00000286898,ENSG00000117122,ENSG00000058453,ENSG00000282143
chr1	16960813	16961061	1:16960813-16961061	ENSG00000226526,ENSG00000286898,ENSG00000117122,ENSG00000058453
chr1	17011810	17012069	1:17011810-17012069	ENSG00000288636,ENSG00000159363,ENSG00000226526,ENSG00000286898,ENSG00000117122
chr1	17014178	17014295	1:17014178-17014295	ENSG00000288636,ENSG00000159363,ENSG00000226526,ENSG00000286898,ENSG00000117122
chr1	17046266	17046386	1:17046266-17046386	ENSG00000117118,ENSG00000226526,ENSG00000286898,ENSG00000117122,ENSG00000058453
chr1	17047120	17047386	1:17047120-17047386	ENSG00000117118,ENSG00000226526,ENSG00000286898,ENSG00000117122
chr1	17053797	17053897	1:17053797-17053897	ENSG00000117118,ENSG00000226526,ENSG00000286898,ENSG00000117122
chr1	17053972	17054408	1:17053972-17054408	ENSG00000159339,ENSG00000266634,ENSG00000117115,ENSG00000117118,ENSG00000288636,ENSG00000159363,ENSG00000226526,ENSG00000286898,ENSG00000117122,ENSG00000058453
chr1	17054496	17054779	1:17054496-17054779	ENSG00000117118,ENSG00000226526,ENSG00000286898,ENSG00000117122
chr1	17125790	17126024	1:17125790-17126024	ENSG00000227751,ENSG00000276747,ENSG00000159339,ENSG00000266634,ENSG00000142619,ENSG00000142623,ENSG00000282843,ENSG00000117115
chr1	17183960	17184353	1:17183960-17184353	ENSG00000159339,ENSG00000266634,ENSG00000142619,ENSG00000282843,ENSG00000204362,ENSG00000117115
chr1	17185056	17185361	1:17185056-17185361	ENSG00000276747,ENSG00000159339,ENSG00000266634,ENSG00000142619,ENSG00000142623,ENSG00000282843,ENSG00000204362,ENSG00000117115
chr1	17190208	17190329	1:17190208-17190329	ENSG00000159339,ENSG00000266634,ENSG00000142619,ENSG00000142623,ENSG00000282843,ENSG00000204362,ENSG00000117115
chr1	17233853	17234027	1:17233853-17234027	ENSG00000276747,ENSG00000159339,ENSG00000266634,ENSG00000142619,ENSG00000142623,ENSG00000282843,ENSG00000117115
chr1	17422637	17422738	1:17422637-17422738	ENSG00000227751,ENSG00000276747,ENSG00000159339
chr1	17424475	17424652	1:17424475-17424652	ENSG00000227751,ENSG00000276747,ENSG00000159339
chr1	17436842	17436966	1:17436842-17436966	ENSG00000179051,ENSG00000227751,ENSG00000276747
chr1	17437039	17437139	1:17437039-17437139	ENSG00000179051,ENSG00000227751,ENSG00000276747
chr1	17437351	17437470	1:17437351-17437470	ENSG00000179051,ENSG00000227751,ENSG00000276747
chr1	17438389	17438513	1:17438389-17438513	ENSG00000179051,ENSG00000227751,ENSG00000276747
chr1	17438554	17438706	1:17438554-17438706	ENSG00000179051,ENSG00000227751,ENSG00000276747
chr1	17439237	17439337	1:17439237-17439337	ENSG00000179051,ENSG00000227751,ENSG00000276747
chr1	17439786	17439886	1:17439786-17439886	ENSG00000179051,ENSG00000227751
chr1	17439950	17440050	1:17439950-17440050	ENSG00000179051,ENSG00000227751,ENSG00000276747,ENSG00000159339
chr1	17502526	17502629	1:17502526-17502629	ENSG00000280222,ENSG00000261781,ENSG00000284653,ENSG00000117148,ENSG00000236648,ENSG00000276747
chr1	17516962	17517119	1:17516962-17517119	ENSG00000261781
chr1	17531921	17532552	1:17531921-17532552	ENSG00000074964
chr1	17545461	17545690	1:17545461-17545690	ENSG00000230035,ENSG00000276747
chr1	17561552	17561936	1:17561552-17561936	ENSG00000236648,ENSG00000276747
chr1	17561975	17562110	1:17561975-17562110	-
chr1	17564029	17564198	1:17564029-17564198	ENSG00000284653,ENSG00000236648,ENSG00000276747,ENSG00000159339
chr1	17564682	17564875	1:17564682-17564875	-
chr1	17566119	17566226	1:17566119-17566226	-
chr1	17567774	17567881	1:17567774-17567881	-
chr1	17569554	17570315	1:17569554-17570315	ENSG00000280222,ENSG00000284653,ENSG00000117148,ENSG00000236648
chr1	17570993	17571128	1:17570993-17571128	-
chr1	17586298	17586398	1:17586298-17586398	ENSG00000074964
chr1	17594176	17594285	1:17594176-17594285	ENSG00000279151
chr1	17597751	17597851	1:17597751-17597851	ENSG00000074964
chr1	17605740	17605840	1:17605740-17605840	ENSG00000236648,ENSG00000074964
chr1	17606103	17606203	1:17606103-17606203	ENSG00000074964
chr1	17608144	17608244	1:17608144-17608244	ENSG00000236648,ENSG00000074964
chr1	17624161	17624284	1:17624161-17624284	ENSG00000236648,ENSG00000074964
chr1	17624890	17625001	1:17624890-17625001	ENSG00000280222,ENSG00000117148,ENSG00000236648,ENSG00000074964
chr1	17626399	17626499	1:17626399-17626499	ENSG00000236648,ENSG00000074964
chr1	17630256	17630382	1:17630256-17630382	ENSG00000117148,ENSG00000236648,ENSG00000074964
chr1	17632702	17632990	1:17632702-17632990	ENSG00000280222,ENSG00000284653,ENSG00000117148,ENSG00000236648,ENSG00000074964
chr1	17653896	17653996	1:17653896-17653996	ENSG00000230035,ENSG00000280222,ENSG00000261781,ENSG00000284653,ENSG00000117148,ENSG00000236648
chr1	17870918	17871044	1:17870918-17871044	ENSG00000230035,ENSG00000280222,ENSG00000117154,ENSG00000261781,ENSG00000284653,ENSG00000117148,ENSG00000236648
chr1	18392329	18392429	1:18392329-18392429	ENSG00000235282,ENSG00000225387,ENSG00000230035,ENSG00000117154,ENSG00000261781,ENSG00000284653
chr1	18463146	18463292	1:18463146-18463292	ENSG00000009709,ENSG00000235282,ENSG00000179023,ENSG00000230035,ENSG00000280222,ENSG00000117154,ENSG00000261781,ENSG00000284653,ENSG00000117148
chr1	18464479	18464579	1:18464479-18464579	ENSG00000009709,ENSG00000235282,ENSG00000179023,ENSG00000230035,ENSG00000280222,ENSG00000117154,ENSG00000261781,ENSG00000284653
chr1	18464753	18465038	1:18464753-18465038	ENSG00000009709,ENSG00000235282,ENSG00000179023,ENSG00000230035,ENSG00000280222,ENSG00000117154,ENSG00000261781,ENSG00000284653,ENSG00000117148
chr1	18480423	18480571	1:18480423-18480571	ENSG00000235282,ENSG00000179023,ENSG00000230035,ENSG00000117154
chr1	18582618	18582805	1:18582618-18582805	ENSG00000009709,ENSG00000235282,ENSG00000230035,ENSG00000280222,ENSG00000117154,ENSG00000261781,ENSG00000284653
chr1	18583634	18583909	1:18583634-18583909	ENSG00000179002,ENSG00000009709,ENSG00000225478,ENSG00000235282,ENSG00000230035,ENSG00000280222,ENSG00000117154,ENSG00000261781,ENSG00000284653,ENSG00000117148,ENSG00000236648
chr1	18593998	18594098	1:18593998-18594098	ENSG00000179002,ENSG00000009709,ENSG00000225478,ENSG00000235282,ENSG00000230035,ENSG00000223643
chr1	18875190	18875290	1:18875190-18875290	ENSG00000265606,ENSG00000179002
chr1	18902152	18902293	1:18902152-18902293	ENSG00000221662,ENSG00000159423
chr1	18902468	18903049	1:18902468-18903049	ENSG00000127481,ENSG00000221662,ENSG00000265606,ENSG00000159423,ENSG00000179002
chr1	18903176	18903276	1:18903176-18903276	ENSG00000221662,ENSG00000159423
chr1	18913780	18913880	1:18913780-18913880	ENSG00000169991
chr1	18915443	18915543	1:18915443-18915543	ENSG00000169991
chr1	18922246	18922590	1:18922246-18922590	ENSG00000169991,ENSG00000179002
chr1	18922959	18923144	1:18922959-18923144	-
chr1	18950203	18950445	1:18950203-18950445	ENSG00000169991
chr1	18955699	18955815	1:18955699-18955815	ENSG00000169991
chr1	18956284	18956483	1:18956284-18956483	ENSG00000169991
chr1	18956560	18957072	1:18956560-18957072	ENSG00000169991,ENSG00000179002
chr1	18962388	18962533	1:18962388-18962533	ENSG00000169991,ENSG00000227684,ENSG00000282740
chr1	19011105	19011431	1:19011105-19011431	ENSG00000179002
chr1	19029548	19029648	1:19029548-19029648	ENSG00000179002
chr1	19049331	19049440	1:19049331-19049440	ENSG00000179002
chr1	19073477	19073629	1:19073477-19073629	ENSG00000127481,ENSG00000272084
chr1	19073734	19073868	1:19073734-19073868	ENSG00000127481,ENSG00000272084
chr1	19209616	19209811	1:19209616-19209811	ENSG00000127463,ENSG00000230424,ENSG00000127481
chr1	19210218	19210482	1:19210218-19210482	ENSG00000211454,ENSG00000286064,ENSG00000053372,ENSG00000127463,ENSG00000230424,ENSG00000127481
chr1	19241399	19241543	1:19241399-19241543	ENSG00000211454,ENSG00000286064,ENSG00000053372,ENSG00000127463
chr1	19248474	19248576	1:19248474-19248576	ENSG00000211454,ENSG00000286064,ENSG00000053372,ENSG00000127463
chr1	19251524	19251867	1:19251524-19251867	ENSG00000211454,ENSG00000286064,ENSG00000053372,ENSG00000127463
chr1	19288737	19288927	1:19288737-19288927	ENSG00000270728,ENSG00000162482,ENSG00000211454,ENSG00000286064
chr1	19312022	19312470	1:19312022-19312470	ENSG00000053371,ENSG00000200403,ENSG00000040487,ENSG00000270728,ENSG00000162482,ENSG00000211454,ENSG00000286064
chr1	19312589	19312959	1:19312589-19312959	ENSG00000053371,ENSG00000200403,ENSG00000040487,ENSG00000270728,ENSG00000211454
chr1	19338439	19338746	1:19338439-19338746	ENSG00000211454
chr1	19341599	19341699	1:19341599-19341699	-
chr1	19344416	19344681	1:19344416-19344681	-
chr1	19367937	19368083	1:19367937-19368083	-
chr1	19386026	19386137	1:19386026-19386137	ENSG00000077549
chr1	19421460	19421580	1:19421460-19421580	ENSG00000077549,ENSG00000240490
chr1	19424664	19424886	1:19424664-19424886	ENSG00000077549,ENSG00000240490,ENSG00000226396
chr1	19425779	19425879	1:19425779-19425879	ENSG00000077549,ENSG00000240490
chr1	19426012	19426166	1:19426012-19426166	ENSG00000077549,ENSG00000240490
chr1	19439537	19439637	1:19439537-19439637	-
chr1	19450905	19451005	1:19450905-19451005	-
chr1	19461052	19461152	1:19461052-19461152	-
chr1	19461278	19461378	1:19461278-19461378	-
chr1	19484244	19484344	1:19484244-19484344	ENSG00000077549,ENSG00000173436
chr1	19484933	19485128	1:19484933-19485128	ENSG00000077549,ENSG00000173436
chr1	19485248	19486076	1:19485248-19486076	ENSG00000077549,ENSG00000173436,ENSG00000235185,ENSG00000270136,ENSG00000226396
chr1	19504941	19505051	1:19504941-19505051	ENSG00000077549,ENSG00000201609,ENSG00000226396
chr1	19514439	19514711	1:19514439-19514711	ENSG00000201609
chr1	19563804	19563966	1:19563804-19563966	-
chr1	19596785	19597140	1:19596785-19597140	ENSG00000173436,ENSG00000235185,ENSG00000158747,ENSG00000270136,ENSG00000226396
chr1	19597175	19597276	1:19597175-19597276	ENSG00000173436,ENSG00000235185,ENSG00000270136,ENSG00000226396
chr1	19635750	19636027	1:19635750-19636027	ENSG00000158747,ENSG00000226396
chr1	19640421	19640521	1:19640421-19640521	ENSG00000158747,ENSG00000226396
chr1	19644223	19644328	1:19644223-19644328	ENSG00000158747,ENSG00000226396
chr1	19651240	19651418	1:19651240-19651418	ENSG00000158747,ENSG00000226396,ENSG00000158748
chr1	19659726	19660128	1:19659726-19660128	ENSG00000158747,ENSG00000226396,ENSG00000158748
chr1	19676599	19676843	1:19676599-19676843	ENSG00000158748
chr1	19704603	19704762	1:19704603-19704762	ENSG00000158748,ENSG00000162542
chr1	19715644	19716011	1:19715644-19716011	-
chr1	19728490	19728690	1:19728490-19728690	-
chr1	19735853	19736146	1:19735853-19736146	ENSG00000162542
chr1	19738296	19738414	1:19738296-19738414	ENSG00000162542
chr1	19783837	19783937	1:19783837-19783937	ENSG00000162542
chr1	19791266	19791444	1:19791266-19791444	ENSG00000162542
chr1	19799577	19800122	1:19799577-19800122	ENSG00000162542
chr1	19800173	19800273	1:19800173-19800273	ENSG00000162542
chr1	19800397	19800508	1:19800397-19800508	ENSG00000162542
chr1	19804905	19805239	1:19804905-19805239	ENSG00000162542,ENSG00000178828,ENSG00000235434
chr1	19814168	19814312	1:19814168-19814312	ENSG00000178828,ENSG00000235434
chr1	19818264	19818561	1:19818264-19818561	ENSG00000178828,ENSG00000235434
chr1	19818595	19819009	1:19818595-19819009	ENSG00000178828,ENSG00000235434
chr1	19882250	19882550	1:19882250-19882550	ENSG00000169914,ENSG00000188784
chr1	19882646	19882801	1:19882646-19882801	ENSG00000169914,ENSG00000188784
chr1	19974886	19975157	1:19974886-19975157	ENSG00000188784,ENSG00000242688,ENSG00000188257,ENSG00000158786
chr1	19979636	19979736	1:19979636-19979736	ENSG00000242688,ENSG00000188257
chr1	19981863	19981963	1:19981863-19981963	ENSG00000242688,ENSG00000188257
chr1	20029214	20029511	1:20029214-20029511	ENSG00000127472
chr1	20093935	20094415	1:20093935-20094415	ENSG00000188784,ENSG00000127472,ENSG00000117215,ENSG00000158786
chr1	20095456	20095556	1:20095456-20095556	ENSG00000117215,ENSG00000158786
chr1	20096950	20097066	1:20096950-20097066	ENSG00000188784,ENSG00000117215,ENSG00000158786
chr1	20152296	20152505	1:20152296-20152505	ENSG00000188784,ENSG00000242688,ENSG00000117215,ENSG00000158786,ENSG00000227066,ENSG00000187980
chr1	20152839	20152939	1:20152839-20152939	ENSG00000188784,ENSG00000117215,ENSG00000158786,ENSG00000227066
chr1	20153302	20153423	1:20153302-20153423	ENSG00000188784,ENSG00000242688,ENSG00000117215,ENSG00000158786,ENSG00000227066,ENSG00000187980
chr1	20192320	20192462	1:20192320-20192462	ENSG00000188784,ENSG00000187980,ENSG00000162543
chr1	20216776	20216886	1:20216776-20216886	ENSG00000284710,ENSG00000158816,ENSG00000226664,ENSG00000236963,ENSG00000226487,ENSG00000284641,ENSG00000284743
chr1	20248622	20248722	1:20248622-20248722	ENSG00000228105,ENSG00000284710,ENSG00000158816,ENSG00000226664,ENSG00000236963
chr1	20250467	20250616	1:20250467-20250616	ENSG00000228105,ENSG00000284710,ENSG00000158816,ENSG00000226664,ENSG00000236963,ENSG00000226487
chr1	20250675	20251029	1:20250675-20251029	ENSG00000228105,ENSG00000284710,ENSG00000158816,ENSG00000226664,ENSG00000236963,ENSG00000226487,ENSG00000284641,ENSG00000183114
chr1	20261214	20261348	1:20261214-20261348	ENSG00000284710,ENSG00000158816,ENSG00000226664,ENSG00000236963,ENSG00000226487
chr1	20358759	20358859	1:20358759-20358859	ENSG00000158816,ENSG00000226664,ENSG00000236963,ENSG00000226487,ENSG00000284641
chr1	20358893	20359022	1:20358893-20359022	ENSG00000158816,ENSG00000226664,ENSG00000236963,ENSG00000226487,ENSG00000284641
chr1	20380805	20380905	1:20380805-20380905	ENSG00000158816,ENSG00000226664,ENSG00000236963,ENSG00000226487,ENSG00000284641
chr1	20486734	20486839	1:20486734-20486839	ENSG00000236963,ENSG00000226487,ENSG00000284641,ENSG00000284743,ENSG00000162545
chr1	20507849	20508250	1:20507849-20508250	ENSG00000236963,ENSG00000226487,ENSG00000284641,ENSG00000284743,ENSG00000162545,ENSG00000090432,ENSG00000215520,ENSG00000183114,ENSG00000158825,ENSG00000117242
chr1	20633340	20633517	1:20633340-20633517	ENSG00000215520,ENSG00000183114,ENSG00000158825,ENSG00000158828,ENSG00000284005,ENSG00000117242
chr1	20633630	20633775	1:20633630-20633775	ENSG00000215520,ENSG00000183114,ENSG00000158825,ENSG00000158828,ENSG00000284005,ENSG00000117242
chr1	20634594	20634759	1:20634594-20634759	ENSG00000215520,ENSG00000183114,ENSG00000158825,ENSG00000158828,ENSG00000284005,ENSG00000117242
chr1	20661324	20662080	1:20661324-20662080	ENSG00000215520,ENSG00000183114,ENSG00000158825,ENSG00000158828,ENSG00000117242,ENSG00000244038,ENSG00000117245
chr1	20696985	20697136	1:20696985-20697136	ENSG00000117245,ENSG00000235432,ENSG00000189410,ENSG00000233069,ENSG00000251914,ENSG00000221808
chr1	20731777	20731973	1:20731777-20731973	ENSG00000117245,ENSG00000189410,ENSG00000233069
chr1	20782998	20783098	1:20782998-20783098	ENSG00000127483,ENSG00000251914
chr1	20786295	20786506	1:20786295-20786506	ENSG00000127483,ENSG00000251914
chr1	20786580	20787086	1:20786580-20787086	ENSG00000189410,ENSG00000233069,ENSG00000127483,ENSG00000251914,ENSG00000233072
chr1	20787206	20787510	1:20787206-20787510	ENSG00000127483,ENSG00000251914
chr1	21081670	21081770	1:21081670-21081770	ENSG00000221808,ENSG00000233072,ENSG00000236073,ENSG00000235112
chr1	21090635	21090814	1:21090635-21090814	ENSG00000251914,ENSG00000221808,ENSG00000233072,ENSG00000236073,ENSG00000235112
chr1	21106369	21106469	1:21106369-21106469	ENSG00000075151,ENSG00000221808,ENSG00000233072,ENSG00000236073,ENSG00000235112
chr1	21149488	21149597	1:21149488-21149597	ENSG00000251914,ENSG00000221808,ENSG00000233072,ENSG00000236073,ENSG00000235112
chr1	21176177	21176289	1:21176177-21176289	ENSG00000075151,ENSG00000221808,ENSG00000233072,ENSG00000235112,ENSG00000287192
chr1	21176635	21176785	1:21176635-21176785	ENSG00000075151,ENSG00000221808,ENSG00000233072,ENSG00000235112,ENSG00000287192
chr1	21176835	21177182	1:21176835-21177182	ENSG00000075151,ENSG00000251914,ENSG00000221808,ENSG00000233072,ENSG00000236073,ENSG00000235112,ENSG00000287192
chr1	21195222	21195405	1:21195222-21195405	ENSG00000117245,ENSG00000251914,ENSG00000221808,ENSG00000233072,ENSG00000236073
chr1	21215253	21215353	1:21215253-21215353	-
chr1	21255351	21255596	1:21255351-21255596	ENSG00000117298,ENSG00000236936
chr1	21261882	21261992	1:21261882-21261992	ENSG00000117298,ENSG00000236936
chr1	21262340	21262652	1:21262340-21262652	ENSG00000117298,ENSG00000236936
chr1	21262911	21263238	1:21262911-21263238	ENSG00000117298,ENSG00000236936
chr1	21263301	21263401	1:21263301-21263401	ENSG00000236936
chr1	21273857	21274068	1:21273857-21274068	ENSG00000117298,ENSG00000236936
chr1	21275800	21275900	1:21275800-21275900	ENSG00000117298
chr1	21276625	21276725	1:21276625-21276725	ENSG00000117298
chr1	21284063	21284198	1:21284063-21284198	ENSG00000117298,ENSG00000231105
chr1	21296995	21297265	1:21296995-21297265	ENSG00000117298,ENSG00000231105
chr1	21297398	21297498	1:21297398-21297498	ENSG00000117298,ENSG00000231105
chr1	21298134	21298408	1:21298134-21298408	ENSG00000117298,ENSG00000231105
chr1	21304533	21304633	1:21304533-21304633	-
chr1	21306971	21307078	1:21306971-21307078	-
chr1	21309902	21310118	1:21309902-21310118	-
chr1	21310861	21310961	1:21310861-21310961	-
chr1	21311074	21311302	1:21311074-21311302	-
chr1	21311991	21312091	1:21311991-21312091	-
chr1	21314918	21315018	1:21314918-21315018	-
chr1	21315988	21316132	1:21315988-21316132	-
chr1	21317412	21317752	1:21317412-21317752	ENSG00000231105
chr1	21318480	21318580	1:21318480-21318580	-
chr1	21318702	21318961	1:21318702-21318961	-
chr1	21319066	21319170	1:21319066-21319170	-
chr1	21319513	21319628	1:21319513-21319628	-
chr1	21322220	21322320	1:21322220-21322320	-
chr1	21322528	21322676	1:21322528-21322676	-
chr1	21323908	21324103	1:21323908-21324103	-
chr1	21324554	21324800	1:21324554-21324800	-
chr1	21325054	21325171	1:21325054-21325171	-
chr1	21326778	21326878	1:21326778-21326878	-
chr1	21327162	21327328	1:21327162-21327328	-
chr1	21327629	21327752	1:21327629-21327752	-
chr1	21332841	21333045	1:21332841-21333045	-
chr1	21334805	21335027	1:21334805-21335027	-
chr1	21335082	21335182	1:21335082-21335182	-
chr1	21335757	21335944	1:21335757-21335944	-
chr1	21337693	21337893	1:21337693-21337893	-
chr1	21337969	21338497	1:21337969-21338497	ENSG00000117298,ENSG00000231105
chr1	21338552	21339565	1:21338552-21339565	-
chr1	21340315	21340415	1:21340315-21340415	-
chr1	21344209	21344359	1:21344209-21344359	ENSG00000117298
chr1	21344401	21344501	1:21344401-21344501	ENSG00000117298
chr1	21345036	21345136	1:21345036-21345136	ENSG00000117298
chr1	21345276	21345933	1:21345276-21345933	ENSG00000117298,ENSG00000227001,ENSG00000187952,ENSG00000186543
chr1	21368497	21368697	1:21368497-21368697	-
chr1	21370660	21370812	1:21370660-21370812	ENSG00000228823,ENSG00000236009,ENSG00000227001,ENSG00000187952,ENSG00000186543,ENSG00000176378,ENSG00000233431
chr1	21371745	21371911	1:21371745-21371911	ENSG00000228823,ENSG00000236009,ENSG00000227001,ENSG00000187952
chr1	21384851	21384967	1:21384851-21384967	ENSG00000236216,ENSG00000228823,ENSG00000236009,ENSG00000227001,ENSG00000187952,ENSG00000186543,ENSG00000176378
chr1	21391655	21391867	1:21391655-21391867	ENSG00000236216,ENSG00000228823,ENSG00000236009,ENSG00000227001,ENSG00000187952,ENSG00000186543,ENSG00000176378
chr1	21439863	21440249	1:21439863-21440249	ENSG00000228823,ENSG00000236009,ENSG00000227001,ENSG00000187952,ENSG00000186543,ENSG00000142794,ENSG00000176378
chr1	21490956	21491073	1:21490956-21491073	ENSG00000228823,ENSG00000236009,ENSG00000227001,ENSG00000187952,ENSG00000186543,ENSG00000176378
chr1	21509183	21509283	1:21509183-21509283	ENSG00000227001,ENSG00000187952,ENSG00000176378,ENSG00000162551,ENSG00000233431
chr1	21512082	21512304	1:21512082-21512304	ENSG00000227001,ENSG00000187952,ENSG00000176378,ENSG00000162551,ENSG00000233431
chr1	21534945	21535050	1:21534945-21535050	-
chr1	21536160	21536497	1:21536160-21536497	ENSG00000228823,ENSG00000236009,ENSG00000227001,ENSG00000187952,ENSG00000176378,ENSG00000162551,ENSG00000233431
chr1	21537664	21537990	1:21537664-21537990	ENSG00000236009,ENSG00000227001,ENSG00000187952,ENSG00000176378,ENSG00000162551,ENSG00000233431
chr1	21552820	21552920	1:21552820-21552920	ENSG00000162551,ENSG00000233431
chr1	21598280	21598380	1:21598280-21598380	ENSG00000176378,ENSG00000233431
chr1	21607820	21608089	1:21607820-21608089	ENSG00000233431
chr1	21656558	21656694	1:21656558-21656694	ENSG00000076864
chr1	21659221	21659356	1:21659221-21659356	ENSG00000076864
chr1	21662733	21662909	1:21662733-21662909	ENSG00000076864
chr1	21663297	21663557	1:21663297-21663557	ENSG00000076864
chr1	21663632	21663732	1:21663632-21663732	ENSG00000076864
chr1	21669783	21669883	1:21669783-21669883	ENSG00000076864
chr1	21673520	21673693	1:21673520-21673693	ENSG00000076864
chr1	21681259	21681359	1:21681259-21681359	ENSG00000090686
chr1	21764647	21764805	1:21764647-21764805	ENSG00000231978
chr1	21766223	21766366	1:21766223-21766366	ENSG00000231978
chr1	21768422	21768630	1:21768422-21768630	ENSG00000231978,ENSG00000090686
chr1	21782600	21782700	1:21782600-21782700	ENSG00000090686
chr1	21782880	21783431	1:21782880-21783431	ENSG00000201919,ENSG00000273610,ENSG00000231978,ENSG00000090686
chr1	21783462	21783819	1:21783462-21783819	ENSG00000201919,ENSG00000273610,ENSG00000219073,ENSG00000231978,ENSG00000090686
chr1	21783971	21784087	1:21783971-21784087	ENSG00000231978,ENSG00000090686
chr1	21784852	21784959	1:21784852-21784959	ENSG00000090686
chr1	21812200	21812315	1:21812200-21812315	ENSG00000187942
chr1	21814369	21814469	1:21814369-21814469	ENSG00000187942
chr1	21896752	21897402	1:21896752-21897402	ENSG00000201919,ENSG00000273610,ENSG00000219073,ENSG00000142798
chr1	21898918	21899018	1:21898918-21899018	ENSG00000142798
chr1	21899870	21900020	1:21899870-21900020	ENSG00000142798
chr1	21900697	21900797	1:21900697-21900797	ENSG00000232037,ENSG00000142798
chr1	21900853	21900953	1:21900853-21900953	ENSG00000232037,ENSG00000142798
chr1	21903720	21903851	1:21903720-21903851	ENSG00000232037,ENSG00000142798
chr1	21904862	21905144	1:21904862-21905144	ENSG00000232037
chr1	21906216	21906666	1:21906216-21906666	ENSG00000232037
chr1	21906828	21906992	1:21906828-21906992	ENSG00000232037
chr1	21909233	21909937	1:21909233-21909937	ENSG00000232037
chr1	21911278	21911938	1:21911278-21911938	ENSG00000201919,ENSG00000273610,ENSG00000219073,ENSG00000283234,ENSG00000232037
chr1	21912958	21913107	1:21912958-21913107	ENSG00000232037
chr1	21913779	21913998	1:21913779-21913998	ENSG00000232037
chr1	21915623	21915723	1:21915623-21915723	-
chr1	21923469	21923569	1:21923469-21923569	-
chr1	21927222	21927322	1:21927222-21927322	-
chr1	21927766	21927908	1:21927766-21927908	ENSG00000219073
chr1	21930091	21930219	1:21930091-21930219	ENSG00000142798
chr1	21931183	21931511	1:21931183-21931511	ENSG00000219073,ENSG00000283234,ENSG00000142798
chr1	21931580	21931693	1:21931580-21931693	ENSG00000142798
chr1	21932237	21932391	1:21932237-21932391	ENSG00000285959,ENSG00000219073,ENSG00000283234,ENSG00000142798
chr1	21933404	21933530	1:21933404-21933530	ENSG00000219073,ENSG00000283234,ENSG00000142798
chr1	21934552	21934652	1:21934552-21934652	ENSG00000142798
chr1	21935165	21935538	1:21935165-21935538	ENSG00000219073,ENSG00000283234,ENSG00000142798
chr1	21937121	21937808	1:21937121-21937808	ENSG00000142789,ENSG00000201919,ENSG00000273610,ENSG00000285959,ENSG00000219073,ENSG00000283234,ENSG00000142798
chr1	21939422	21939522	1:21939422-21939522	ENSG00000283234
chr1	21955606	21955811	1:21955606-21955811	ENSG00000201919,ENSG00000273610,ENSG00000285959,ENSG00000219073,ENSG00000283234
chr1	22018951	22019460	1:22018951-22019460	ENSG00000218510,ENSG00000228397,ENSG00000201273,ENSG00000278124,ENSG00000142789,ENSG00000201919,ENSG00000273610,ENSG00000285959,ENSG00000219073
chr1	22022969	22023076	1:22022969-22023076	ENSG00000218510,ENSG00000228397,ENSG00000201273,ENSG00000278124,ENSG00000142789,ENSG00000201919,ENSG00000273610,ENSG00000285959
chr1	22025259	22025626	1:22025259-22025626	ENSG00000285794,ENSG00000070831,ENSG00000218510,ENSG00000228397,ENSG00000142789
chr1	22025698	22026004	1:22025698-22026004	ENSG00000285794,ENSG00000070831,ENSG00000218510,ENSG00000228397
chr1	22048706	22048836	1:22048706-22048836	ENSG00000285794,ENSG00000285752,ENSG00000070831
chr1	22052471	22052840	1:22052471-22052840	ENSG00000230068,ENSG00000285794,ENSG00000285752,ENSG00000070831,ENSG00000218510,ENSG00000228397,ENSG00000271428
chr1	22053231	22053586	1:22053231-22053586	ENSG00000230068,ENSG00000285752,ENSG00000070831,ENSG00000218510,ENSG00000228397,ENSG00000271428
chr1	22062573	22062702	1:22062573-22062702	ENSG00000230068,ENSG00000285752,ENSG00000070831,ENSG00000271428
chr1	22107703	22107803	1:22107703-22107803	ENSG00000266564,ENSG00000234397,ENSG00000279625
chr1	22143092	22143302	1:22143092-22143302	ENSG00000162552,ENSG00000285873,ENSG00000266564,ENSG00000234397,ENSG00000279625
chr1	22416720	22416820	1:22416720-22416820	ENSG00000266564,ENSG00000234397,ENSG00000279625,ENSG00000237200,ENSG00000070886,ENSG00000276835,ENSG00000173372,ENSG00000159189
chr1	22451394	22451494	1:22451394-22451494	ENSG00000184677,ENSG00000237200,ENSG00000070886
chr1	22451613	22452756	1:22451613-22452756	ENSG00000234397,ENSG00000279625,ENSG00000184677,ENSG00000237200,ENSG00000070886,ENSG00000276835,ENSG00000173372
chr1	22461515	22461615	1:22461515-22461615	ENSG00000279625,ENSG00000184677,ENSG00000237200,ENSG00000070886,ENSG00000276835,ENSG00000173372
chr1	22489924	22490109	1:22489924-22490109	ENSG00000279625,ENSG00000237200,ENSG00000070886,ENSG00000276835,ENSG00000173372
chr1	22600766	22600866	1:22600766-22600866	ENSG00000266564,ENSG00000234397,ENSG00000279625,ENSG00000237200,ENSG00000070886,ENSG00000276835,ENSG00000173372
chr1	22646133	22646300	1:22646133-22646300	ENSG00000070886,ENSG00000276835,ENSG00000173372,ENSG00000159189,ENSG00000173369
chr1	22710763	22710863	1:22710763-22710863	ENSG00000133216,ENSG00000265422,ENSG00000264014
chr1	22719406	22719547	1:22719406-22719547	ENSG00000133216,ENSG00000265422,ENSG00000264014
chr1	22721289	22721397	1:22721289-22721397	ENSG00000133216,ENSG00000265422,ENSG00000264014
chr1	22774503	22774656	1:22774503-22774656	ENSG00000133216,ENSG00000264014
chr1	22808475	22808575	1:22808475-22808575	ENSG00000133216,ENSG00000264014
chr1	22841947	22842293	1:22841947-22842293	ENSG00000225952,ENSG00000264014
chr1	22976555	22976682	1:22976555-22976682	ENSG00000215906,ENSG00000240553,ENSG00000263793,ENSG00000266802,ENSG00000215381
chr1	22976784	22976919	1:22976784-22976919	ENSG00000215906,ENSG00000240553,ENSG00000263793,ENSG00000266802,ENSG00000215381
chr1	23019208	23019628	1:23019208-23019628	ENSG00000215906,ENSG00000227868,ENSG00000004487,ENSG00000240553,ENSG00000263793,ENSG00000266802,ENSG00000215381
chr1	23019844	23020008	1:23019844-23020008	ENSG00000227868,ENSG00000004487,ENSG00000263793,ENSG00000266802
chr1	23100247	23100486	1:23100247-23100486	ENSG00000240553,ENSG00000263793,ENSG00000266802,ENSG00000169641,ENSG00000229010,ENSG00000215381
chr1	23168618	23169006	1:23168618-23169006	ENSG00000240553,ENSG00000266802,ENSG00000169641,ENSG00000229010,ENSG00000206935,ENSG00000252578
chr1	23169753	23169970	1:23169753-23169970	ENSG00000240553,ENSG00000263793,ENSG00000266802,ENSG00000169641,ENSG00000229010,ENSG00000206935,ENSG00000252578,ENSG00000215381
chr1	23170032	23170144	1:23170032-23170144	ENSG00000240553,ENSG00000169641,ENSG00000229010
chr1	23177479	23177655	1:23177479-23177655	ENSG00000240553,ENSG00000266802,ENSG00000169641,ENSG00000229010
chr1	23177713	23177945	1:23177713-23177945	ENSG00000240553,ENSG00000266802,ENSG00000169641,ENSG00000229010
chr1	23217597	23217754	1:23217597-23217754	ENSG00000240553,ENSG00000266802,ENSG00000179546,ENSG00000215381,ENSG00000261326
chr1	23299886	23299986	1:23299886-23299986	ENSG00000261326,ENSG00000284726
chr1	23329416	23329516	1:23329416-23329516	ENSG00000261326,ENSG00000125944
chr1	23343871	23344059	1:23343871-23344059	ENSG00000261326,ENSG00000125944
chr1	23344152	23345032	1:23344152-23345032	ENSG00000261326,ENSG00000125944,ENSG00000125945,ENSG00000249087,ENSG00000232482
chr1	23345404	23345504	1:23345404-23345504	ENSG00000125944
chr1	23355550	23355737	1:23355550-23355737	-
chr1	23366961	23367075	1:23366961-23367075	ENSG00000125945,ENSG00000249087,ENSG00000201405
chr1	23367835	23368699	1:23367835-23368699	ENSG00000261326,ENSG00000125944,ENSG00000125945,ENSG00000249087,ENSG00000201405,ENSG00000271420,ENSG00000232482
chr1	23368736	23369216	1:23368736-23369216	ENSG00000261326,ENSG00000125944,ENSG00000125945,ENSG00000249087,ENSG00000201405,ENSG00000271420,ENSG00000232482
chr1	23369682	23369918	1:23369682-23369918	ENSG00000125945,ENSG00000249087,ENSG00000201405
chr1	23370445	23370569	1:23370445-23370569	ENSG00000125945,ENSG00000249087,ENSG00000201405,ENSG00000271420
chr1	23370661	23371083	1:23370661-23371083	ENSG00000125945,ENSG00000249087,ENSG00000201405,ENSG00000271420,ENSG00000232482
chr1	23372200	23372355	1:23372200-23372355	ENSG00000125945,ENSG00000249087,ENSG00000201405,ENSG00000271420
chr1	23375661	23375761	1:23375661-23375761	ENSG00000249087,ENSG00000201405,ENSG00000271420
chr1	23377287	23377440	1:23377287-23377440	ENSG00000249087,ENSG00000201405,ENSG00000271420
chr1	23377854	23377954	1:23377854-23377954	ENSG00000249087,ENSG00000201405,ENSG00000271420
chr1	23383730	23383835	1:23383730-23383835	ENSG00000271420
chr1	23403881	23404193	1:23403881-23404193	ENSG00000215381,ENSG00000261326,ENSG00000204219,ENSG00000232482
chr1	23423022	23423122	1:23423022-23423122	ENSG00000204219,ENSG00000232482
chr1	23424299	23424399	1:23424299-23424399	ENSG00000204219,ENSG00000232482
chr1	23424789	23425001	1:23424789-23425001	ENSG00000204219,ENSG00000232482
chr1	23444213	23444562	1:23444213-23444562	ENSG00000232482,ENSG00000088280
chr1	23475060	23475160	1:23475060-23475160	ENSG00000088280
chr1	23479045	23479312	1:23479045-23479312	ENSG00000088280
chr1	23484167	23484802	1:23484167-23484802	ENSG00000088280
chr1	23528241	23528445	1:23528241-23528445	ENSG00000007968,ENSG00000229239
chr1	23530677	23530816	1:23530677-23530816	ENSG00000007968
chr1	23531319	23531483	1:23531319-23531483	ENSG00000007968
chr1	23539876	23540020	1:23539876-23540020	ENSG00000007968,ENSG00000229239
chr1	23544165	23544265	1:23544165-23544265	ENSG00000235052
chr1	23554958	23555216	1:23554958-23555216	ENSG00000235052,ENSG00000117318,ENSG00000285802,ENSG00000197880
chr1	23559426	23559686	1:23559426-23559686	ENSG00000235052,ENSG00000117318,ENSG00000285802,ENSG00000197880
chr1	23562161	23562261	1:23562161-23562261	ENSG00000235052,ENSG00000117318,ENSG00000285802,ENSG00000197880
chr1	23562447	23562592	1:23562447-23562592	ENSG00000235052,ENSG00000117318,ENSG00000285802,ENSG00000197880
chr1	23564010	23564167	1:23564010-23564167	ENSG00000235052,ENSG00000117318,ENSG00000285802
chr1	23567687	23567830	1:23567687-23567830	ENSG00000235052,ENSG00000285802,ENSG00000197880
chr1	23577647	23577747	1:23577647-23577747	ENSG00000285802,ENSG00000197880
chr1	23635064	23635165	1:23635064-23635165	ENSG00000235052,ENSG00000285802,ENSG00000197880,ENSG00000229239
chr1	23637526	23637628	1:23637526-23637628	ENSG00000235052,ENSG00000285802,ENSG00000197880,ENSG00000229239
chr1	23637778	23637878	1:23637778-23637878	ENSG00000235052,ENSG00000285802,ENSG00000197880
chr1	23643854	23643954	1:23643854-23643954	ENSG00000197880,ENSG00000229239
chr1	23644110	23644210	1:23644110-23644210	ENSG00000229239
chr1	23651266	23651480	1:23651266-23651480	ENSG00000285802,ENSG00000229239
chr1	23691548	23691837	1:23691548-23691837	ENSG00000229239,ENSG00000142676,ENSG00000011007
chr1	23701958	23702350	1:23701958-23702350	ENSG00000229239,ENSG00000142676,ENSG00000011007
chr1	23702434	23702534	1:23702434-23702534	ENSG00000229239,ENSG00000142676
chr1	23727379	23727637	1:23727379-23727637	ENSG00000229239,ENSG00000011007
chr1	23735138	23735268	1:23735138-23735268	ENSG00000011007
chr1	23743007	23744076	1:23743007-23744076	ENSG00000011007
chr1	23751418	23751518	1:23751418-23751518	ENSG00000011007
chr1	23778185	23778643	1:23778185-23778643	ENSG00000236810,ENSG00000057757,ENSG00000011009
chr1	23790926	23791242	1:23790926-23791242	ENSG00000236810,ENSG00000057757,ENSG00000011009,ENSG00000117308
chr1	23799648	23799804	1:23799648-23799804	ENSG00000011009,ENSG00000117308
chr1	23799898	23799998	1:23799898-23799998	ENSG00000011009,ENSG00000117308
chr1	23800210	23800330	1:23800210-23800330	ENSG00000011009,ENSG00000117308
chr1	23800518	23801046	1:23800518-23801046	ENSG00000236810,ENSG00000057757,ENSG00000011009,ENSG00000117308,ENSG00000117305
chr1	23801568	23801688	1:23801568-23801688	ENSG00000057757,ENSG00000011009,ENSG00000117308
chr1	23808446	23808546	1:23808446-23808546	ENSG00000117308,ENSG00000117305
chr1	23825364	23825546	1:23825364-23825546	ENSG00000117305
chr1	23825585	23825746	1:23825585-23825746	ENSG00000117305
chr1	23838569	23838755	1:23838569-23838755	ENSG00000117305
chr1	23868168	23868493	1:23868168-23868493	ENSG00000236810,ENSG00000117305,ENSG00000179163,ENSG00000229106,ENSG00000232557
chr1	23916900	23917144	1:23916900-23917144	ENSG00000236810,ENSG00000188822,ENSG00000229106,ENSG00000232557
chr1	23919820	23919920	1:23919820-23919920	ENSG00000236810,ENSG00000188822,ENSG00000229106,ENSG00000232557
chr1	23920056	23920318	1:23920056-23920318	ENSG00000188822,ENSG00000229106,ENSG00000232557,ENSG00000264926,ENSG00000230228
chr1	23920443	23920557	1:23920443-23920557	ENSG00000188822,ENSG00000229106,ENSG00000232557,ENSG00000264926
chr1	23924134	23924463	1:23924134-23924463	ENSG00000188822,ENSG00000229106,ENSG00000232557,ENSG00000264926,ENSG00000230228
chr1	23951669	23951770	1:23951669-23951770	ENSG00000230228,ENSG00000189266
chr1	23959097	23959898	1:23959097-23959898	ENSG00000229106,ENSG00000230228,ENSG00000189266,ENSG00000188529
chr1	23959979	23960134	1:23959979-23960134	ENSG00000189266,ENSG00000188529
chr1	23964959	23965059	1:23964959-23965059	ENSG00000189266,ENSG00000188529
chr1	23980168	23980601	1:23980168-23980601	ENSG00000189266,ENSG00000188529
chr1	24007802	24007902	1:24007802-24007902	ENSG00000215905
chr1	24012061	24012164	1:24012061-24012164	ENSG00000215905
chr1	24015894	24016025	1:24015894-24016025	ENSG00000188529,ENSG00000215905
chr1	24018712	24019423	1:24018712-24019423	ENSG00000188529,ENSG00000215905
chr1	24045788	24045888	1:24045788-24045888	ENSG00000225315
chr1	24046306	24046620	1:24046306-24046620	ENSG00000225315
chr1	24047256	24047411	1:24047256-24047411	ENSG00000225315
chr1	24049697	24049797	1:24049697-24049797	ENSG00000225315
chr1	24066996	24067103	1:24066996-24067103	ENSG00000142661,ENSG00000230703
chr1	24070986	24071086	1:24070986-24071086	ENSG00000142661,ENSG00000230703,ENSG00000185436
chr1	24103090	24103267	1:24103090-24103267	ENSG00000142661
chr1	24111436	24111634	1:24111436-24111634	ENSG00000142661
chr1	24112080	24112249	1:24112080-24112249	ENSG00000142661
chr1	24112629	24112770	1:24112629-24112770	ENSG00000142661,ENSG00000185436
chr1	24119893	24120091	1:24119893-24120091	ENSG00000142661
chr1	24120354	24120546	1:24120354-24120546	ENSG00000185436
chr1	24141781	24141910	1:24141781-24141910	ENSG00000142677,ENSG00000185436
chr1	24153173	24153273	1:24153173-24153273	ENSG00000142677,ENSG00000185436,ENSG00000230023
chr1	24289631	24289731	1:24289631-24289731	ENSG00000232298,ENSG00000158055
chr1	24289872	24290351	1:24289872-24290351	ENSG00000185436,ENSG00000230023,ENSG00000232298,ENSG00000158055,ENSG00000227312
chr1	24294342	24294567	1:24294342-24294567	ENSG00000232298,ENSG00000158055
chr1	24294730	24295139	1:24294730-24295139	ENSG00000185436,ENSG00000230023,ENSG00000232298,ENSG00000158055,ENSG00000227312
chr1	24369224	24369438	1:24369224-24369438	ENSG00000185436,ENSG00000230023,ENSG00000232298,ENSG00000158055,ENSG00000227312
chr1	24391401	24391685	1:24391401-24391685	ENSG00000185436,ENSG00000230023,ENSG00000232298,ENSG00000158055,ENSG00000001460,ENSG00000264443,ENSG00000184454,ENSG00000227312
chr1	24392443	24392666	1:24392443-24392666	ENSG00000185436,ENSG00000230023,ENSG00000232298,ENSG00000158055,ENSG00000001460,ENSG00000184454
chr1	24413606	24414073	1:24413606-24414073	ENSG00000185436,ENSG00000001460,ENSG00000001461,ENSG00000264443,ENSG00000184454,ENSG00000227312
chr1	24415566	24415928	1:24415566-24415928	ENSG00000001460,ENSG00000001461,ENSG00000264443,ENSG00000184454,ENSG00000227312
chr1	24502409	24502989	1:24502409-24502989	ENSG00000286061,ENSG00000117602,ENSG00000264443,ENSG00000184454,ENSG00000227312
chr1	24607135	24607235	1:24607135-24607235	ENSG00000264443,ENSG00000184454,ENSG00000227312,ENSG00000239106
chr1	24639829	24639929	1:24639829-24639929	ENSG00000264443,ENSG00000184454,ENSG00000227312,ENSG00000239106,ENSG00000133226
chr1	24641828	24641943	1:24641828-24641943	ENSG00000264443,ENSG00000184454,ENSG00000227312,ENSG00000239106,ENSG00000133226
chr1	24642459	24643648	1:24642459-24643648	ENSG00000264443,ENSG00000184454,ENSG00000227312,ENSG00000239106,ENSG00000133226
chr1	24688671	24688787	1:24688671-24688787	ENSG00000238482
chr1	24705331	24705566	1:24705331-24705566	ENSG00000284699,ENSG00000238482,ENSG00000229162,ENSG00000261025,ENSG00000233755,ENSG00000233419
chr1	24705855	24706008	1:24705855-24706008	ENSG00000284699,ENSG00000238482
chr1	24743665	24743807	1:24743665-24743807	ENSG00000227312,ENSG00000169504,ENSG00000238482,ENSG00000264371
chr1	24744485	24744718	1:24744485-24744718	ENSG00000169504,ENSG00000238482
chr1	24744784	24746104	1:24744784-24746104	ENSG00000169504,ENSG00000238482
chr1	24746168	24746432	1:24746168-24746432	ENSG00000169504,ENSG00000238482
chr1	24751937	24752135	1:24751937-24752135	ENSG00000169504,ENSG00000238482
chr1	24830827	24830931	1:24830827-24830931	ENSG00000238482,ENSG00000233755
chr1	24848130	24848241	1:24848130-24848241	ENSG00000227312,ENSG00000020633,ENSG00000229162,ENSG00000261025,ENSG00000264371,ENSG00000285823,ENSG00000233755,ENSG00000233419,ENSG00000231953
chr1	24848368	24848468	1:24848368-24848468	ENSG00000020633,ENSG00000229162,ENSG00000261025,ENSG00000264371,ENSG00000285823,ENSG00000233755,ENSG00000233419,ENSG00000231953
chr1	24909544	24909798	1:24909544-24909798	ENSG00000020633,ENSG00000278034,ENSG00000229162,ENSG00000261025,ENSG00000264371,ENSG00000285823,ENSG00000233755,ENSG00000233419
chr1	24911922	24912056	1:24911922-24912056	ENSG00000020633,ENSG00000278034,ENSG00000229162,ENSG00000261025,ENSG00000264371,ENSG00000285823,ENSG00000233755,ENSG00000233419
chr1	25232460	25232913	1:25232460-25232913	ENSG00000231953,ENSG00000117614,ENSG00000284602,ENSG00000284657
chr1	25233039	25233407	1:25233039-25233407	ENSG00000233419,ENSG00000231953,ENSG00000117614,ENSG00000284602,ENSG00000284657,ENSG00000117616,ENSG00000272432
chr1	25233684	25233784	1:25233684-25233784	ENSG00000231953,ENSG00000117614,ENSG00000284602,ENSG00000284657
chr1	25239300	25239471	1:25239300-25239471	ENSG00000117614,ENSG00000284602,ENSG00000284657,ENSG00000117616
chr1	25239579	25240373	1:25239579-25240373	ENSG00000231953,ENSG00000117614,ENSG00000284602,ENSG00000284657,ENSG00000117616,ENSG00000272432,ENSG00000259984,ENSG00000183726
chr1	25246719	25246846	1:25246719-25246846	ENSG00000117616,ENSG00000272432,ENSG00000259984,ENSG00000183726
chr1	25246879	25247265	1:25246879-25247265	ENSG00000117616,ENSG00000272432,ENSG00000259984,ENSG00000183726
chr1	25247330	25248004	1:25247330-25248004	ENSG00000233419,ENSG00000117614,ENSG00000284602,ENSG00000284657,ENSG00000117616,ENSG00000272432,ENSG00000261349,ENSG00000259984,ENSG00000183726,ENSG00000238084
chr1	25248085	25248185	1:25248085-25248185	ENSG00000117616,ENSG00000272432
chr1	25267916	25268016	1:25267916-25268016	ENSG00000117616,ENSG00000261349,ENSG00000187010
chr1	25290111	25290211	1:25290111-25290211	ENSG00000187010,ENSG00000224183,ENSG00000238084
chr1	25338252	25338989	1:25338252-25338989	ENSG00000117616,ENSG00000259984,ENSG00000183726,ENSG00000238084
chr1	25369473	25369573	1:25369473-25369573	ENSG00000238084
chr1	25429974	25430964	1:25429974-25430964	ENSG00000188672,ENSG00000238084,ENSG00000204178
chr1	25431100	25431234	1:25431100-25431234	ENSG00000188672,ENSG00000238084,ENSG00000204178
chr1	25433543	25433643	1:25433543-25433643	ENSG00000188672,ENSG00000238084,ENSG00000204178
chr1	25435559	25435702	1:25435559-25435702	ENSG00000188672,ENSG00000238084,ENSG00000204178
chr1	25500703	25500954	1:25500703-25500954	ENSG00000238084
chr1	25541529	25541652	1:25541529-25541652	ENSG00000238084,ENSG00000157978
chr1	25542915	25543041	1:25542915-25543041	ENSG00000238084,ENSG00000157978
chr1	25543312	25543792	1:25543312-25543792	ENSG00000238084,ENSG00000157978,ENSG00000225643
chr1	25543898	25544056	1:25543898-25544056	ENSG00000238084,ENSG00000157978
chr1	25554731	25554847	1:25554731-25554847	ENSG00000157978,ENSG00000225643
chr1	25566750	25566978	1:25566750-25566978	ENSG00000157978,ENSG00000225643
chr1	25567068	25567168	1:25567068-25567168	ENSG00000157978,ENSG00000225643
chr1	25567518	25567618	1:25567518-25567618	ENSG00000157978,ENSG00000225643
chr1	25568010	25568193	1:25568010-25568193	ENSG00000157978,ENSG00000225643
chr1	25590193	25590310	1:25590193-25590310	ENSG00000225643
chr1	25608653	25608789	1:25608653-25608789	ENSG00000225643
chr1	25616185	25617106	1:25616185-25617106	ENSG00000117643
chr1	25617929	25618029	1:25617929-25618029	ENSG00000117643
chr1	25652263	25652392	1:25652263-25652392	ENSG00000233478
chr1	25656824	25656967	1:25656824-25656967	ENSG00000233478
chr1	25659028	25659203	1:25659028-25659203	ENSG00000233478
chr1	25681946	25682413	1:25681946-25682413	ENSG00000117643
chr1	25684256	25684479	1:25684256-25684479	ENSG00000117643
chr1	25685738	25685838	1:25685738-25685838	ENSG00000117643
chr1	25686266	25686517	1:25686266-25686517	ENSG00000117643
chr1	25686584	25686684	1:25686584-25686684	ENSG00000117643
chr1	25695028	25695386	1:25695028-25695386	ENSG00000238084,ENSG00000117643
chr1	25696339	25696439	1:25696339-25696439	-
chr1	25700793	25700936	1:25700793-25700936	ENSG00000117643
chr1	25743017	25743215	1:25743017-25743215	-
chr1	25743620	25743897	1:25743620-25743897	-
chr1	25744182	25744543	1:25744182-25744543	ENSG00000238084
chr1	25793119	25793219	1:25793119-25793219	-
chr1	25800015	25800131	1:25800015-25800131	ENSG00000162430
chr1	25800215	25800342	1:25800215-25800342	ENSG00000162430,ENSG00000255054
chr1	25803936	25804045	1:25803936-25804045	ENSG00000162430
chr1	25805968	25806183	1:25805968-25806183	ENSG00000162430,ENSG00000255054,ENSG00000228172,ENSG00000117640
chr1	25806539	25806687	1:25806539-25806687	ENSG00000162430,ENSG00000255054
chr1	25814438	25814551	1:25814438-25814551	ENSG00000255054,ENSG00000228172,ENSG00000117640
chr1	25819050	25819171	1:25819050-25819171	ENSG00000255054,ENSG00000228172,ENSG00000117640,ENSG00000272478
chr1	25819674	25820199	1:25819674-25820199	ENSG00000255054,ENSG00000228172,ENSG00000117640,ENSG00000272478
chr1	25820702	25820903	1:25820702-25820903	ENSG00000228172,ENSG00000117640,ENSG00000272478
chr1	25821776	25821876	1:25821776-25821876	ENSG00000228172,ENSG00000117640,ENSG00000272478
chr1	25859366	25859614	1:25859366-25859614	ENSG00000272478,ENSG00000127423,ENSG00000236528,ENSG00000182749,ENSG00000207302
chr1	25875561	25875702	1:25875561-25875702	ENSG00000182749,ENSG00000207302,ENSG00000229786,ENSG00000223624
chr1	25892265	25892395	1:25892265-25892395	ENSG00000182749,ENSG00000207302,ENSG00000117632,ENSG00000229786,ENSG00000223624
chr1	25895300	25895411	1:25895300-25895411	ENSG00000117632,ENSG00000229786,ENSG00000223624,ENSG00000283938,ENSG00000158006
chr1	25895456	25895651	1:25895456-25895651	ENSG00000272478,ENSG00000182749,ENSG00000207302,ENSG00000117632,ENSG00000229786,ENSG00000223624,ENSG00000283938,ENSG00000158006,ENSG00000207237,ENSG00000252190,ENSG00000252691
chr1	25905488	25905670	1:25905488-25905670	ENSG00000117632,ENSG00000283938
chr1	25933136	25933236	1:25933136-25933236	ENSG00000207237
chr1	25940410	25940510	1:25940410-25940510	ENSG00000207237
chr1	25953213	25953313	1:25953213-25953313	ENSG00000207237
chr1	25990043	25990143	1:25990043-25990143	ENSG00000158006,ENSG00000207237
chr1	25997934	25998474	1:25997934-25998474	ENSG00000272478,ENSG00000117632,ENSG00000229786,ENSG00000223624,ENSG00000283938,ENSG00000158006,ENSG00000207237,ENSG00000252190,ENSG00000252691
chr1	25998906	25999007	1:25998906-25999007	ENSG00000117632,ENSG00000283938,ENSG00000158006,ENSG00000252190,ENSG00000252691
chr1	26006211	26006320	1:26006211-26006320	ENSG00000252190,ENSG00000252691,ENSG00000158008
chr1	26015342	26015602	1:26015342-26015602	ENSG00000252190,ENSG00000252691,ENSG00000158008
chr1	26035394	26035543	1:26035394-26035543	ENSG00000158008,ENSG00000158014,ENSG00000284309,ENSG00000158022
chr1	26035886	26035986	1:26035886-26035986	ENSG00000158008,ENSG00000158014,ENSG00000284309,ENSG00000158022
chr1	26036087	26036283	1:26036087-26036283	ENSG00000158008,ENSG00000158014,ENSG00000284309,ENSG00000158022
chr1	26039025	26039125	1:26039025-26039125	ENSG00000158008,ENSG00000158014,ENSG00000284309,ENSG00000158022
chr1	26100760	26100860	1:26100760-26100860	ENSG00000158022
chr1	26110952	26111950	1:26110952-26111950	ENSG00000158022,ENSG00000175087,ENSG00000197245,ENSG00000188782
chr1	26112517	26112617	1:26112517-26112617	ENSG00000158022,ENSG00000175087
chr1	26145199	26145309	1:26145199-26145309	ENSG00000158022,ENSG00000175087,ENSG00000197245,ENSG00000188782
chr1	26161916	26162267	1:26161916-26162267	ENSG00000197245,ENSG00000282872,ENSG00000236782,ENSG00000142684,ENSG00000142675,ENSG00000188782
chr1	26169687	26170045	1:26169687-26170045	ENSG00000197245,ENSG00000282872,ENSG00000236782,ENSG00000142684,ENSG00000142675,ENSG00000188782
chr1	26174439	26174539	1:26174439-26174539	ENSG00000282872,ENSG00000236782,ENSG00000142684,ENSG00000142675,ENSG00000188782
chr1	26233897	26234256	1:26233897-26234256	ENSG00000158022,ENSG00000282872,ENSG00000236782,ENSG00000142684,ENSG00000142675,ENSG00000188782,ENSG00000236155,ENSG00000278572,ENSG00000130695,ENSG00000270733,ENSG00000176092,ENSG00000225854,ENSG00000176083
chr1	26234311	26234720	1:26234311-26234720	ENSG00000236782,ENSG00000142675,ENSG00000188782,ENSG00000236155,ENSG00000278572,ENSG00000130695,ENSG00000270733
chr1	26275610	26275811	1:26275610-26275811	ENSG00000130695,ENSG00000270733,ENSG00000142669,ENSG00000158062,ENSG00000169442,ENSG00000176092,ENSG00000225854,ENSG00000176083
chr1	26279292	26279451	1:26279292-26279451	ENSG00000130695,ENSG00000270733,ENSG00000142669,ENSG00000158062,ENSG00000169442,ENSG00000176092,ENSG00000225854,ENSG00000176083
chr1	26279688	26279817	1:26279688-26279817	ENSG00000130695,ENSG00000270733,ENSG00000142669,ENSG00000158062,ENSG00000169442,ENSG00000176092,ENSG00000225854,ENSG00000176083
chr1	26279858	26280247	1:26279858-26280247	ENSG00000270733,ENSG00000142669,ENSG00000158062,ENSG00000169442,ENSG00000176092,ENSG00000225854,ENSG00000176083
chr1	26282591	26282691	1:26282591-26282691	ENSG00000270733,ENSG00000142669,ENSG00000158062,ENSG00000169442,ENSG00000176092,ENSG00000225854,ENSG00000176083
chr1	26282796	26283050	1:26282796-26283050	ENSG00000270733,ENSG00000142669,ENSG00000158062,ENSG00000169442,ENSG00000176092,ENSG00000225854,ENSG00000176083
chr1	26306324	26306424	1:26306324-26306424	ENSG00000158062,ENSG00000169442
chr1	26306592	26306762	1:26306592-26306762	ENSG00000158062,ENSG00000169442,ENSG00000176092,ENSG00000225854
chr1	26315439	26315558	1:26315439-26315558	ENSG00000158062,ENSG00000169442,ENSG00000176092,ENSG00000225854,ENSG00000176083
chr1	26321590	26321729	1:26321590-26321729	ENSG00000270733,ENSG00000158062,ENSG00000169442,ENSG00000176092,ENSG00000225854,ENSG00000176083
chr1	26408629	26408799	1:26408629-26408799	ENSG00000176083,ENSG00000131914
chr1	26419462	26419571	1:26419462-26419571	ENSG00000176083,ENSG00000131914
chr1	26429943	26430074	1:26429943-26430074	ENSG00000117682
chr1	26430303	26430463	1:26430303-26430463	ENSG00000117682
chr1	26431940	26432388	1:26431940-26432388	ENSG00000176083,ENSG00000117682,ENSG00000223583
chr1	26432479	26432622	1:26432479-26432622	ENSG00000117682
chr1	26432673	26432773	1:26432673-26432773	ENSG00000117682
chr1	26433583	26434023	1:26433583-26434023	ENSG00000117682,ENSG00000223583
chr1	26435362	26435489	1:26435362-26435489	ENSG00000117682,ENSG00000223583
chr1	26438424	26438535	1:26438424-26438535	ENSG00000117682,ENSG00000223583
chr1	26468933	26469289	1:26468933-26469289	ENSG00000223583,ENSG00000225891,ENSG00000198830
chr1	26469786	26469954	1:26469786-26469954	ENSG00000223583,ENSG00000225891,ENSG00000198830
chr1	26470144	26470306	1:26470144-26470306	ENSG00000223583,ENSG00000225891,ENSG00000198830
chr1	26470340	26470490	1:26470340-26470490	ENSG00000223583,ENSG00000225891,ENSG00000198830
chr1	26470849	26471004	1:26470849-26471004	ENSG00000223583,ENSG00000225891,ENSG00000198830
chr1	26471505	26471739	1:26471505-26471739	ENSG00000223583,ENSG00000225891,ENSG00000198830
chr1	26471810	26471910	1:26471810-26471910	ENSG00000223583,ENSG00000225891,ENSG00000198830
chr1	26471976	26473479	1:26471976-26473479	ENSG00000223583,ENSG00000225891,ENSG00000198830
chr1	26473746	26473952	1:26473746-26473952	ENSG00000223583,ENSG00000225891,ENSG00000198830
chr1	26480246	26480499	1:26480246-26480499	ENSG00000224129
chr1	26484678	26484778	1:26484678-26484778	ENSG00000223583,ENSG00000224129
chr1	26500322	26500512	1:26500322-26500512	ENSG00000224129,ENSG00000117676
chr1	26500619	26501104	1:26500619-26501104	ENSG00000224129,ENSG00000117676
chr1	26545674	26545799	1:26545674-26545799	ENSG00000224129,ENSG00000117676,ENSG00000238705
chr1	26551199	26551299	1:26551199-26551299	ENSG00000224129,ENSG00000117676,ENSG00000238705
chr1	26575101	26575247	1:26575101-26575247	ENSG00000224129,ENSG00000117676,ENSG00000243905,ENSG00000252802
chr1	26620138	26620659	1:26620138-26620659	ENSG00000252429,ENSG00000229247,ENSG00000238316,ENSG00000235069,ENSG00000260063
chr1	26620781	26621649	1:26620781-26621649	ENSG00000243905,ENSG00000252802,ENSG00000252429,ENSG00000229247,ENSG00000238316,ENSG00000235069,ENSG00000260063,ENSG00000060642
chr1	26627051	26627198	1:26627051-26627198	ENSG00000243905,ENSG00000252802,ENSG00000229247,ENSG00000238316,ENSG00000235069
chr1	26677675	26677798	1:26677675-26677798	ENSG00000243905,ENSG00000252802,ENSG00000252429,ENSG00000229247,ENSG00000238316,ENSG00000235069
chr1	26691959	26692064	1:26691959-26692064	ENSG00000260063,ENSG00000117713
chr1	26692119	26692705	1:26692119-26692705	ENSG00000229247,ENSG00000238316,ENSG00000235069,ENSG00000260063,ENSG00000117713
chr1	26692943	26693317	1:26692943-26693317	ENSG00000229247,ENSG00000238316,ENSG00000235069,ENSG00000260063,ENSG00000117713
chr1	26695279	26696601	1:26695279-26696601	ENSG00000235069,ENSG00000260063,ENSG00000117713,ENSG00000060642
chr1	26696711	26696830	1:26696711-26696830	ENSG00000260063,ENSG00000117713
chr1	26697958	26698363	1:26697958-26698363	ENSG00000260063,ENSG00000117713
chr1	26698452	26698593	1:26698452-26698593	ENSG00000260063,ENSG00000117713
chr1	26702417	26702517	1:26702417-26702517	ENSG00000117713
chr1	26704739	26704890	1:26704739-26704890	ENSG00000117713
chr1	26717001	26717397	1:26717001-26717397	ENSG00000235069,ENSG00000117713
chr1	26723777	26723960	1:26723777-26723960	ENSG00000117713
chr1	26729761	26729885	1:26729761-26729885	ENSG00000117713
chr1	26733964	26734064	1:26733964-26734064	ENSG00000117713
chr1	26753397	26753601	1:26753397-26753601	ENSG00000117713
chr1	26771602	26772007	1:26771602-26772007	ENSG00000117713
chr1	26784030	26784408	1:26784030-26784408	ENSG00000117713,ENSG00000060642
chr1	26784581	26784984	1:26784581-26784984	ENSG00000117713,ENSG00000060642
chr1	26786993	26787195	1:26786993-26787195	ENSG00000252429,ENSG00000060642
chr1	26787470	26787637	1:26787470-26787637	ENSG00000252429,ENSG00000060642
chr1	26787707	26788312	1:26787707-26788312	ENSG00000243905,ENSG00000252802,ENSG00000252429,ENSG00000060642
chr1	26789130	26789360	1:26789130-26789360	ENSG00000243905,ENSG00000252802,ENSG00000252429,ENSG00000060642
chr1	26791286	26791386	1:26791286-26791386	ENSG00000243905,ENSG00000252802,ENSG00000252429,ENSG00000060642
chr1	26794470	26794936	1:26794470-26794936	ENSG00000243905,ENSG00000252802,ENSG00000252429,ENSG00000229247,ENSG00000238316,ENSG00000235069,ENSG00000060642
chr1	26795034	26795140	1:26795034-26795140	ENSG00000243905,ENSG00000252802,ENSG00000252429
chr1	26799481	26799991	1:26799481-26799991	ENSG00000243905,ENSG00000252802,ENSG00000252429,ENSG00000229247,ENSG00000238316,ENSG00000235069,ENSG00000060642
chr1	26800033	26800133	1:26800033-26800133	-
chr1	26810097	26810202	1:26810097-26810202	ENSG00000241188,ENSG00000287810
chr1	26810396	26810496	1:26810396-26810496	ENSG00000243905,ENSG00000252802,ENSG00000241188,ENSG00000287810
chr1	26826265	26826442	1:26826265-26826442	ENSG00000204160
chr1	26826508	26826878	1:26826508-26826878	ENSG00000241188,ENSG00000287810,ENSG00000204160
chr1	26831856	26832074	1:26831856-26832074	ENSG00000204160
chr1	26851854	26851954	1:26851854-26851954	ENSG00000204160,ENSG00000175793,ENSG00000226698
chr1	26864999	26865547	1:26864999-26865547	ENSG00000243905,ENSG00000252802,ENSG00000204160,ENSG00000175793,ENSG00000142751,ENSG00000226698,ENSG00000198746,ENSG00000131910
chr1	26865649	26865749	1:26865649-26865749	ENSG00000175793,ENSG00000226698
chr1	26865788	26865945	1:26865788-26865945	ENSG00000175793,ENSG00000226698
chr1	26877899	26878033	1:26877899-26878033	ENSG00000142751,ENSG00000226698
chr1	26878090	26878190	1:26878090-26878190	ENSG00000142751,ENSG00000226698
chr1	26889854	26890294	1:26889854-26890294	ENSG00000142751,ENSG00000198746,ENSG00000131910
chr1	26890334	26890459	1:26890334-26890459	ENSG00000142751,ENSG00000198746
chr1	26900244	26900356	1:26900244-26900356	ENSG00000142751,ENSG00000198746,ENSG00000090273,ENSG00000131910
chr1	26921354	26921454	1:26921354-26921454	ENSG00000090273,ENSG00000131910
chr1	26921510	26921806	1:26921510-26921806	ENSG00000142751,ENSG00000198746,ENSG00000090273,ENSG00000131910,ENSG00000172746,ENSG00000224064,ENSG00000225294,ENSG00000253368
chr1	26966958	26967098	1:26966958-26967098	ENSG00000175707,ENSG00000172746,ENSG00000224064,ENSG00000225294,ENSG00000253368
chr1	27012615	27013488	1:27012615-27013488	ENSG00000172746,ENSG00000224064,ENSG00000225294,ENSG00000253368,ENSG00000158246
chr1	27031770	27031882	1:27031770-27031882	ENSG00000172746,ENSG00000224064,ENSG00000225294,ENSG00000253368
chr1	27046325	27046425	1:27046325-27046425	ENSG00000172746,ENSG00000224064,ENSG00000225294,ENSG00000253368
chr1	27097497	27097718	1:27097497-27097718	ENSG00000172746,ENSG00000224064,ENSG00000225294,ENSG00000253368,ENSG00000090020,ENSG00000229985,ENSG00000225159,ENSG00000225990
chr1	27098550	27098784	1:27098550-27098784	ENSG00000225294,ENSG00000253368,ENSG00000090020
chr1	27100049	27100149	1:27100049-27100149	ENSG00000090020,ENSG00000229985,ENSG00000225159
chr1	27102715	27102815	1:27102715-27102815	ENSG00000090020,ENSG00000229985
chr1	27109295	27109395	1:27109295-27109395	ENSG00000090020,ENSG00000229985
chr1	27111802	27111902	1:27111802-27111902	ENSG00000229985,ENSG00000225990
chr1	27112068	27112420	1:27112068-27112420	ENSG00000090020,ENSG00000229985,ENSG00000225159,ENSG00000225990
chr1	27116310	27116410	1:27116310-27116410	ENSG00000229985
chr1	27118832	27118960	1:27118832-27118960	ENSG00000229985
chr1	27119142	27119512	1:27119142-27119512	ENSG00000229985
chr1	27119806	27120030	1:27119806-27120030	ENSG00000229985
chr1	27152725	27153064	1:27152725-27153064	ENSG00000090020,ENSG00000229985
chr1	27154829	27155326	1:27154829-27155326	ENSG00000090020,ENSG00000229985,ENSG00000225159,ENSG00000225990
chr1	27198092	27198192	1:27198092-27198192	ENSG00000229985,ENSG00000214973,ENSG00000225159,ENSG00000225990
chr1	27233972	27234112	1:27233972-27234112	ENSG00000225159,ENSG00000225990,ENSG00000224311,ENSG00000142784
chr1	27234260	27234790	1:27234260-27234790	ENSG00000172746,ENSG00000224064,ENSG00000225294,ENSG00000229985,ENSG00000214973,ENSG00000225159,ENSG00000225990,ENSG00000224311,ENSG00000142784,ENSG00000252098
chr1	27235377	27235477	1:27235377-27235477	ENSG00000225159,ENSG00000225990,ENSG00000224311,ENSG00000142784
chr1	27258927	27259027	1:27258927-27259027	ENSG00000225159,ENSG00000225990,ENSG00000142784,ENSG00000252098
chr1	27285187	27285287	1:27285187-27285287	ENSG00000142784
chr1	27322048	27322457	1:27322048-27322457	ENSG00000243659,ENSG00000186501,ENSG00000206888,ENSG00000241547,ENSG00000142765,ENSG00000174950
chr1	27331980	27332085	1:27331980-27332085	ENSG00000243659,ENSG00000186501,ENSG00000206888,ENSG00000241547,ENSG00000142765
chr1	27349945	27350102	1:27349945-27350102	ENSG00000142765,ENSG00000142733
chr1	27357668	27357835	1:27357668-27357835	ENSG00000142765,ENSG00000142733,ENSG00000174950,ENSG00000231207
chr1	27363832	27363932	1:27363832-27363932	ENSG00000142765,ENSG00000142733,ENSG00000174950
chr1	27365132	27365438	1:27365132-27365438	ENSG00000142733,ENSG00000142748,ENSG00000174950
chr1	27365471	27366084	1:27365471-27366084	ENSG00000243659,ENSG00000142765,ENSG00000142733,ENSG00000142748,ENSG00000174950,ENSG00000231207
chr1	27366177	27366321	1:27366177-27366321	ENSG00000142765,ENSG00000142733,ENSG00000142748,ENSG00000174950,ENSG00000231207
chr1	27366491	27366755	1:27366491-27366755	ENSG00000243659,ENSG00000142765,ENSG00000142733,ENSG00000142748,ENSG00000174950,ENSG00000231207
chr1	27366846	27367146	1:27366846-27367146	ENSG00000142733,ENSG00000142748,ENSG00000174950
chr1	27392435	27392620	1:27392435-27392620	ENSG00000243659,ENSG00000142765,ENSG00000174950,ENSG00000231207,ENSG00000181773
chr1	27395688	27395827	1:27395688-27395827	ENSG00000181773
chr1	27398558	27398658	1:27398558-27398658	ENSG00000243659,ENSG00000174950,ENSG00000231207,ENSG00000181773
chr1	27398870	27398976	1:27398870-27398976	ENSG00000243659,ENSG00000174950,ENSG00000181773
chr1	27399798	27399898	1:27399798-27399898	ENSG00000181773
chr1	27400354	27400507	1:27400354-27400507	-
chr1	27402424	27402613	1:27402424-27402613	-
chr1	27403061	27403267	1:27403061-27403267	-
chr1	27403308	27403449	1:27403308-27403449	-
chr1	27403568	27403742	1:27403568-27403742	-
chr1	27404960	27405528	1:27404960-27405528	-
chr1	27405573	27405851	1:27405573-27405851	-
chr1	27413159	27413337	1:27413159-27413337	ENSG00000241169
chr1	27414266	27414448	1:27414266-27414448	ENSG00000241169
chr1	27417735	27417911	1:27417735-27417911	ENSG00000241169
chr1	27418443	27418769	1:27418443-27418769	ENSG00000241169
chr1	27419219	27419319	1:27419219-27419319	ENSG00000241169
chr1	27423471	27423571	1:27423471-27423571	ENSG00000241169
chr1	27436066	27436166	1:27436066-27436166	ENSG00000241169
chr1	27489727	27489842	1:27489727-27489842	ENSG00000158195,ENSG00000241169
chr1	27489918	27490690	1:27489918-27490690	ENSG00000158195,ENSG00000241169
chr1	27492335	27492579	1:27492335-27492579	ENSG00000158195,ENSG00000241169
chr1	27493160	27493266	1:27493160-27493266	ENSG00000158195,ENSG00000241169
chr1	27504605	27504735	1:27504605-27504735	ENSG00000241169
chr1	27504896	27505401	1:27504896-27505401	-
chr1	27512151	27512302	1:27512151-27512302	-
chr1	27519638	27519771	1:27519638-27519771	-
chr1	27523218	27523318	1:27523218-27523318	ENSG00000237429
chr1	27529042	27529254	1:27529042-27529254	ENSG00000237429
chr1	27529412	27529512	1:27529412-27529512	ENSG00000237429
chr1	27531179	27531279	1:27531179-27531279	ENSG00000237429
chr1	27536893	27536993	1:27536893-27536993	ENSG00000237429
chr1	27542874	27543130	1:27542874-27543130	ENSG00000237429
chr1	27543389	27543519	1:27543389-27543519	-
chr1	27545373	27545475	1:27545373-27545475	ENSG00000126705
chr1	27551336	27551453	1:27551336-27551453	ENSG00000126705
chr1	27556755	27556966	1:27556755-27556966	ENSG00000126705
chr1	27557160	27557840	1:27557160-27557840	ENSG00000126705
chr1	27563784	27563891	1:27563784-27563891	ENSG00000126705
chr1	27568395	27568765	1:27568395-27568765	ENSG00000126705
chr1	27574106	27574313	1:27574106-27574313	ENSG00000126705
chr1	27575942	27576108	1:27575942-27576108	-
chr1	27589903	27590018	1:27589903-27590018	-
chr1	27592433	27592533	1:27592433-27592533	-
chr1	27598606	27598706	1:27598606-27598706	ENSG00000126705
chr1	27602217	27602317	1:27602217-27602317	ENSG00000126705
chr1	27602450	27602630	1:27602450-27602630	ENSG00000126705
chr1	27603925	27604256	1:27603925-27604256	ENSG00000126705
chr1	27604343	27604461	1:27604343-27604461	ENSG00000126705
chr1	27606398	27606498	1:27606398-27606498	ENSG00000126705
chr1	27606575	27606675	1:27606575-27606675	ENSG00000126705
chr1	27607328	27607449	1:27607328-27607449	ENSG00000126705,ENSG00000233975
chr1	27622038	27622306	1:27622038-27622306	ENSG00000000938,ENSG00000235912
chr1	27625114	27625417	1:27625114-27625417	ENSG00000000938,ENSG00000235912
chr1	27626137	27626301	1:27626137-27626301	ENSG00000000938,ENSG00000235912
chr1	27627413	27627513	1:27627413-27627513	ENSG00000000938,ENSG00000235912
chr1	27656239	27656531	1:27656239-27656531	ENSG00000235912,ENSG00000233975
chr1	27659547	27659647	1:27659547-27659647	ENSG00000235912,ENSG00000233975
chr1	27659776	27659888	1:27659776-27659888	ENSG00000235912,ENSG00000233975
chr1	27660040	27660281	1:27660040-27660281	ENSG00000235912,ENSG00000233975,ENSG00000126709,ENSG00000225886,ENSG00000226662,ENSG00000207095
chr1	27663114	27663214	1:27663114-27663214	ENSG00000235912,ENSG00000233975,ENSG00000225886
chr1	27663288	27663401	1:27663288-27663401	ENSG00000235912,ENSG00000233975,ENSG00000126709,ENSG00000225886,ENSG00000226662
chr1	27666452	27666581	1:27666452-27666581	ENSG00000233975,ENSG00000126709,ENSG00000225886,ENSG00000206767,ENSG00000226662
chr1	27669240	27669374	1:27669240-27669374	ENSG00000233975,ENSG00000126709,ENSG00000225886,ENSG00000206767,ENSG00000226662
chr1	27672230	27672501	1:27672230-27672501	ENSG00000233975,ENSG00000126709,ENSG00000225886,ENSG00000206767,ENSG00000226662,ENSG00000207095
chr1	27723512	27723612	1:27723512-27723612	ENSG00000226662,ENSG00000207095,ENSG00000287244,ENSG00000009780
chr1	27725045	27726302	1:27725045-27726302	ENSG00000126709,ENSG00000206767,ENSG00000226662,ENSG00000207095,ENSG00000287244,ENSG00000009780,ENSG00000231344,ENSG00000230833
chr1	27726639	27726739	1:27726639-27726739	ENSG00000226662,ENSG00000207095,ENSG00000287244,ENSG00000009780,ENSG00000231344,ENSG00000230833
chr1	27731242	27731427	1:27731242-27731427	ENSG00000226662,ENSG00000207095,ENSG00000287244,ENSG00000009780,ENSG00000231344,ENSG00000230833
chr1	27734234	27734372	1:27734234-27734372	ENSG00000287244,ENSG00000009780,ENSG00000231344,ENSG00000230833
chr1	27755301	27755401	1:27755301-27755401	-
chr1	27755971	27756279	1:27755971-27756279	ENSG00000226662,ENSG00000207095,ENSG00000231344,ENSG00000230833
chr1	27756329	27756506	1:27756329-27756506	ENSG00000207095,ENSG00000231344,ENSG00000230833
chr1	27769877	27769998	1:27769877-27769998	ENSG00000117758,ENSG00000269971
chr1	27772745	27773558	1:27772745-27773558	ENSG00000226662,ENSG00000117758,ENSG00000269971
chr1	27773703	27773875	1:27773703-27773875	ENSG00000117758,ENSG00000269971
chr1	27778137	27778294	1:27778137-27778294	ENSG00000117758,ENSG00000269971
chr1	27788078	27788178	1:27788078-27788178	-
chr1	27816784	27816889	1:27816784-27816889	ENSG00000117758,ENSG00000270031,ENSG00000223062
chr1	27817283	27817607	1:27817283-27817607	ENSG00000117758,ENSG00000270031,ENSG00000223062,ENSG00000286433,ENSG00000117751,ENSG00000252947,ENSG00000240750
chr1	27830443	27830543	1:27830443-27830543	ENSG00000286433,ENSG00000117751,ENSG00000252947
chr1	27830597	27831323	1:27830597-27831323	ENSG00000223062,ENSG00000286433,ENSG00000117751,ENSG00000252947,ENSG00000238231
chr1	27858124	27858592	1:27858124-27858592	ENSG00000117751,ENSG00000130775,ENSG00000130768,ENSG00000238231,ENSG00000240750,ENSG00000214812
chr1	27863152	27863459	1:27863152-27863459	ENSG00000130775,ENSG00000130768,ENSG00000238231,ENSG00000240750,ENSG00000214812
chr1	27875569	27875671	1:27875569-27875671	ENSG00000130775,ENSG00000130768
chr1	27904661	27904896	1:27904661-27904896	ENSG00000117748,ENSG00000130768,ENSG00000238231
chr1	27914485	27914965	1:27914485-27914965	ENSG00000130775,ENSG00000117748,ENSG00000130768,ENSG00000227050,ENSG00000158156,ENSG00000238231,ENSG00000240750,ENSG00000253005
chr1	27915044	27915144	1:27915044-27915144	ENSG00000117748,ENSG00000130768
chr1	27959831	27960072	1:27959831-27960072	ENSG00000130768,ENSG00000227050,ENSG00000158156,ENSG00000238231
chr1	27960109	27960260	1:27960109-27960260	ENSG00000130768,ENSG00000227050,ENSG00000158156,ENSG00000238231
chr1	27979672	27979849	1:27979672-27979849	ENSG00000130768,ENSG00000227050,ENSG00000158156,ENSG00000238231,ENSG00000240750
chr1	28006737	28006955	1:28006737-28006955	ENSG00000130768,ENSG00000158161,ENSG00000238231,ENSG00000240750,ENSG00000228943,ENSG00000214812,ENSG00000253005,ENSG00000169403
chr1	28088381	28089038	1:28088381-28089038	ENSG00000158161,ENSG00000238231,ENSG00000240750,ENSG00000228589,ENSG00000228943,ENSG00000214812,ENSG00000253005,ENSG00000169403
chr1	28209000	28209109	1:28209000-28209109	ENSG00000240750,ENSG00000228589,ENSG00000228943,ENSG00000214812,ENSG00000253005,ENSG00000169403,ENSG00000126698
chr1	28232955	28233169	1:28232955-28233169	ENSG00000228943,ENSG00000214812,ENSG00000169403,ENSG00000126698,ENSG00000130770
chr1	28233235	28233335	1:28233235-28233335	ENSG00000126698,ENSG00000130770
chr1	28235630	28235730	1:28235630-28235730	ENSG00000126698,ENSG00000130770,ENSG00000270605
chr1	28235824	28236313	1:28235824-28236313	ENSG00000228943,ENSG00000214812,ENSG00000253005,ENSG00000169403,ENSG00000126698,ENSG00000130770,ENSG00000270605,ENSG00000271398
chr1	28236520	28236620	1:28236520-28236620	ENSG00000126698,ENSG00000130770,ENSG00000270605
chr1	28246941	28247614	1:28246941-28247614	ENSG00000130770,ENSG00000270605,ENSG00000271398,ENSG00000130766,ENSG00000221216
chr1	28248168	28248356	1:28248168-28248356	ENSG00000270605,ENSG00000271398
chr1	28248569	28249006	1:28248569-28249006	ENSG00000130770,ENSG00000270605,ENSG00000271398
chr1	28249482	28249842	1:28249482-28249842	ENSG00000130770,ENSG00000270605,ENSG00000271398,ENSG00000130766,ENSG00000221216
chr1	28251217	28252068	1:28251217-28252068	ENSG00000271398,ENSG00000130766
chr1	28252265	28252365	1:28252265-28252365	ENSG00000271398,ENSG00000130766
chr1	28259146	28259905	1:28259146-28259905	ENSG00000214812,ENSG00000271398,ENSG00000130766,ENSG00000130772
chr1	28260134	28260373	1:28260134-28260373	ENSG00000130766
chr1	28280567	28280851	1:28280567-28280851	-
chr1	28281435	28281690	1:28281435-28281690	-
chr1	28282412	28282801	1:28282412-28282801	-
chr1	28283238	28283338	1:28283238-28283338	-
chr1	28284854	28285200	1:28284854-28285200	-
chr1	28293943	28294043	1:28293943-28294043	-
chr1	28328431	28328531	1:28328431-28328531	ENSG00000130772
chr1	28328891	28329085	1:28328891-28329085	ENSG00000130772,ENSG00000221216
chr1	28369525	28370199	1:28369525-28370199	ENSG00000204138
chr1	28379305	28379472	1:28379305-28379472	ENSG00000204138,ENSG00000206779,ENSG00000221216
chr1	28392206	28392328	1:28392206-28392328	ENSG00000206779,ENSG00000229820,ENSG00000221216
chr1	28437967	28438220	1:28437967-28438220	ENSG00000204138,ENSG00000206779,ENSG00000229820,ENSG00000221216
chr1	28505671	28506033	1:28505671-28506033	ENSG00000221216,ENSG00000180198,ENSG00000242125,ENSG00000274266,ENSG00000200087
chr1	28506403	28506503	1:28506403-28506503	ENSG00000221216,ENSG00000180198,ENSG00000242125,ENSG00000274266,ENSG00000200087
chr1	28508888	28509084	1:28508888-28509084	ENSG00000221216,ENSG00000180198,ENSG00000242125,ENSG00000274266,ENSG00000200087
chr1	28509274	28509374	1:28509274-28509374	ENSG00000221216,ENSG00000180198,ENSG00000242125,ENSG00000274266,ENSG00000200087
chr1	28518131	28518349	1:28518131-28518349	ENSG00000221216,ENSG00000180198,ENSG00000242125,ENSG00000274266,ENSG00000200087,ENSG00000231468,ENSG00000279443,ENSG00000180098
chr1	28518408	28518639	1:28518408-28518639	ENSG00000221216,ENSG00000180198,ENSG00000242125,ENSG00000274266,ENSG00000200087,ENSG00000231468,ENSG00000279443
chr1	28526734	28526834	1:28526734-28526834	ENSG00000180198,ENSG00000231468,ENSG00000279443
chr1	28552820	28553409	1:28552820-28553409	ENSG00000231468,ENSG00000279443,ENSG00000180098,ENSG00000197989,ENSG00000221539,ENSG00000278274,ENSG00000273544,ENSG00000280498,ENSG00000274582
chr1	28581717	28582125	1:28581717-28582125	ENSG00000279443,ENSG00000180098,ENSG00000197989,ENSG00000221539,ENSG00000278274,ENSG00000273544,ENSG00000280498,ENSG00000274582,ENSG00000188060
chr1	28590256	28590421	1:28590256-28590421	ENSG00000197989,ENSG00000273544,ENSG00000280498,ENSG00000274582,ENSG00000188060
chr1	28642903	28643442	1:28642903-28643442	ENSG00000120656,ENSG00000229388,ENSG00000270103,ENSG00000274978,ENSG00000162419,ENSG00000252777,ENSG00000198492
chr1	28647437	28647598	1:28647437-28647598	ENSG00000120656,ENSG00000229388,ENSG00000270103,ENSG00000274978,ENSG00000162419
chr1	28647749	28647959	1:28647749-28647959	ENSG00000120656,ENSG00000229388,ENSG00000270103,ENSG00000274978,ENSG00000162419
chr1	28648145	28648435	1:28648145-28648435	ENSG00000120656,ENSG00000229388,ENSG00000270103,ENSG00000274978,ENSG00000162419,ENSG00000252777
chr1	28648526	28649075	1:28648526-28649075	ENSG00000120656,ENSG00000229388,ENSG00000270103,ENSG00000274978,ENSG00000162419,ENSG00000252777
chr1	28649146	28649246	1:28649146-28649246	ENSG00000120656,ENSG00000229388,ENSG00000270103,ENSG00000274978,ENSG00000162419,ENSG00000252777
chr1	28668631	28668856	1:28668631-28668856	ENSG00000120656,ENSG00000229388,ENSG00000270103,ENSG00000274978,ENSG00000162419,ENSG00000252777
chr1	28736570	28737254	1:28736570-28737254	ENSG00000252777,ENSG00000198492
chr1	28739433	28739546	1:28739433-28739546	ENSG00000252777,ENSG00000198492
chr1	28746460	28746567	1:28746460-28746567	ENSG00000252777,ENSG00000198492
chr1	28765459	28765592	1:28765459-28765592	ENSG00000252777
chr1	28773093	28773230	1:28773093-28773230	ENSG00000252777,ENSG00000116329
chr1	28775110	28775456	1:28775110-28775456	ENSG00000252777,ENSG00000116329,ENSG00000233427
chr1	28775506	28775629	1:28775506-28775629	ENSG00000252777,ENSG00000116329,ENSG00000233427
chr1	28785267	28785582	1:28785267-28785582	ENSG00000116329,ENSG00000233427
chr1	28796326	28796539	1:28796326-28796539	ENSG00000116329
chr1	28796967	28797130	1:28796967-28797130	ENSG00000116329
chr1	28882123	28882391	1:28882123-28882391	ENSG00000233427,ENSG00000199756,ENSG00000159023
chr1	28885025	28885221	1:28885025-28885221	ENSG00000199756,ENSG00000159023
chr1	28885495	28885599	1:28885495-28885599	ENSG00000199756,ENSG00000159023
chr1	28886799	28886899	1:28886799-28886899	ENSG00000199756,ENSG00000159023
chr1	28886962	28887119	1:28886962-28887119	ENSG00000233427,ENSG00000199756,ENSG00000159023
chr1	28887569	28887749	1:28887569-28887749	ENSG00000199756,ENSG00000159023
chr1	28888189	28888289	1:28888189-28888289	ENSG00000199756,ENSG00000159023
chr1	28900711	28900868	1:28900711-28900868	ENSG00000159023
chr1	28914233	28914550	1:28914233-28914550	ENSG00000159023
chr1	28974087	28974199	1:28974087-28974199	ENSG00000225616,ENSG00000206704
chr1	28983819	28983986	1:28983819-28983986	ENSG00000159023,ENSG00000225616,ENSG00000206704
chr1	28987406	28987537	1:28987406-28987537	ENSG00000159023,ENSG00000225616,ENSG00000206704
chr1	28991499	28991622	1:28991499-28991622	ENSG00000159023,ENSG00000225616,ENSG00000206704
chr1	29043696	29043880	1:29043696-29043880	ENSG00000277958
chr1	29050264	29050731	1:29050264-29050731	ENSG00000159023,ENSG00000277958
chr1	29052153	29052391	1:29052153-29052391	ENSG00000159023,ENSG00000277958
chr1	29057869	29057970	1:29057869-29057970	ENSG00000159023,ENSG00000277958
chr1	29106062	29106233	1:29106062-29106233	ENSG00000225750
chr1	29121286	29121386	1:29121286-29121386	ENSG00000253304,ENSG00000225750
chr1	29121793	29121893	1:29121793-29121893	ENSG00000253304,ENSG00000225750
chr1	29122759	29122951	1:29122759-29122951	ENSG00000253304,ENSG00000225750
chr1	29123723	29123944	1:29123723-29123944	ENSG00000253304,ENSG00000225750
chr1	29124332	29124925	1:29124332-29124925	ENSG00000253304,ENSG00000225750
chr1	29166197	29166334	1:29166197-29166334	ENSG00000225750,ENSG00000116350,ENSG00000277916
chr1	29171228	29171458	1:29171228-29171458	ENSG00000225750,ENSG00000116350,ENSG00000277916
chr1	29179493	29179593	1:29179493-29179593	ENSG00000225750,ENSG00000116350,ENSG00000277916
chr1	29179654	29179813	1:29179654-29179813	ENSG00000225750,ENSG00000116350,ENSG00000277916
chr1	29181061	29182307	1:29181061-29182307	ENSG00000225750,ENSG00000116350,ENSG00000277916
chr1	29182456	29182556	1:29182456-29182556	ENSG00000225750,ENSG00000116350
chr1	29182669	29182769	1:29182669-29182769	ENSG00000225750,ENSG00000116350
chr1	29202905	29203091	1:29202905-29203091	ENSG00000199756,ENSG00000116353
chr1	29211720	29211884	1:29211720-29211884	ENSG00000116353,ENSG00000237934,ENSG00000230523
chr1	29218379	29218528	1:29218379-29218528	ENSG00000116353,ENSG00000237934,ENSG00000230523
chr1	29230766	29231108	1:29230766-29231108	ENSG00000116353,ENSG00000237934,ENSG00000060656,ENSG00000230523,ENSG00000225011,ENSG00000228176,ENSG00000284676,ENSG00000270927,ENSG00000233372,ENSG00000231251
chr1	29236373	29236626	1:29236373-29236626	ENSG00000116353,ENSG00000060656,ENSG00000230523,ENSG00000225011,ENSG00000228176,ENSG00000284676,ENSG00000270927,ENSG00000233399,ENSG00000233372,ENSG00000231251
chr1	29237187	29237344	1:29237187-29237344	ENSG00000116353,ENSG00000060656,ENSG00000230523,ENSG00000225011
chr1	29245938	29246057	1:29245938-29246057	ENSG00000060656,ENSG00000230523,ENSG00000225011,ENSG00000228176,ENSG00000270927,ENSG00000233399,ENSG00000233372,ENSG00000231251
chr1	29793142	29793281	1:29793142-29793281	ENSG00000230523,ENSG00000225011,ENSG00000228176,ENSG00000284676,ENSG00000270927,ENSG00000233399,ENSG00000233372,ENSG00000231251,ENSG00000236335,ENSG00000231949
chr1	30522540	30522706	1:30522540-30522706	ENSG00000230523,ENSG00000225011,ENSG00000228176,ENSG00000284676,ENSG00000270927,ENSG00000233399,ENSG00000233372,ENSG00000231251,ENSG00000236335,ENSG00000231949
chr1	30569566	30569666	1:30569566-30569666	ENSG00000230523,ENSG00000225011,ENSG00000284676,ENSG00000270927,ENSG00000233399,ENSG00000233372,ENSG00000231251,ENSG00000236335,ENSG00000231949
chr1	30697430	30697530	1:30697430-30697530	ENSG00000270927,ENSG00000233372,ENSG00000231251,ENSG00000236335,ENSG00000231949
chr1	30705749	30705849	1:30705749-30705849	ENSG00000230523,ENSG00000228176,ENSG00000270927,ENSG00000231251,ENSG00000236335,ENSG00000231949
chr1	30706673	30706778	1:30706673-30706778	ENSG00000230523,ENSG00000228176,ENSG00000270927,ENSG00000231251,ENSG00000236335,ENSG00000231949
chr1	30706817	30706917	1:30706817-30706917	ENSG00000230523,ENSG00000228176,ENSG00000270927,ENSG00000233399,ENSG00000231251,ENSG00000236335,ENSG00000231949
chr1	30708168	30708398	1:30708168-30708398	ENSG00000230523,ENSG00000228176,ENSG00000270927,ENSG00000233399,ENSG00000231251,ENSG00000236335,ENSG00000231949
chr1	30714006	30714126	1:30714006-30714126	ENSG00000162510,ENSG00000186056
chr1	30717370	30717480	1:30717370-30717480	ENSG00000162510,ENSG00000186056,ENSG00000287510,ENSG00000264773
chr1	30717701	30719230	1:30717701-30719230	ENSG00000228176,ENSG00000233399,ENSG00000233372,ENSG00000231251,ENSG00000236335,ENSG00000231949,ENSG00000162510,ENSG00000186056,ENSG00000287510,ENSG00000162511,ENSG00000264773,ENSG00000266210
chr1	30719344	30719634	1:30719344-30719634	ENSG00000162510,ENSG00000186056,ENSG00000287510,ENSG00000264773
chr1	30720100	30720200	1:30720100-30720200	ENSG00000162510,ENSG00000186056,ENSG00000287510,ENSG00000264773
chr1	30764010	30764112	1:30764010-30764112	ENSG00000287510,ENSG00000162511,ENSG00000264773
chr1	30814878	30814978	1:30814878-30814978	ENSG00000229607,ENSG00000223382,ENSG00000235143,ENSG00000266210
chr1	30823234	30823535	1:30823234-30823535	ENSG00000229607,ENSG00000223382
chr1	30823627	30824761	1:30823627-30824761	ENSG00000229607,ENSG00000223382,ENSG00000235143,ENSG00000266210
chr1	30841071	30841259	1:30841071-30841259	ENSG00000222784,ENSG00000235143,ENSG00000266210
chr1	30848471	30848571	1:30848471-30848571	ENSG00000222784,ENSG00000235143,ENSG00000266210
chr1	30869821	30869970	1:30869821-30869970	ENSG00000235143,ENSG00000162512,ENSG00000266210
chr1	30877597	30877853	1:30877597-30877853	ENSG00000235143,ENSG00000162512,ENSG00000266210
chr1	30908717	30908820	1:30908717-30908820	ENSG00000235143,ENSG00000162512,ENSG00000266210
chr1	30937993	30938093	1:30937993-30938093	ENSG00000266210
chr1	30972633	30972733	1:30972633-30972733	ENSG00000134644
chr1	30983055	30983202	1:30983055-30983202	ENSG00000134644,ENSG00000237329
chr1	30983297	30983397	1:30983297-30983397	ENSG00000134644,ENSG00000237329
chr1	30984127	30984227	1:30984127-30984227	ENSG00000134644
chr1	30984298	30984403	1:30984298-30984403	ENSG00000134644,ENSG00000237329
chr1	30985215	30985315	1:30985215-30985315	ENSG00000134644,ENSG00000237329
chr1	31051584	31051868	1:31051584-31051868	ENSG00000134644,ENSG00000237329,ENSG00000232768
chr1	31052634	31053064	1:31052634-31053064	ENSG00000134644,ENSG00000237329,ENSG00000232768
chr1	31054408	31054649	1:31054408-31054649	ENSG00000237329,ENSG00000232768
chr1	31065662	31066107	1:31065662-31066107	ENSG00000134644,ENSG00000237329
chr1	31103717	31103868	1:31103717-31103868	ENSG00000215900,ENSG00000225142
chr1	31111373	31111474	1:31111373-31111474	ENSG00000215900,ENSG00000225142
chr1	31147213	31147313	1:31147213-31147313	ENSG00000229447
chr1	31150617	31150823	1:31150617-31150823	-
chr1	31152166	31152266	1:31152166-31152266	-
chr1	31152478	31152772	1:31152478-31152772	ENSG00000229447
chr1	31152895	31153110	1:31152895-31153110	-
chr1	31155004	31155624	1:31155004-31155624	ENSG00000229447,ENSG00000229044
chr1	31162772	31162924	1:31162772-31162924	ENSG00000229447
chr1	31170554	31171204	1:31170554-31171204	ENSG00000084628,ENSG00000229447,ENSG00000229044,ENSG00000215899
chr1	31181493	31181601	1:31181493-31181601	ENSG00000084628,ENSG00000229447,ENSG00000229044
chr1	31182549	31182649	1:31182549-31182649	ENSG00000084628,ENSG00000229447,ENSG00000229044
chr1	31296701	31297175	1:31296701-31297175	ENSG00000060688,ENSG00000229447,ENSG00000121766,ENSG00000229044
chr1	31297419	31297562	1:31297419-31297562	ENSG00000060688,ENSG00000229447,ENSG00000121766,ENSG00000229044
chr1	31373657	31373766	1:31373657-31373766	ENSG00000229044,ENSG00000121769
chr1	31374918	31375070	1:31374918-31375070	ENSG00000229044,ENSG00000121769
chr1	31381638	31381816	1:31381638-31381816	ENSG00000229447,ENSG00000229044,ENSG00000121769
chr1	31394759	31394917	1:31394759-31394917	ENSG00000229044,ENSG00000168528,ENSG00000215899
chr1	31413139	31413239	1:31413139-31413239	ENSG00000229044,ENSG00000168528
chr1	31510232	31510332	1:31510232-31510332	ENSG00000215899,ENSG00000206981,ENSG00000260386,ENSG00000265961,ENSG00000284543
chr1	31523876	31523976	1:31523876-31523976	ENSG00000215899,ENSG00000206981,ENSG00000260386,ENSG00000265961,ENSG00000284543
chr1	31524671	31524821	1:31524671-31524821	ENSG00000215899,ENSG00000206981,ENSG00000260386,ENSG00000265961,ENSG00000284543
chr1	31536226	31536326	1:31536226-31536326	ENSG00000215899,ENSG00000206981,ENSG00000265961,ENSG00000284543
chr1	31554803	31554903	1:31554803-31554903	ENSG00000215899,ENSG00000206981,ENSG00000265961,ENSG00000121764
chr1	31568744	31568844	1:31568744-31568844	ENSG00000229167,ENSG00000142910,ENSG00000121764
chr1	31568981	31569118	1:31568981-31569118	ENSG00000229167,ENSG00000142910,ENSG00000121764
chr1	31584100	31584338	1:31584100-31584338	ENSG00000229167,ENSG00000142910,ENSG00000121764
chr1	31594109	31594221	1:31594109-31594221	ENSG00000229167,ENSG00000142910,ENSG00000121764
chr1	31594353	31594453	1:31594353-31594453	ENSG00000229167,ENSG00000142910,ENSG00000121764
chr1	31644609	31645361	1:31644609-31645361	ENSG00000121764,ENSG00000162517,ENSG00000235790,ENSG00000264078
chr1	31670055	31670200	1:31670055-31670200	ENSG00000084636
chr1	31679363	31679471	1:31679363-31679471	ENSG00000084636
chr1	31701303	31701614	1:31701303-31701614	ENSG00000084636
chr1	31701650	31701750	1:31701650-31701750	ENSG00000084636
chr1	31714517	31714704	1:31714517-31714704	ENSG00000084636
chr1	31715209	31715543	1:31715209-31715543	ENSG00000084636
chr1	31715625	31715871	1:31715625-31715871	-
chr1	31716776	31716876	1:31716776-31716876	-
chr1	31717899	31718000	1:31717899-31718000	ENSG00000084636
chr1	31745711	31745881	1:31745711-31745881	ENSG00000121753
chr1	31751061	31751195	1:31751061-31751195	ENSG00000121753,ENSG00000266580
chr1	31753077	31753300	1:31753077-31753300	ENSG00000121753,ENSG00000266580
chr1	31753546	31753651	1:31753546-31753651	ENSG00000121753,ENSG00000266580
chr1	31754015	31754548	1:31754015-31754548	ENSG00000121753,ENSG00000266580
chr1	31755359	31755459	1:31755359-31755459	ENSG00000121753,ENSG00000266580
chr1	31760390	31760490	1:31760390-31760490	ENSG00000121753,ENSG00000266580
chr1	31760969	31761069	1:31760969-31761069	ENSG00000121753,ENSG00000266580
chr1	31761295	31761507	1:31761295-31761507	ENSG00000121753,ENSG00000266580,ENSG00000254545
chr1	31788287	31788761	1:31788287-31788761	ENSG00000254545,ENSG00000134668
chr1	31818853	31818963	1:31818853-31818963	ENSG00000134668
chr1	31822930	31823064	1:31822930-31823064	ENSG00000134668
chr1	31843059	31843248	1:31843059-31843248	ENSG00000203620
chr1	31843588	31843988	1:31843588-31843988	ENSG00000134668,ENSG00000203620
chr1	31844342	31844621	1:31844342-31844621	ENSG00000134668,ENSG00000203620
chr1	31847262	31847448	1:31847262-31847448	ENSG00000203620
chr1	31869310	31869611	1:31869310-31869611	ENSG00000203620
chr1	31877268	31877368	1:31877268-31877368	ENSG00000203620
chr1	31878027	31878462	1:31878027-31878462	ENSG00000203620
chr1	31878523	31878623	1:31878523-31878623	ENSG00000203620
chr1	31886444	31886544	1:31886444-31886544	-
chr1	31904451	31904623	1:31904451-31904623	ENSG00000269967,ENSG00000288678
chr1	31908407	31908565	1:31908407-31908565	ENSG00000269967,ENSG00000288678
chr1	31923170	31923308	1:31923170-31923308	ENSG00000269967,ENSG00000184007,ENSG00000288678,ENSG00000228634
chr1	31925851	31925951	1:31925851-31925951	ENSG00000269967,ENSG00000288678,ENSG00000228634
chr1	31931251	31931444	1:31931251-31931444	ENSG00000269967,ENSG00000184007,ENSG00000228634
chr1	31934805	31934944	1:31934805-31934944	ENSG00000269967,ENSG00000184007,ENSG00000228634
chr1	31937373	31937643	1:31937373-31937643	ENSG00000184007,ENSG00000228634
chr1	31937787	31937989	1:31937787-31937989	ENSG00000269967,ENSG00000184007,ENSG00000288678,ENSG00000228634
chr1	31938220	31938845	1:31938220-31938845	ENSG00000269967,ENSG00000184007,ENSG00000288678,ENSG00000228634
chr1	31942052	31942152	1:31942052-31942152	ENSG00000184007
chr1	31944294	31944689	1:31944294-31944689	ENSG00000184007
chr1	31944734	31945101	1:31944734-31945101	ENSG00000184007
chr1	31945777	31945918	1:31945777-31945918	ENSG00000184007
chr1	31954699	31955184	1:31954699-31955184	ENSG00000184007
chr1	31955991	31956244	1:31955991-31956244	ENSG00000184007
chr1	31960233	31960365	1:31960233-31960365	-
chr1	31960492	31960602	1:31960492-31960602	-
chr1	31964226	31964348	1:31964226-31964348	-
chr1	31977420	31977679	1:31977420-31977679	ENSG00000284702
chr1	31977741	31977931	1:31977741-31977931	ENSG00000284702
chr1	31977978	31978112	1:31977978-31978112	ENSG00000284702
chr1	31985530	31985659	1:31985530-31985659	ENSG00000284702
chr1	31991131	31991556	1:31991131-31991556	ENSG00000284702
chr1	31991613	31991713	1:31991613-31991713	ENSG00000284702
chr1	32003688	32003852	1:32003688-32003852	-
chr1	32013175	32013275	1:32013175-32013275	ENSG00000121774
chr1	32013508	32014026	1:32013508-32014026	ENSG00000121774
chr1	32014079	32014337	1:32014079-32014337	ENSG00000121774
chr1	32014518	32014635	1:32014518-32014635	ENSG00000121774
chr1	32019345	32019499	1:32019345-32019499	ENSG00000121774
chr1	32042292	32042425	1:32042292-32042425	-
chr1	32063407	32063507	1:32063407-32063507	-
chr1	32063971	32064102	1:32063971-32064102	-
chr1	32066118	32066421	1:32066118-32066421	ENSG00000203325,ENSG00000121775
chr1	32066512	32066635	1:32066512-32066635	ENSG00000203325,ENSG00000121775
chr1	32066744	32066844	1:32066744-32066844	ENSG00000203325,ENSG00000121775
chr1	32072474	32072628	1:32072474-32072628	ENSG00000203325,ENSG00000121775
chr1	32072662	32073522	1:32072662-32073522	ENSG00000203325,ENSG00000121775,ENSG00000266203,ENSG00000276493
chr1	32073758	32073858	1:32073758-32073858	ENSG00000203325,ENSG00000121775
chr1	32089258	32089427	1:32089258-32089427	ENSG00000266203,ENSG00000276493
chr1	32105996	32106096	1:32105996-32106096	ENSG00000025800
chr1	32107949	32108051	1:32107949-32108051	ENSG00000025800
chr1	32108256	32108402	1:32108256-32108402	ENSG00000025800
chr1	32114308	32114409	1:32114308-32114409	ENSG00000025800
chr1	32117188	32117327	1:32117188-32117327	ENSG00000025800
chr1	32142753	32142995	1:32142753-32142995	ENSG00000025800
chr1	32178444	32178544	1:32178444-32178544	ENSG00000250135,ENSG00000084652
chr1	32179189	32179436	1:32179189-32179436	ENSG00000250135,ENSG00000084652
chr1	32179485	32180181	1:32179485-32180181	ENSG00000250135,ENSG00000084652
chr1	32180423	32180551	1:32180423-32180551	ENSG00000084652
chr1	32199760	32200090	1:32199760-32200090	ENSG00000160050
chr1	32201154	32201254	1:32201154-32201254	ENSG00000160050,ENSG00000224066,ENSG00000160051,ENSG00000222046
chr1	32205516	32205713	1:32205516-32205713	ENSG00000160050,ENSG00000224066,ENSG00000160051,ENSG00000222046,ENSG00000160055,ENSG00000084623,ENSG00000220785,ENSG00000183615,ENSG00000277617
chr1	32210082	32210202	1:32210082-32210202	ENSG00000224066,ENSG00000160051,ENSG00000222046,ENSG00000160055,ENSG00000084623
chr1	32215467	32215567	1:32215467-32215567	ENSG00000160055,ENSG00000084623
chr1	32215725	32215872	1:32215725-32215872	ENSG00000160055,ENSG00000084623
chr1	32221949	32222060	1:32221949-32222060	ENSG00000160055,ENSG00000084623
chr1	32222201	32222525	1:32222201-32222525	ENSG00000160055,ENSG00000084623
chr1	32248291	32248430	1:32248291-32248430	ENSG00000220785,ENSG00000183615,ENSG00000182866,ENSG00000277617
chr1	32291886	32292076	1:32291886-32292076	ENSG00000220785,ENSG00000183615,ENSG00000182866,ENSG00000277617,ENSG00000252450,ENSG00000116478
chr1	32292110	32292255	1:32292110-32292255	ENSG00000220785,ENSG00000183615,ENSG00000182866,ENSG00000277617,ENSG00000252450,ENSG00000116478
chr1	32331617	32331717	1:32331617-32331717	ENSG00000277617,ENSG00000116478,ENSG00000175130
chr1	32335394	32335526	1:32335394-32335526	ENSG00000116478,ENSG00000175130
chr1	32335604	32335747	1:32335604-32335747	ENSG00000277617,ENSG00000116478,ENSG00000175130,ENSG00000233775
chr1	32336156	32336296	1:32336156-32336296	ENSG00000116478,ENSG00000175130,ENSG00000233775
chr1	32336503	32336622	1:32336503-32336622	ENSG00000116478,ENSG00000175130,ENSG00000233775
chr1	32337382	32337482	1:32337382-32337482	ENSG00000116478,ENSG00000175130
chr1	32338919	32339019	1:32338919-32339019	ENSG00000116478,ENSG00000175130,ENSG00000233775
chr1	32339065	32339170	1:32339065-32339170	ENSG00000277617,ENSG00000116478,ENSG00000175130,ENSG00000233775
chr1	32351104	32352288	1:32351104-32352288	ENSG00000233775,ENSG00000162526,ENSG00000225828
chr1	32354000	32354153	1:32354000-32354153	ENSG00000233775,ENSG00000162526
chr1	32361536	32361679	1:32361536-32361679	ENSG00000233775,ENSG00000162526,ENSG00000225828
chr1	32361906	32362411	1:32361906-32362411	ENSG00000233775,ENSG00000162526,ENSG00000225828
chr1	32362861	32362971	1:32362861-32362971	ENSG00000233775,ENSG00000162526,ENSG00000225828
chr1	32363738	32363967	1:32363738-32363967	ENSG00000233775,ENSG00000162526,ENSG00000225828
chr1	32364560	32364710	1:32364560-32364710	ENSG00000233775,ENSG00000162526,ENSG00000225828
chr1	32364830	32364930	1:32364830-32364930	ENSG00000233775,ENSG00000162526,ENSG00000225828
chr1	32368062	32368219	1:32368062-32368219	ENSG00000162526,ENSG00000225828
chr1	32393975	32394128	1:32393975-32394128	ENSG00000160058,ENSG00000224333
chr1	32394221	32394954	1:32394221-32394954	ENSG00000277617,ENSG00000160058,ENSG00000224333,ENSG00000270850,ENSG00000229259
chr1	32401131	32401243	1:32401131-32401243	ENSG00000224333,ENSG00000270850,ENSG00000229259,ENSG00000254553,ENSG00000273274
chr1	32413092	32413192	1:32413092-32413192	ENSG00000224333,ENSG00000270850,ENSG00000229259
chr1	32448411	32448620	1:32448411-32448620	ENSG00000270850,ENSG00000229259,ENSG00000263529,ENSG00000254553,ENSG00000273274,ENSG00000160062
chr1	32496255	32496386	1:32496255-32496386	ENSG00000229259,ENSG00000263529,ENSG00000254553,ENSG00000273274,ENSG00000160062
chr1	32500595	32501062	1:32500595-32501062	ENSG00000270850,ENSG00000229259,ENSG00000263529,ENSG00000254553,ENSG00000273274,ENSG00000160062,ENSG00000200591
chr1	32520578	32520775	1:32520578-32520775	ENSG00000254553,ENSG00000273274,ENSG00000160062
chr1	32612156	32612445	1:32612156-32612445	ENSG00000270850,ENSG00000229259,ENSG00000263529,ENSG00000254553,ENSG00000273274,ENSG00000160062,ENSG00000176261,ENSG00000200591
chr1	32612690	32612790	1:32612690-32612790	ENSG00000254553,ENSG00000273274,ENSG00000160062,ENSG00000200591
chr1	32650350	32650746	1:32650350-32650746	ENSG00000176261,ENSG00000200591,ENSG00000162521
chr1	32650837	32651399	1:32650837-32651399	ENSG00000160062,ENSG00000176261,ENSG00000200591,ENSG00000162521
chr1	32651685	32651785	1:32651685-32651785	ENSG00000176261,ENSG00000200591,ENSG00000162521
chr1	32684292	32684406	1:32684292-32684406	ENSG00000200591
chr1	32693010	32693110	1:32693010-32693110	-
chr1	32695167	32695367	1:32695167-32695367	ENSG00000162520
chr1	32698478	32698830	1:32698478-32698830	ENSG00000162520
chr1	32700994	32701094	1:32700994-32701094	ENSG00000162520
chr1	32701458	32701632	1:32701458-32701632	ENSG00000162520
chr1	32701702	32701870	1:32701702-32701870	ENSG00000162520
chr1	32702679	32702997	1:32702679-32702997	ENSG00000162520
chr1	32703038	32703311	1:32703038-32703311	ENSG00000162520
chr1	32704212	32704312	1:32704212-32704312	ENSG00000162520
chr1	32716795	32716895	1:32716795-32716895	ENSG00000224409,ENSG00000160097
chr1	32725216	32725358	1:32725216-32725358	ENSG00000224409
chr1	32753756	32753901	1:32753756-32753901	ENSG00000162522
chr1	32773062	32773169	1:32773062-32773169	ENSG00000162522,ENSG00000160097
chr1	32773910	32774010	1:32773910-32774010	ENSG00000162522,ENSG00000160097
chr1	32812803	32812903	1:32812803-32812903	ENSG00000134684,ENSG00000116497
chr1	32816842	32816942	1:32816842-32816942	ENSG00000134684,ENSG00000116497,ENSG00000160097
chr1	32817239	32817701	1:32817239-32817701	ENSG00000134684,ENSG00000116497,ENSG00000160097,ENSG00000121905
chr1	32817867	32817967	1:32817867-32817967	ENSG00000134684,ENSG00000116497,ENSG00000160097
chr1	32818193	32818396	1:32818193-32818396	ENSG00000134684,ENSG00000116497,ENSG00000160097
chr1	32920925	32921213	1:32920925-32921213	ENSG00000160097,ENSG00000121905,ENSG00000121900,ENSG00000287691
chr1	32924884	32924984	1:32924884-32924984	ENSG00000160097,ENSG00000121905,ENSG00000121900,ENSG00000287691
chr1	32933496	32933663	1:32933496-32933663	ENSG00000121905,ENSG00000121900,ENSG00000287691
chr1	32964059	32964159	1:32964059-32964159	ENSG00000116514,ENSG00000278966
chr1	32964367	32965148	1:32964367-32965148	ENSG00000121905,ENSG00000121900,ENSG00000116514,ENSG00000278966,ENSG00000217644
chr1	32981407	32981660	1:32981407-32981660	ENSG00000278966,ENSG00000217644,ENSG00000239670,ENSG00000236065
chr1	32988834	32988994	1:32988834-32988994	ENSG00000278966,ENSG00000217644,ENSG00000239670,ENSG00000236065
chr1	32989365	32989582	1:32989365-32989582	ENSG00000278966,ENSG00000217644,ENSG00000239670,ENSG00000236065
chr1	32992512	32992709	1:32992512-32992709	ENSG00000121905,ENSG00000121900,ENSG00000116514,ENSG00000278966,ENSG00000217644,ENSG00000239670,ENSG00000236065
chr1	33011328	33011451	1:33011328-33011451	ENSG00000121905,ENSG00000121900,ENSG00000278966,ENSG00000004455,ENSG00000276645
chr1	33022151	33022417	1:33022151-33022417	ENSG00000004455,ENSG00000276645
chr1	33022715	33023009	1:33022715-33023009	ENSG00000121905,ENSG00000121900,ENSG00000004455,ENSG00000276645
chr1	33032322	33032423	1:33032322-33032423	ENSG00000004455,ENSG00000276645
chr1	33036595	33037171	1:33036595-33037171	ENSG00000121905,ENSG00000121900,ENSG00000278966,ENSG00000004455,ENSG00000276645
chr1	33055886	33055986	1:33055886-33055986	ENSG00000121905,ENSG00000121900
chr1	33073959	33074059	1:33073959-33074059	ENSG00000121905,ENSG00000142920
chr1	33079467	33079603	1:33079467-33079603	ENSG00000142920
chr1	33080994	33081187	1:33080994-33081187	ENSG00000160097,ENSG00000121905,ENSG00000142920
chr1	33126596	33126696	1:33126596-33126696	-
chr1	33127001	33127752	1:33127001-33127752	ENSG00000279179,ENSG00000284721
chr1	33142584	33142695	1:33142584-33142695	ENSG00000278997,ENSG00000279179,ENSG00000284721
chr1	33145771	33145875	1:33145771-33145875	ENSG00000278997,ENSG00000279179,ENSG00000284721
chr1	33153226	33153433	1:33153226-33153433	ENSG00000278997,ENSG00000279179,ENSG00000284721
chr1	33180629	33181108	1:33180629-33181108	ENSG00000116525,ENSG00000279179,ENSG00000284721
chr1	33181984	33182211	1:33181984-33182211	ENSG00000116525,ENSG00000279179,ENSG00000284721
chr1	33229258	33229372	1:33229258-33229372	ENSG00000284721
chr1	33255530	33255861	1:33255530-33255861	ENSG00000270115,ENSG00000160094
chr1	33256552	33256662	1:33256552-33256662	ENSG00000270115,ENSG00000160094
chr1	33256850	33256963	1:33256850-33256963	ENSG00000270115,ENSG00000160094
chr1	33282088	33282188	1:33282088-33282188	ENSG00000160094
chr1	33298111	33298211	1:33298111-33298211	-
chr1	33298781	33298886	1:33298781-33298886	ENSG00000225313
chr1	33300830	33300974	1:33300830-33300974	ENSG00000225313
chr1	33301351	33301451	1:33301351-33301451	ENSG00000225313
chr1	33315410	33315510	1:33315410-33315510	ENSG00000184389,ENSG00000225313
chr1	33326827	33326986	1:33326827-33326986	ENSG00000184389,ENSG00000225313,ENSG00000284154
chr1	33333432	33333555	1:33333432-33333555	ENSG00000184389,ENSG00000225313,ENSG00000134686,ENSG00000284154,ENSG00000222112
chr1	33334109	33334392	1:33334109-33334392	ENSG00000184389,ENSG00000225313,ENSG00000134686,ENSG00000284154,ENSG00000222112
chr1	33338105	33338205	1:33338105-33338205	ENSG00000134686,ENSG00000284154,ENSG00000222112
chr1	33338534	33338839	1:33338534-33338839	ENSG00000134686,ENSG00000284154,ENSG00000222112
chr1	33338929	33339190	1:33338929-33339190	ENSG00000184389,ENSG00000225313,ENSG00000134686,ENSG00000284154,ENSG00000222112,ENSG00000233246
chr1	33339505	33339745	1:33339505-33339745	ENSG00000134686,ENSG00000284154,ENSG00000222112
chr1	33347038	33347163	1:33347038-33347163	ENSG00000134686,ENSG00000233246
chr1	33348292	33348419	1:33348292-33348419	ENSG00000134686,ENSG00000233246
chr1	33349328	33349702	1:33349328-33349702	ENSG00000134686,ENSG00000222112,ENSG00000233246
chr1	33349739	33350332	1:33349739-33350332	ENSG00000134686,ENSG00000233246
chr1	33365822	33366023	1:33365822-33366023	-
chr1	33379073	33379173	1:33379073-33379173	ENSG00000134686
chr1	33389514	33389614	1:33389514-33389614	ENSG00000134686
chr1	33410283	33410391	1:33410283-33410391	ENSG00000235907
chr1	33430839	33431260	1:33430839-33431260	ENSG00000134686,ENSG00000235907
chr1	33431516	33431616	1:33431516-33431616	ENSG00000134686
chr1	33470553	33470761	1:33470553-33470761	ENSG00000234512,ENSG00000121903,ENSG00000235907
chr1	33472378	33472723	1:33472378-33472723	ENSG00000234512,ENSG00000121903,ENSG00000235907
chr1	33575742	33575866	1:33575742-33575866	ENSG00000235907,ENSG00000121904
chr1	33903005	33903301	1:33903005-33903301	ENSG00000227000,ENSG00000176256,ENSG00000231163,ENSG00000201148
chr1	33973168	33973298	1:33973168-33973298	ENSG00000227000,ENSG00000176256,ENSG00000231163,ENSG00000201148,ENSG00000270241
chr1	33986473	33986747	1:33986473-33986747	ENSG00000227000,ENSG00000176256,ENSG00000231163,ENSG00000201148,ENSG00000270241
chr1	34059776	34059876	1:34059776-34059876	ENSG00000227000,ENSG00000176256,ENSG00000231163,ENSG00000201148,ENSG00000270241
chr1	34060019	34060119	1:34060019-34060119	ENSG00000227000,ENSG00000176256,ENSG00000231163,ENSG00000201148,ENSG00000270241
chr1	34060935	34061520	1:34060935-34061520	ENSG00000227000,ENSG00000176256,ENSG00000231163,ENSG00000201148,ENSG00000270241,ENSG00000189280,ENSG00000189433
chr1	34165048	34165162	1:34165048-34165162	ENSG00000121904,ENSG00000227000,ENSG00000201148,ENSG00000142698
chr1	34407244	34407387	1:34407244-34407387	ENSG00000227000,ENSG00000176256,ENSG00000201148,ENSG00000270241,ENSG00000189280,ENSG00000189433
chr1	34408001	34408371	1:34408001-34408371	ENSG00000227000,ENSG00000176256,ENSG00000201148,ENSG00000270241,ENSG00000189280,ENSG00000189433
chr1	34426424	34426689	1:34426424-34426689	ENSG00000227000,ENSG00000176256,ENSG00000231163,ENSG00000201148,ENSG00000270241,ENSG00000207941,ENSG00000189280,ENSG00000189433
chr1	34547141	34547267	1:34547141-34547267	ENSG00000227000,ENSG00000176256,ENSG00000231163,ENSG00000201148,ENSG00000270241,ENSG00000207941,ENSG00000189280,ENSG00000189433
chr1	34547298	34547398	1:34547298-34547398	ENSG00000227000,ENSG00000176256,ENSG00000201148,ENSG00000270241,ENSG00000207941,ENSG00000189280,ENSG00000189433
chr1	34681576	34681677	1:34681576-34681677	ENSG00000201148,ENSG00000287703,ENSG00000207941,ENSG00000189280,ENSG00000189433,ENSG00000188910
chr1	34852744	34853000	1:34852744-34853000	ENSG00000163866,ENSG00000189280,ENSG00000189433,ENSG00000255811,ENSG00000188910,ENSG00000187513,ENSG00000230163,ENSG00000116544
chr1	34859202	34859972	1:34859202-34859972	ENSG00000163866,ENSG00000189280,ENSG00000189433,ENSG00000255811,ENSG00000188910,ENSG00000187513,ENSG00000230163,ENSG00000116544,ENSG00000241014
chr1	34866222	34866352	1:34866222-34866352	ENSG00000163866,ENSG00000189280,ENSG00000189433,ENSG00000255811,ENSG00000188910,ENSG00000187513,ENSG00000230163,ENSG00000116544
chr1	34985275	34985589	1:34985275-34985589	ENSG00000116544,ENSG00000284773,ENSG00000241014,ENSG00000243749,ENSG00000228348
chr1	35031194	35031325	1:35031194-35031325	ENSG00000241014,ENSG00000271741,ENSG00000163867,ENSG00000197056,ENSG00000228348,ENSG00000284640
chr1	35031697	35032100	1:35031697-35032100	ENSG00000116544,ENSG00000241014,ENSG00000271741,ENSG00000163867,ENSG00000197056,ENSG00000228348,ENSG00000284640
chr1	35047637	35047765	1:35047637-35047765	ENSG00000116544,ENSG00000241014,ENSG00000197056,ENSG00000233940,ENSG00000228348,ENSG00000284640
chr1	35191642	35191748	1:35191642-35191748	ENSG00000228348,ENSG00000284640,ENSG00000116560,ENSG00000201868,ENSG00000240374,ENSG00000227409
chr1	35191813	35192726	1:35191813-35192726	ENSG00000228348,ENSG00000284640,ENSG00000116560,ENSG00000201868,ENSG00000240374,ENSG00000229994,ENSG00000227409
chr1	35192928	35193498	1:35192928-35193498	ENSG00000116544,ENSG00000241014,ENSG00000197056,ENSG00000228348,ENSG00000284640,ENSG00000116560,ENSG00000201868,ENSG00000240374,ENSG00000201542,ENSG00000229994,ENSG00000227409,ENSG00000236274
chr1	35194228	35194348	1:35194228-35194348	ENSG00000228348,ENSG00000284640,ENSG00000116560,ENSG00000201868
chr1	35214294	35214437	1:35214294-35214437	ENSG00000228348,ENSG00000284640,ENSG00000240374,ENSG00000201542,ENSG00000229994,ENSG00000227409
chr1	35222666	35222766	1:35222666-35222766	ENSG00000116544,ENSG00000228348,ENSG00000284640,ENSG00000240374,ENSG00000201542,ENSG00000229994,ENSG00000227409
chr1	35259438	35259626	1:35259438-35259626	ENSG00000228348,ENSG00000284640,ENSG00000146463,ENSG00000240374,ENSG00000201542,ENSG00000229994,ENSG00000227409
chr1	35268528	35268963	1:35268528-35268963	ENSG00000228348,ENSG00000284640,ENSG00000146463,ENSG00000240374,ENSG00000201542,ENSG00000229994,ENSG00000227409
chr1	35302155	35302355	1:35302155-35302355	ENSG00000228348,ENSG00000284640,ENSG00000240374,ENSG00000201542,ENSG00000229994,ENSG00000227409
chr1	35394135	35394434	1:35394135-35394434	ENSG00000284640,ENSG00000146463,ENSG00000201542,ENSG00000229994,ENSG00000227409,ENSG00000278702,ENSG00000236274
chr1	35448660	35448772	1:35448660-35448772	ENSG00000142687,ENSG00000236274
chr1	35451174	35451318	1:35451174-35451318	ENSG00000142687,ENSG00000236274,ENSG00000020129
chr1	35452051	35452237	1:35452051-35452237	ENSG00000142687,ENSG00000236274
chr1	35557058	35557919	1:35557058-35557919	ENSG00000142687,ENSG00000236274,ENSG00000020129
chr1	35558330	35558430	1:35558330-35558430	ENSG00000142687,ENSG00000236274,ENSG00000020129
chr1	35561019	35561120	1:35561019-35561120	ENSG00000142687,ENSG00000236274,ENSG00000020129
chr1	35573244	35573383	1:35573244-35573383	ENSG00000236274,ENSG00000239636,ENSG00000116819,ENSG00000232335
chr1	35624666	35624766	1:35624666-35624766	ENSG00000116819,ENSG00000126067
chr1	35641483	35641868	1:35641483-35641868	ENSG00000126067
chr1	35718857	35718985	1:35718857-35718985	ENSG00000239636,ENSG00000116819,ENSG00000142686,ENSG00000232335
chr1	35719083	35719208	1:35719083-35719208	ENSG00000142686,ENSG00000232335
chr1	35726994	35727094	1:35726994-35727094	ENSG00000239636,ENSG00000116819,ENSG00000142686,ENSG00000232335
chr1	35769502	35769681	1:35769502-35769681	ENSG00000092853,ENSG00000232335
chr1	35769779	35770102	1:35769779-35770102	ENSG00000236274,ENSG00000092853,ENSG00000232335
chr1	35771193	35771293	1:35771193-35771293	ENSG00000092853,ENSG00000232335
chr1	35800609	35800724	1:35800609-35800724	ENSG00000134698
chr1	35808189	35808289	1:35808189-35808289	ENSG00000134698
chr1	35808596	35808701	1:35808596-35808701	ENSG00000134698
chr1	35808899	35808999	1:35808899-35808999	ENSG00000134698
chr1	35811335	35811435	1:35811335-35811435	ENSG00000134698
chr1	35813617	35813717	1:35813617-35813717	ENSG00000134698
chr1	35851881	35852010	1:35851881-35852010	ENSG00000134698,ENSG00000271164,ENSG00000286899
chr1	35883018	35883263	1:35883018-35883263	ENSG00000092847,ENSG00000271164,ENSG00000286899,ENSG00000271554
chr1	35925615	35925715	1:35925615-35925715	ENSG00000286899,ENSG00000271914,ENSG00000126070
chr1	35925751	35926016	1:35925751-35926016	ENSG00000271164,ENSG00000286899,ENSG00000271914,ENSG00000126070
chr1	35930266	35930851	1:35930266-35930851	ENSG00000286899,ENSG00000271914,ENSG00000126070,ENSG00000271554
chr1	35930923	35931381	1:35930923-35931381	ENSG00000286899,ENSG00000271914,ENSG00000126070,ENSG00000271554
chr1	35931724	35931927	1:35931724-35931927	ENSG00000286899,ENSG00000271914,ENSG00000126070,ENSG00000271554
chr1	35985045	35985145	1:35985045-35985145	ENSG00000271554
chr1	35993898	35993998	1:35993898-35993998	ENSG00000286899,ENSG00000271554
chr1	36088619	36089320	1:36088619-36089320	ENSG00000271554,ENSG00000232862,ENSG00000092850,ENSG00000116863
chr1	36089408	36089508	1:36089408-36089508	ENSG00000232862,ENSG00000092850,ENSG00000116863
chr1	36099714	36099884	1:36099714-36099884	ENSG00000116863,ENSG00000171812
chr1	36100545	36100645	1:36100545-36100645	ENSG00000171812
chr1	36142755	36142909	1:36142755-36142909	ENSG00000054116
chr1	36149019	36149387	1:36149019-36149387	ENSG00000054116
chr1	36149501	36149870	1:36149501-36149870	ENSG00000171812,ENSG00000054116,ENSG00000264592
chr1	36149926	36150026	1:36149926-36150026	ENSG00000054116
chr1	36150205	36151310	1:36150205-36151310	ENSG00000054116,ENSG00000116871
chr1	36155110	36155416	1:36155110-36155416	ENSG00000054116,ENSG00000116871
chr1	36155620	36156418	1:36155620-36156418	ENSG00000054116,ENSG00000116871
chr1	36156957	36157224	1:36156957-36157224	ENSG00000116871
chr1	36157647	36157810	1:36157647-36157810	ENSG00000054116,ENSG00000116871
chr1	36160965	36161065	1:36160965-36161065	ENSG00000116871
chr1	36161324	36161556	1:36161324-36161556	ENSG00000054116,ENSG00000116871
chr1	36162973	36163073	1:36162973-36163073	ENSG00000116871
chr1	36163547	36163669	1:36163547-36163669	ENSG00000116871
chr1	36163846	36163973	1:36163846-36163973	ENSG00000116871
chr1	36164449	36164623	1:36164449-36164623	ENSG00000116871
chr1	36167340	36167440	1:36167340-36167440	ENSG00000116871
chr1	36168673	36168781	1:36168673-36168781	ENSG00000116871
chr1	36177327	36177427	1:36177327-36177427	ENSG00000116871
chr1	36178004	36178104	1:36178004-36178104	ENSG00000116871
chr1	36179380	36179480	1:36179380-36179480	ENSG00000116871
chr1	36182884	36183003	1:36182884-36183003	ENSG00000116871
chr1	36183211	36183311	1:36183211-36183311	ENSG00000116871
chr1	36183415	36183802	1:36183415-36183802	ENSG00000116871
chr1	36183978	36184078	1:36183978-36184078	ENSG00000116871
chr1	36187803	36188445	1:36187803-36188445	ENSG00000171812,ENSG00000054116,ENSG00000264592
chr1	36193241	36193360	1:36193241-36193360	ENSG00000264592
chr1	36200384	36200484	1:36200384-36200484	ENSG00000264592
chr1	36200515	36200615	1:36200515-36200615	ENSG00000264592
chr1	36202854	36202966	1:36202854-36202966	ENSG00000264592
chr1	36203315	36204477	1:36203315-36204477	ENSG00000264592,ENSG00000054118
chr1	36206797	36206897	1:36206797-36206897	-
chr1	36207383	36207761	1:36207383-36207761	ENSG00000264592,ENSG00000054118
chr1	36209074	36209174	1:36209074-36209174	-
chr1	36209266	36209750	1:36209266-36209750	ENSG00000264592
chr1	36217744	36217857	1:36217744-36217857	ENSG00000054118
chr1	36218298	36218398	1:36218298-36218398	ENSG00000054118
chr1	36222986	36223091	1:36222986-36223091	ENSG00000054118
chr1	36223213	36223313	1:36223213-36223313	ENSG00000054118
chr1	36223651	36225052	1:36223651-36225052	ENSG00000054118
chr1	36225665	36225765	1:36225665-36225765	ENSG00000054118
chr1	36240335	36240460	1:36240335-36240460	ENSG00000231849
chr1	36248428	36248619	1:36248428-36248619	ENSG00000231849
chr1	36250936	36251036	1:36250936-36251036	ENSG00000231849
chr1	36252193	36252383	1:36252193-36252383	ENSG00000231849
chr1	36255154	36255351	1:36255154-36255351	-
chr1	36266111	36266228	1:36266111-36266228	-
chr1	36269581	36269686	1:36269581-36269686	-
chr1	36273052	36273251	1:36273052-36273251	-
chr1	36284333	36284433	1:36284333-36284433	ENSG00000054118
chr1	36300078	36300202	1:36300078-36300202	ENSG00000214193
chr1	36304631	36304775	1:36304631-36304775	ENSG00000214193
chr1	36306168	36306339	1:36306168-36306339	ENSG00000214193
chr1	36306903	36307132	1:36306903-36307132	ENSG00000214193,ENSG00000142694
chr1	36321175	36321322	1:36321175-36321322	ENSG00000214193,ENSG00000142694,ENSG00000286379
chr1	36321847	36321947	1:36321847-36321947	ENSG00000214193,ENSG00000142694,ENSG00000286379
chr1	36323347	36323473	1:36323347-36323473	ENSG00000214193,ENSG00000142694,ENSG00000286379
chr1	36323601	36323789	1:36323601-36323789	ENSG00000214193,ENSG00000142694,ENSG00000286379
chr1	36342320	36342420	1:36342320-36342420	ENSG00000286379
chr1	36342866	36342966	1:36342866-36342966	-
chr1	36343568	36343915	1:36343568-36343915	ENSG00000286379
chr1	36365380	36365498	1:36365380-36365498	ENSG00000196182
chr1	36373105	36373205	1:36373105-36373205	ENSG00000196182
chr1	36373933	36374033	1:36373933-36374033	ENSG00000196182
chr1	36374599	36374944	1:36374599-36374944	ENSG00000196182
chr1	36379477	36379613	1:36379477-36379613	ENSG00000196182
chr1	36385564	36386302	1:36385564-36386302	ENSG00000196182,ENSG00000181817,ENSG00000222821
chr1	36386496	36387238	1:36386496-36387238	ENSG00000196182,ENSG00000181817,ENSG00000222821
chr1	36397659	36398083	1:36397659-36398083	ENSG00000196182,ENSG00000181817,ENSG00000222821
chr1	36401158	36401281	1:36401158-36401281	ENSG00000181817,ENSG00000222821
chr1	36411644	36411744	1:36411644-36411744	ENSG00000222821,ENSG00000116885,ENSG00000201448
chr1	36416583	36416683	1:36416583-36416683	ENSG00000116885,ENSG00000201448
chr1	36418096	36418321	1:36418096-36418321	ENSG00000116885,ENSG00000201448
chr1	36420596	36420745	1:36420596-36420745	ENSG00000116885,ENSG00000201448
chr1	36420888	36420994	1:36420888-36420994	ENSG00000116885,ENSG00000201448
chr1	36427226	36427328	1:36427226-36427328	ENSG00000116885
chr1	36432934	36433062	1:36432934-36433062	ENSG00000116885
chr1	36445464	36445746	1:36445464-36445746	ENSG00000116885
chr1	36446490	36446590	1:36446490-36446590	ENSG00000116885
chr1	36447701	36447801	1:36447701-36447801	ENSG00000116885
chr1	36450152	36450577	1:36450152-36450577	ENSG00000116885,ENSG00000116898
chr1	36450658	36450923	1:36450658-36450923	ENSG00000116885,ENSG00000116898
chr1	36464200	36464524	1:36464200-36464524	ENSG00000116885,ENSG00000116898,ENSG00000119535
chr1	36464629	36464767	1:36464629-36464767	ENSG00000116898,ENSG00000119535
chr1	36467182	36467282	1:36467182-36467282	ENSG00000116898,ENSG00000119535
chr1	36481738	36481838	1:36481738-36481838	ENSG00000119535
chr1	36486734	36486834	1:36486734-36486834	ENSG00000119535
chr1	36486981	36487299	1:36486981-36487299	ENSG00000119535
chr1	36716010	36716190	1:36716010-36716190	ENSG00000230214,ENSG00000284705,ENSG00000284720,ENSG00000234481,ENSG00000163873,ENSG00000284650,ENSG00000223944,ENSG00000264698,ENSG00000207328,ENSG00000252368,ENSG00000230451
chr1	36723951	36724071	1:36723951-36724071	ENSG00000230214,ENSG00000284705,ENSG00000284720,ENSG00000234481,ENSG00000163873,ENSG00000284650,ENSG00000223944,ENSG00000264698,ENSG00000207328,ENSG00000252368,ENSG00000230451
chr1	36829319	36831330	1:36829319-36831330	ENSG00000230214,ENSG00000284720,ENSG00000234481,ENSG00000163873,ENSG00000284650,ENSG00000223944,ENSG00000264698,ENSG00000207328,ENSG00000252368,ENSG00000230451
chr1	37050900	37051000	1:37050900-37051000	ENSG00000230214,ENSG00000284720,ENSG00000234481,ENSG00000163873,ENSG00000284650,ENSG00000223944,ENSG00000264698,ENSG00000207328,ENSG00000252368,ENSG00000230451
chr1	37454989	37455424	1:37454989-37455424	ENSG00000233621,ENSG00000163874,ENSG00000283724,ENSG00000169218
chr1	37471788	37471939	1:37471788-37471939	ENSG00000233621,ENSG00000163874,ENSG00000283724
chr1	37472107	37472240	1:37472107-37472240	ENSG00000233621,ENSG00000163874
chr1	37474354	37475011	1:37474354-37475011	ENSG00000233621,ENSG00000163874,ENSG00000283724
chr1	37476494	37476881	1:37476494-37476881	ENSG00000233621,ENSG00000163874,ENSG00000283724
chr1	37476963	37477063	1:37476963-37477063	ENSG00000233621,ENSG00000163874,ENSG00000283724
chr1	37479747	37479894	1:37479747-37479894	ENSG00000233621,ENSG00000163874,ENSG00000283724
chr1	37484756	37484954	1:37484756-37484954	ENSG00000233621,ENSG00000163874,ENSG00000283724
chr1	37485481	37485679	1:37485481-37485679	ENSG00000163874,ENSG00000283724
chr1	37487528	37487643	1:37487528-37487643	ENSG00000163874,ENSG00000283724,ENSG00000263675
chr1	37499413	37499518	1:37499413-37499518	ENSG00000163875,ENSG00000263675,ENSG00000232273
chr1	37514453	37514915	1:37514453-37514915	ENSG00000163875,ENSG00000263675,ENSG00000163877,ENSG00000232273
chr1	37534557	37534683	1:37534557-37534683	ENSG00000163875,ENSG00000163877,ENSG00000232273,ENSG00000169218
chr1	37554148	37554436	1:37554148-37554436	ENSG00000163875,ENSG00000163877,ENSG00000232273,ENSG00000237749,ENSG00000163879,ENSG00000134697,ENSG00000169218
chr1	37556777	37556982	1:37556777-37556982	ENSG00000163877,ENSG00000232273,ENSG00000237749,ENSG00000163879,ENSG00000134697,ENSG00000169218
chr1	37595758	37596287	1:37595758-37596287	ENSG00000134697,ENSG00000284748,ENSG00000169218
chr1	37690276	37690829	1:37690276-37690829	ENSG00000169218,ENSG00000116922,ENSG00000134690,ENSG00000183317,ENSG00000200421,ENSG00000214141,ENSG00000227416
chr1	37692166	37692583	1:37692166-37692583	ENSG00000134697,ENSG00000284748,ENSG00000169218,ENSG00000116922,ENSG00000134690,ENSG00000183317,ENSG00000200421,ENSG00000214141,ENSG00000227416,ENSG00000185090
chr1	37807602	37807702	1:37807602-37807702	ENSG00000183317,ENSG00000200421,ENSG00000214141,ENSG00000227416,ENSG00000185090,ENSG00000233728,ENSG00000196449,ENSG00000197982
chr1	37807763	37808737	1:37807763-37808737	ENSG00000183317,ENSG00000200421,ENSG00000214141,ENSG00000227416,ENSG00000185090,ENSG00000233728,ENSG00000196449,ENSG00000197982,ENSG00000235673
chr1	37809031	37809253	1:37809031-37809253	ENSG00000183317,ENSG00000200421,ENSG00000214141,ENSG00000227416,ENSG00000185090,ENSG00000233728,ENSG00000196449,ENSG00000197982,ENSG00000235673
chr1	37810027	37810263	1:37810027-37810263	ENSG00000183317,ENSG00000200421,ENSG00000214141,ENSG00000227416,ENSG00000185090,ENSG00000233728,ENSG00000196449,ENSG00000197982,ENSG00000235673
chr1	37811196	37811296	1:37811196-37811296	ENSG00000214141,ENSG00000227416,ENSG00000185090,ENSG00000196449,ENSG00000197982,ENSG00000235673
chr1	37814304	37814511	1:37814304-37814511	ENSG00000183317,ENSG00000200421,ENSG00000214141,ENSG00000227416,ENSG00000185090,ENSG00000233728,ENSG00000196449,ENSG00000197982,ENSG00000235673
chr1	37817523	37817661	1:37817523-37817661	ENSG00000183317,ENSG00000200421,ENSG00000214141,ENSG00000227416,ENSG00000185090,ENSG00000235673
chr1	37859271	37859371	1:37859271-37859371	ENSG00000183317,ENSG00000227416,ENSG00000188786,ENSG00000235673,ENSG00000230955,ENSG00000252448
chr1	37859498	37859930	1:37859498-37859930	ENSG00000183317,ENSG00000200421,ENSG00000214141,ENSG00000227416,ENSG00000185090,ENSG00000188786,ENSG00000235673,ENSG00000230955,ENSG00000204084,ENSG00000252448
chr1	37860132	37860398	1:37860132-37860398	ENSG00000183317,ENSG00000188786,ENSG00000235673,ENSG00000230955,ENSG00000204084,ENSG00000252448
chr1	37860436	37860536	1:37860436-37860536	ENSG00000188786,ENSG00000235673,ENSG00000230955,ENSG00000252448
chr1	37892459	37892591	1:37892459-37892591	ENSG00000252448,ENSG00000222282
chr1	37930713	37930817	1:37930713-37930817	ENSG00000204084,ENSG00000252448
chr1	37931676	37931987	1:37931676-37931987	ENSG00000207328,ENSG00000183317,ENSG00000200421,ENSG00000214141,ENSG00000235673,ENSG00000204084,ENSG00000252448,ENSG00000222282,ENSG00000277168,ENSG00000183431
chr1	37932410	37932510	1:37932410-37932510	ENSG00000204084
chr1	37932611	37932979	1:37932611-37932979	ENSG00000204084,ENSG00000252448,ENSG00000222282
chr1	37945301	37945401	1:37945301-37945401	ENSG00000204084,ENSG00000277168
chr1	37946228	37946349	1:37946228-37946349	ENSG00000204084,ENSG00000277168
chr1	37946781	37947163	1:37946781-37947163	ENSG00000204084,ENSG00000252448,ENSG00000277168
chr1	37947198	37947357	1:37947198-37947357	ENSG00000204084,ENSG00000277168
chr1	37947389	37947489	1:37947389-37947489	ENSG00000204084,ENSG00000277168
chr1	37947612	37947712	1:37947612-37947712	ENSG00000204084,ENSG00000277168
chr1	37989518	37989678	1:37989518-37989678	ENSG00000183431,ENSG00000212541
chr1	37989735	37989835	1:37989735-37989835	ENSG00000183431,ENSG00000212541
chr1	37989944	37990242	1:37989944-37990242	ENSG00000252448,ENSG00000183431,ENSG00000212541,ENSG00000183386,ENSG00000183520
chr1	38012423	38012912	1:38012423-38012912	ENSG00000183431,ENSG00000212541,ENSG00000183386,ENSG00000183520
chr1	38046750	38047331	1:38046750-38047331	ENSG00000185668,ENSG00000224592,ENSG00000286552,ENSG00000287987,ENSG00000237290,ENSG00000275350,ENSG00000200796,ENSG00000238063,ENSG00000284632
chr1	38047388	38047555	1:38047388-38047555	ENSG00000185668,ENSG00000224592,ENSG00000287987,ENSG00000237290,ENSG00000275350,ENSG00000200796,ENSG00000238063,ENSG00000284632
chr1	38084828	38084990	1:38084828-38084990	ENSG00000223589,ENSG00000265596,ENSG00000286552,ENSG00000287987,ENSG00000237290,ENSG00000275350,ENSG00000200796
chr1	38085332	38085463	1:38085332-38085463	ENSG00000223589,ENSG00000265596,ENSG00000287987,ENSG00000237290,ENSG00000275350,ENSG00000200796,ENSG00000238063
chr1	38114255	38114617	1:38114255-38114617	ENSG00000286552,ENSG00000287987,ENSG00000237290,ENSG00000275350,ENSG00000200796,ENSG00000238063,ENSG00000215895,ENSG00000284632
chr1	38114681	38114895	1:38114681-38114895	ENSG00000286552,ENSG00000287987,ENSG00000237290,ENSG00000275350,ENSG00000200796
chr1	38138653	38138808	1:38138653-38138808	ENSG00000284623,ENSG00000286552,ENSG00000287987,ENSG00000237290,ENSG00000275350,ENSG00000200796,ENSG00000238063
chr1	38270038	38270146	1:38270038-38270146	ENSG00000287987,ENSG00000237290,ENSG00000275350,ENSG00000200796,ENSG00000238063,ENSG00000215895
chr1	38589239	38589339	1:38589239-38589339	ENSG00000287987,ENSG00000237290,ENSG00000275350,ENSG00000200796,ENSG00000238063,ENSG00000215895,ENSG00000284632
chr1	38741416	38741575	1:38741416-38741575	ENSG00000275350,ENSG00000200796,ENSG00000238063,ENSG00000215895,ENSG00000284632
chr1	38835075	38835175	1:38835075-38835175	ENSG00000238063,ENSG00000284632
chr1	38838567	38838860	1:38838567-38838860	ENSG00000238063,ENSG00000284632
chr1	38855185	38855663	1:38855185-38855663	ENSG00000116954,ENSG00000228436,ENSG00000207466
chr1	38858861	38858961	1:38858861-38858961	ENSG00000116954,ENSG00000228436
chr1	38859057	38859201	1:38859057-38859201	ENSG00000116954,ENSG00000228436
chr1	38859538	38860179	1:38859538-38860179	ENSG00000284632,ENSG00000116954,ENSG00000273637,ENSG00000228436,ENSG00000214114,ENSG00000274944,ENSG00000158315,ENSG00000199963,ENSG00000207466,ENSG00000235549
chr1	38860810	38860931	1:38860810-38860931	ENSG00000116954,ENSG00000273637,ENSG00000228436,ENSG00000214114
chr1	38863938	38864147	1:38863938-38864147	ENSG00000116954,ENSG00000273637,ENSG00000228436,ENSG00000214114,ENSG00000158315,ENSG00000199963,ENSG00000207466,ENSG00000235549
chr1	38870124	38870231	1:38870124-38870231	ENSG00000273637,ENSG00000228436,ENSG00000214114,ENSG00000274944,ENSG00000131233
chr1	38870289	38870423	1:38870289-38870423	ENSG00000273637,ENSG00000228436,ENSG00000214114,ENSG00000274944,ENSG00000131233
chr1	38872871	38872971	1:38872871-38872971	ENSG00000273637,ENSG00000228436,ENSG00000214114,ENSG00000274944,ENSG00000131233
chr1	38873130	38873577	1:38873130-38873577	ENSG00000273637,ENSG00000228436,ENSG00000214114,ENSG00000274944,ENSG00000131233,ENSG00000158315,ENSG00000199963,ENSG00000207466,ENSG00000235549
chr1	38889654	38889822	1:38889654-38889822	ENSG00000274944,ENSG00000131233,ENSG00000158315,ENSG00000199963,ENSG00000207466,ENSG00000235549
chr1	38990866	38991391	1:38990866-38991391	ENSG00000158315,ENSG00000199963,ENSG00000207466,ENSG00000235549,ENSG00000174574,ENSG00000168653
chr1	38991453	38991553	1:38991453-38991553	ENSG00000158315,ENSG00000199963,ENSG00000207466,ENSG00000235549,ENSG00000174574
chr1	39002949	39003064	1:39002949-39003064	ENSG00000158315,ENSG00000199963,ENSG00000207466,ENSG00000235549,ENSG00000174574
chr1	39026146	39026543	1:39026146-39026543	ENSG00000158315,ENSG00000199963,ENSG00000207466,ENSG00000235549,ENSG00000174574,ENSG00000168653
chr1	39026665	39027044	1:39026665-39027044	ENSG00000158315,ENSG00000199963,ENSG00000207466,ENSG00000235549,ENSG00000168653
chr1	39047795	39047895	1:39047795-39047895	ENSG00000199963,ENSG00000207466,ENSG00000235549,ENSG00000237624
chr1	39076471	39076973	1:39076471-39076973	ENSG00000235549,ENSG00000127603
chr1	39077337	39077629	1:39077337-39077629	ENSG00000127603
chr1	39080706	39080858	1:39080706-39080858	ENSG00000127603
chr1	39081332	39081489	1:39081332-39081489	ENSG00000127603
chr1	39081522	39081720	1:39081522-39081720	ENSG00000127603
chr1	39092220	39092320	1:39092220-39092320	ENSG00000237624
chr1	39092545	39092661	1:39092545-39092661	ENSG00000158315,ENSG00000199963,ENSG00000207466,ENSG00000235549,ENSG00000237624
chr1	39095138	39095238	1:39095138-39095238	ENSG00000226438
chr1	39104869	39105109	1:39104869-39105109	ENSG00000226438,ENSG00000237624
chr1	39105180	39105592	1:39105180-39105592	ENSG00000127603,ENSG00000287422,ENSG00000226438,ENSG00000217897
chr1	39105811	39106308	1:39105811-39106308	ENSG00000226438
chr1	39106612	39106712	1:39106612-39106712	ENSG00000226438
chr1	39107856	39108209	1:39107856-39108209	ENSG00000226438
chr1	39110378	39110478	1:39110378-39110478	ENSG00000127603,ENSG00000206654
chr1	39110607	39110833	1:39110607-39110833	ENSG00000127603,ENSG00000206654,ENSG00000287422
chr1	39116967	39117086	1:39116967-39117086	ENSG00000206654
chr1	39122228	39122334	1:39122228-39122334	ENSG00000206654,ENSG00000287422
chr1	39127503	39127677	1:39127503-39127677	ENSG00000206654,ENSG00000287422,ENSG00000226438
chr1	39132455	39132555	1:39132455-39132555	ENSG00000206654,ENSG00000287422
chr1	39132892	39133084	1:39132892-39133084	-
chr1	39133168	39133294	1:39133168-39133294	-
chr1	39137126	39137293	1:39137126-39137293	ENSG00000237624
chr1	39143766	39143925	1:39143766-39143925	ENSG00000222378
chr1	39154860	39154960	1:39154860-39154960	ENSG00000222378
chr1	39155088	39155350	1:39155088-39155350	ENSG00000127603,ENSG00000222378,ENSG00000287422
chr1	39158367	39158497	1:39158367-39158497	ENSG00000127603,ENSG00000222378,ENSG00000287422
chr1	39158760	39158985	1:39158760-39158985	ENSG00000222378
chr1	39160468	39160568	1:39160468-39160568	-
chr1	39174115	39174283	1:39174115-39174283	ENSG00000287422,ENSG00000226438,ENSG00000217897
chr1	39191848	39191948	1:39191848-39191948	ENSG00000287422,ENSG00000226438
chr1	39192208	39192321	1:39192208-39192321	ENSG00000287422,ENSG00000226438,ENSG00000217897
chr1	39204833	39204933	1:39204833-39204933	ENSG00000127603,ENSG00000287422,ENSG00000226438
chr1	39214224	39214386	1:39214224-39214386	ENSG00000127603,ENSG00000287422,ENSG00000226438
chr1	39325283	39325405	1:39325283-39325405	ENSG00000127603,ENSG00000217897
chr1	39335432	39335577	1:39335432-39335577	ENSG00000217897
chr1	39370598	39370885	1:39370598-39370885	ENSG00000217897,ENSG00000183682
chr1	39371407	39371507	1:39371407-39371507	ENSG00000217897
chr1	39384750	39384912	1:39384750-39384912	ENSG00000217897,ENSG00000183682
chr1	39385361	39385461	1:39385361-39385461	ENSG00000183682,ENSG00000237624
chr1	39391709	39391974	1:39391709-39391974	ENSG00000127603,ENSG00000217897,ENSG00000183682,ENSG00000237624
chr1	39392553	39392668	1:39392553-39392668	ENSG00000217897,ENSG00000183682,ENSG00000237624
chr1	39408426	39409276	1:39408426-39409276	ENSG00000127603,ENSG00000287422,ENSG00000217897,ENSG00000183682,ENSG00000237624,ENSG00000198754
chr1	39409441	39409714	1:39409441-39409714	ENSG00000127603,ENSG00000183682
chr1	39410920	39411177	1:39410920-39411177	ENSG00000127603,ENSG00000217897,ENSG00000183682,ENSG00000237624
chr1	39453748	39453848	1:39453748-39453848	ENSG00000127603,ENSG00000183682,ENSG00000237624
chr1	39539279	39539428	1:39539279-39539428	ENSG00000183682,ENSG00000237624,ENSG00000243970
chr1	39559037	39559137	1:39559037-39559137	ENSG00000243970,ENSG00000090621,ENSG00000228060,ENSG00000201457
chr1	39559171	39559272	1:39559171-39559272	ENSG00000243970,ENSG00000090621,ENSG00000228060,ENSG00000201457
chr1	39559598	39559725	1:39559598-39559725	ENSG00000243970,ENSG00000090621,ENSG00000228060,ENSG00000201457
chr1	39559774	39559927	1:39559774-39559927	ENSG00000243970,ENSG00000090621,ENSG00000228060,ENSG00000201457
chr1	39574003	39574103	1:39574003-39574103	ENSG00000090621,ENSG00000228060,ENSG00000201457
chr1	39574363	39574531	1:39574363-39574531	ENSG00000090621,ENSG00000228060,ENSG00000201457
chr1	39575471	39575571	1:39575471-39575571	ENSG00000090621,ENSG00000228060,ENSG00000201457
chr1	39576513	39577067	1:39576513-39577067	ENSG00000090621,ENSG00000228060,ENSG00000201457,ENSG00000225333,ENSG00000252413
chr1	39623085	39623269	1:39623085-39623269	ENSG00000225903,ENSG00000225333,ENSG00000252413,ENSG00000285905
chr1	39625149	39626043	1:39625149-39626043	ENSG00000163909,ENSG00000225903,ENSG00000225333,ENSG00000252413,ENSG00000116985,ENSG00000285905,ENSG00000261798
chr1	39632966	39633120	1:39632966-39633120	ENSG00000163909,ENSG00000225903,ENSG00000225333,ENSG00000252413
chr1	39635346	39635465	1:39635346-39635465	ENSG00000163909,ENSG00000225903,ENSG00000225333,ENSG00000252413,ENSG00000116985,ENSG00000261798
chr1	39639503	39639978	1:39639503-39639978	ENSG00000163909,ENSG00000225903,ENSG00000225333,ENSG00000252413,ENSG00000116985,ENSG00000261798
chr1	39671440	39671701	1:39671440-39671701	ENSG00000116981,ENSG00000225333,ENSG00000252413,ENSG00000229213
chr1	39691238	39691526	1:39691238-39691526	ENSG00000116981,ENSG00000116983,ENSG00000084072,ENSG00000225333,ENSG00000252413,ENSG00000116985,ENSG00000198754,ENSG00000285905,ENSG00000261798
chr1	39694664	39694808	1:39694664-39694808	ENSG00000116981,ENSG00000116983,ENSG00000084072,ENSG00000225333,ENSG00000252413
chr1	39736777	39736877	1:39736777-39736877	ENSG00000084072,ENSG00000225333,ENSG00000252413,ENSG00000116985,ENSG00000198754,ENSG00000285905,ENSG00000261798,ENSG00000229213
chr1	39738720	39738954	1:39738720-39738954	ENSG00000084072,ENSG00000225333,ENSG00000252413,ENSG00000116985,ENSG00000198754,ENSG00000285905,ENSG00000261798,ENSG00000229213,ENSG00000284719
chr1	39883425	39883620	1:39883425-39883620	ENSG00000116985,ENSG00000198754,ENSG00000261798,ENSG00000229213,ENSG00000284719,ENSG00000284678,ENSG00000043514,ENSG00000202222,ENSG00000236546
chr1	39901962	39902062	1:39901962-39902062	ENSG00000116985,ENSG00000261798,ENSG00000229213,ENSG00000284719,ENSG00000284678,ENSG00000043514,ENSG00000202222,ENSG00000116990,ENSG00000236546
chr1	39902368	39902493	1:39902368-39902493	ENSG00000116985,ENSG00000285905,ENSG00000261798,ENSG00000229213,ENSG00000284719,ENSG00000284678,ENSG00000043514,ENSG00000202222,ENSG00000116990,ENSG00000236546
chr1	39927579	39927965	1:39927579-39927965	ENSG00000116985,ENSG00000198754,ENSG00000285905,ENSG00000261798,ENSG00000229213,ENSG00000284719,ENSG00000284678,ENSG00000207356,ENSG00000168389,ENSG00000228477
chr1	39928372	39928472	1:39928372-39928472	ENSG00000198754,ENSG00000207356
chr1	39928903	39929003	1:39928903-39929003	ENSG00000116985,ENSG00000198754,ENSG00000285905,ENSG00000261798,ENSG00000229213,ENSG00000284719,ENSG00000284678,ENSG00000207356,ENSG00000168389,ENSG00000228477
chr1	39929062	39929192	1:39929062-39929192	ENSG00000116985,ENSG00000198754,ENSG00000285905,ENSG00000261798,ENSG00000229213,ENSG00000284719,ENSG00000284678,ENSG00000207356,ENSG00000168389,ENSG00000228477
chr1	39930180	39930303	1:39930180-39930303	ENSG00000229213,ENSG00000284719,ENSG00000207356,ENSG00000168389
chr1	39934306	39934720	1:39934306-39934720	ENSG00000116985,ENSG00000198754,ENSG00000285905,ENSG00000261798,ENSG00000229213,ENSG00000284719,ENSG00000284678,ENSG00000116990,ENSG00000207356,ENSG00000168389,ENSG00000228477
chr1	39934820	39934983	1:39934820-39934983	ENSG00000116985,ENSG00000285905,ENSG00000261798,ENSG00000229213,ENSG00000284719,ENSG00000284678,ENSG00000207356,ENSG00000168389,ENSG00000228477
chr1	39954865	39955356	1:39954865-39955356	ENSG00000116985,ENSG00000285905,ENSG00000261798,ENSG00000229213,ENSG00000284719,ENSG00000284678,ENSG00000207356,ENSG00000168389,ENSG00000228477
chr1	39981755	39981855	1:39981755-39981855	ENSG00000116985,ENSG00000285905,ENSG00000261798,ENSG00000229213,ENSG00000284719,ENSG00000284678
chr1	40032230	40032495	1:40032230-40032495	ENSG00000284678
chr1	40039261	40039367	1:40039261-40039367	ENSG00000131236
chr1	40039646	40041309	1:40039646-40041309	ENSG00000131236
chr1	40041573	40041673	1:40041573-40041673	ENSG00000131236
chr1	40066851	40066951	1:40066851-40066951	ENSG00000131236
chr1	40084772	40084992	1:40084772-40084992	ENSG00000131238,ENSG00000226745,ENSG00000227311
chr1	40097216	40097351	1:40097216-40097351	ENSG00000131238,ENSG00000226745
chr1	40161093	40161437	1:40161093-40161437	ENSG00000226745,ENSG00000117000,ENSG00000207508,ENSG00000188800,ENSG00000259943,ENSG00000084073,ENSG00000049089,ENSG00000227311
chr1	40257628	40258513	1:40257628-40258513	ENSG00000226745,ENSG00000207508,ENSG00000188800,ENSG00000259943,ENSG00000084073,ENSG00000231296,ENSG00000227311
chr1	40315400	40315516	1:40315400-40315516	ENSG00000226745,ENSG00000188800,ENSG00000049089,ENSG00000227311
chr1	40315622	40315722	1:40315622-40315722	ENSG00000226745,ENSG00000049089,ENSG00000227311
chr1	40373348	40373448	1:40373348-40373448	ENSG00000226745,ENSG00000227311,ENSG00000084070,ENSG00000213172
chr1	40373479	40373790	1:40373479-40373790	ENSG00000226745,ENSG00000207508,ENSG00000227311,ENSG00000084070,ENSG00000213172
chr1	40374338	40374438	1:40374338-40374438	ENSG00000226745,ENSG00000227311,ENSG00000084070,ENSG00000213172
chr1	40374476	40374602	1:40374476-40374602	ENSG00000226745,ENSG00000227311,ENSG00000084070,ENSG00000213172
chr1	40383211	40383311	1:40383211-40383311	ENSG00000226745,ENSG00000227311,ENSG00000084070,ENSG00000213172
chr1	40389833	40390544	1:40389833-40390544	ENSG00000226745,ENSG00000227311,ENSG00000084070,ENSG00000213172
chr1	40396500	40396778	1:40396500-40396778	ENSG00000226745,ENSG00000227311,ENSG00000084070,ENSG00000213172
chr1	40449943	40450131	1:40449943-40450131	ENSG00000284677,ENSG00000187801,ENSG00000260920,ENSG00000279667
chr1	40477288	40477388	1:40477288-40477388	ENSG00000284677,ENSG00000187801,ENSG00000260920,ENSG00000279667,ENSG00000187815
chr1	40477515	40477615	1:40477515-40477615	ENSG00000260920,ENSG00000279667,ENSG00000187815
chr1	40508469	40508569	1:40508469-40508569	ENSG00000238287,ENSG00000164002,ENSG00000227278,ENSG00000238186
chr1	40508602	40508883	1:40508602-40508883	ENSG00000260920,ENSG00000238287,ENSG00000164002,ENSG00000227278,ENSG00000238186,ENSG00000236505
chr1	40509061	40509166	1:40509061-40509166	ENSG00000260920,ENSG00000238287,ENSG00000164002,ENSG00000227278,ENSG00000238186
chr1	40531099	40531241	1:40531099-40531241	ENSG00000227278,ENSG00000238186,ENSG00000117010,ENSG00000236505
chr1	40531399	40531689	1:40531399-40531689	ENSG00000238287,ENSG00000164002,ENSG00000227278,ENSG00000238186,ENSG00000117010,ENSG00000286838,ENSG00000236505
chr1	40592276	40592380	1:40592276-40592380	ENSG00000286838,ENSG00000236505,ENSG00000233910,ENSG00000287743
chr1	40612421	40612548	1:40612421-40612548	ENSG00000286838,ENSG00000236505,ENSG00000117016,ENSG00000287743
chr1	40634273	40634373	1:40634273-40634373	ENSG00000236505,ENSG00000117016,ENSG00000287743
chr1	40665468	40665628	1:40665468-40665628	ENSG00000117016,ENSG00000287743
chr1	40691383	40691844	1:40691383-40691844	ENSG00000117016,ENSG00000287743,ENSG00000237899,ENSG00000272145,ENSG00000066136
chr1	40691956	40692282	1:40691956-40692282	ENSG00000117016,ENSG00000287743,ENSG00000237899,ENSG00000272145,ENSG00000066136
chr1	40699257	40699357	1:40699257-40699357	ENSG00000272145,ENSG00000066136
chr1	40708855	40709364	1:40708855-40709364	ENSG00000272145,ENSG00000066136
chr1	40709694	40709810	1:40709694-40709810	ENSG00000272145,ENSG00000066136
chr1	40710620	40710745	1:40710620-40710745	ENSG00000066136
chr1	40740783	40740883	1:40740783-40740883	ENSG00000066136,ENSG00000198974
chr1	40755110	40755429	1:40755110-40755429	ENSG00000066136,ENSG00000198974,ENSG00000207962
chr1	40769918	40770162	1:40769918-40770162	ENSG00000066136,ENSG00000207962
chr1	40783461	40783787	1:40783461-40783787	ENSG00000117013
chr1	40784160	40784260	1:40784160-40784260	ENSG00000117013
chr1	40794761	40794861	1:40794761-40794861	ENSG00000264582
chr1	40799574	40799674	1:40799574-40799674	ENSG00000264582
chr1	40802348	40802657	1:40802348-40802657	ENSG00000264582
chr1	40807096	40807221	1:40807096-40807221	ENSG00000117013,ENSG00000264582
chr1	40818724	40818903	1:40818724-40818903	ENSG00000117013
chr1	40820472	40820594	1:40820472-40820594	ENSG00000117013
chr1	40852169	40852269	1:40852169-40852269	-
chr1	40860830	40861107	1:40860830-40861107	ENSG00000179862,ENSG00000229528
chr1	40861216	40861390	1:40861216-40861390	ENSG00000179862,ENSG00000229528
chr1	40861434	40861736	1:40861434-40861736	ENSG00000179862,ENSG00000229528
chr1	40862088	40862690	1:40862088-40862690	ENSG00000179862,ENSG00000229528
chr1	40877753	40877958	1:40877753-40877958	-
chr1	40902119	40902242	1:40902119-40902242	-
chr1	40926383	40926533	1:40926383-40926533	ENSG00000228940,ENSG00000286668
chr1	40926566	40926723	1:40926566-40926723	ENSG00000228940,ENSG00000286668
chr1	40926766	40926866	1:40926766-40926866	-
chr1	40937099	40937199	1:40937099-40937199	ENSG00000228940,ENSG00000286668,ENSG00000233118
chr1	40937599	40937699	1:40937599-40937699	ENSG00000228940,ENSG00000286668,ENSG00000233118
chr1	40939722	40939990	1:40939722-40939990	ENSG00000228940,ENSG00000286668,ENSG00000233118
chr1	40944484	40944586	1:40944484-40944586	ENSG00000228940,ENSG00000286668,ENSG00000233118
chr1	40948897	40949024	1:40948897-40949024	ENSG00000233118
chr1	40979509	40980036	1:40979509-40980036	ENSG00000171793,ENSG00000281207
chr1	40980459	40980616	1:40980459-40980616	ENSG00000171793
chr1	41003783	41004073	1:41003783-41004073	ENSG00000171793,ENSG00000281207,ENSG00000171790
chr1	41024225	41024325	1:41024225-41024325	ENSG00000281207,ENSG00000171790
chr1	41045766	41046028	1:41045766-41046028	ENSG00000281207,ENSG00000010803
chr1	41102264	41102519	1:41102264-41102519	ENSG00000281207,ENSG00000215893
chr1	41108890	41109142	1:41108890-41109142	ENSG00000215893
chr1	41109379	41109566	1:41109379-41109566	ENSG00000281207,ENSG00000215893
chr1	41109636	41109908	1:41109636-41109908	ENSG00000215893
chr1	41109962	41110192	1:41109962-41110192	ENSG00000215893
chr1	41156017	41156120	1:41156017-41156120	ENSG00000010803
chr1	41234447	41234729	1:41234447-41234729	ENSG00000010803,ENSG00000287400,ENSG00000235358
chr1	41241299	41241602	1:41241299-41241602	ENSG00000010803,ENSG00000287400,ENSG00000235358
chr1	41241702	41242394	1:41241702-41242394	ENSG00000010803,ENSG00000287400,ENSG00000235358
chr1	41259946	41260109	1:41259946-41260109	ENSG00000235358,ENSG00000213987,ENSG00000286640
chr1	41268289	41268427	1:41268289-41268427	ENSG00000235358,ENSG00000213987,ENSG00000286640
chr1	41360932	41361661	1:41360932-41361661	ENSG00000286640,ENSG00000204060,ENSG00000229901,ENSG00000252563,ENSG00000127129
chr1	41387838	41387959	1:41387838-41387959	ENSG00000286640,ENSG00000229901,ENSG00000252563
chr1	41388515	41388615	1:41388515-41388615	ENSG00000286640,ENSG00000229901,ENSG00000252563
chr1	41417202	41417310	1:41417202-41417310	ENSG00000286640,ENSG00000229901,ENSG00000252563
chr1	41418896	41419097	1:41418896-41419097	ENSG00000286640,ENSG00000229901,ENSG00000252563,ENSG00000127129
chr1	41432470	41432958	1:41432470-41432958	ENSG00000286640,ENSG00000252563,ENSG00000127129
chr1	41496243	41496473	1:41496243-41496473	ENSG00000252563,ENSG00000127129,ENSG00000230881
chr1	41498916	41499138	1:41498916-41499138	ENSG00000252563,ENSG00000127129,ENSG00000230881
chr1	41515158	41515460	1:41515158-41515460	ENSG00000252563,ENSG00000127129,ENSG00000230881,ENSG00000230638
chr1	41516082	41516380	1:41516082-41516380	ENSG00000252563,ENSG00000127129,ENSG00000230881,ENSG00000230638
chr1	41558929	41559161	1:41558929-41559161	ENSG00000230881,ENSG00000230638
chr1	41573295	41573395	1:41573295-41573395	ENSG00000127124,ENSG00000230881,ENSG00000230638
chr1	41579116	41579216	1:41579116-41579216	ENSG00000127124,ENSG00000230881,ENSG00000230638
chr1	41613150	41613258	1:41613150-41613258	ENSG00000230638,ENSG00000284895
chr1	41618142	41618325	1:41618142-41618325	ENSG00000230638,ENSG00000284895
chr1	41619157	41619257	1:41619157-41619257	ENSG00000284895
chr1	41662143	41662312	1:41662143-41662312	ENSG00000127124,ENSG00000284895
chr1	41662436	41662536	1:41662436-41662536	ENSG00000127124,ENSG00000284895
chr1	41670727	41670914	1:41670727-41670914	-
chr1	41678184	41678454	1:41678184-41678454	ENSG00000284895
chr1	41681756	41681983	1:41681756-41681983	-
chr1	41689733	41689852	1:41689733-41689852	-
chr1	41739076	41739225	1:41739076-41739225	-
chr1	41773369	41773527	1:41773369-41773527	-
chr1	41776803	41776903	1:41776803-41776903	-
chr1	41802855	41803395	1:41802855-41803395	ENSG00000198754
chr1	41812123	41812256	1:41812123-41812256	-
chr1	41813966	41814591	1:41813966-41814591	-
chr1	41823465	41823843	1:41823465-41823843	-
chr1	41857031	41857165	1:41857031-41857165	-
chr1	41890220	41890409	1:41890220-41890409	-
chr1	41890990	41891337	1:41890990-41891337	-
chr1	41892827	41892927	1:41892827-41892927	-
chr1	41916105	41916357	1:41916105-41916357	ENSG00000127124
chr1	41918815	41918915	1:41918815-41918915	ENSG00000127124
chr1	42029873	42030003	1:42029873-42030003	ENSG00000287587,ENSG00000227538
chr1	42035236	42036221	1:42035236-42036221	ENSG00000127124,ENSG00000287587,ENSG00000227538
chr1	42108407	42108568	1:42108407-42108568	ENSG00000044012,ENSG00000197273,ENSG00000235002,ENSG00000230116,ENSG00000236876
chr1	42135562	42135707	1:42135562-42135707	ENSG00000228776,ENSG00000044012,ENSG00000197273
chr1	42173066	42173182	1:42173066-42173182	ENSG00000044012,ENSG00000197273
chr1	42177077	42177177	1:42177077-42177177	ENSG00000044012,ENSG00000197273,ENSG00000235002,ENSG00000230116
chr1	42179419	42179519	1:42179419-42179519	ENSG00000044012,ENSG00000197273,ENSG00000235002,ENSG00000230116
chr1	42214688	42214843	1:42214688-42214843	ENSG00000198815,ENSG00000235002,ENSG00000236876,ENSG00000200254
chr1	42259442	42259597	1:42259442-42259597	ENSG00000235002,ENSG00000236876,ENSG00000200254
chr1	42260535	42260635	1:42260535-42260635	-
chr1	42267842	42268109	1:42267842-42268109	ENSG00000230116,ENSG00000200254
chr1	42276086	42276263	1:42276086-42276263	ENSG00000198815
chr1	42282141	42282380	1:42282141-42282380	ENSG00000198815,ENSG00000236876
chr1	42315542	42315724	1:42315542-42315724	ENSG00000198815
chr1	42315755	42316019	1:42315755-42316019	ENSG00000198815,ENSG00000235002,ENSG00000230116
chr1	42334239	42334339	1:42334239-42334339	ENSG00000198815,ENSG00000227527
chr1	42334392	42334923	1:42334392-42334923	ENSG00000198815,ENSG00000227527,ENSG00000235002
chr1	42334975	42335551	1:42334975-42335551	ENSG00000044012,ENSG00000198815,ENSG00000227527,ENSG00000235002,ENSG00000230116,ENSG00000236876,ENSG00000200254,ENSG00000236180
chr1	42380700	42380967	1:42380700-42380967	ENSG00000177181,ENSG00000235002,ENSG00000230116,ENSG00000236876
chr1	42455893	42456140	1:42455893-42456140	ENSG00000066185,ENSG00000127125,ENSG00000186409,ENSG00000230116
chr1	42456203	42456303	1:42456203-42456303	ENSG00000066185,ENSG00000127125,ENSG00000186409,ENSG00000230116
chr1	42456401	42457018	1:42456401-42457018	ENSG00000066185,ENSG00000127125,ENSG00000186409,ENSG00000230116
chr1	42462864	42463485	1:42462864-42463485	ENSG00000235002,ENSG00000066185,ENSG00000127125,ENSG00000186409,ENSG00000230116,ENSG00000236876
chr1	42658062	42658508	1:42658062-42658508	ENSG00000200254,ENSG00000236180,ENSG00000171960,ENSG00000285728,ENSG00000065978,ENSG00000164007
chr1	42682093	42682618	1:42682093-42682618	ENSG00000230116,ENSG00000200254,ENSG00000236180,ENSG00000171960,ENSG00000285728,ENSG00000234917,ENSG00000065978,ENSG00000164007
chr1	42682826	42682926	1:42682826-42682926	ENSG00000171960,ENSG00000285728,ENSG00000234917,ENSG00000065978
chr1	42683007	42683321	1:42683007-42683321	ENSG00000200254,ENSG00000236180,ENSG00000171960,ENSG00000285728,ENSG00000234917,ENSG00000065978,ENSG00000164007
chr1	42766650	42766858	1:42766650-42766858	ENSG00000164007,ENSG00000117385,ENSG00000164008,ENSG00000283580
chr1	42766915	42767674	1:42766915-42767674	ENSG00000200254,ENSG00000236180,ENSG00000164007,ENSG00000117385,ENSG00000164008,ENSG00000283580,ENSG00000228452
chr1	42772986	42773090	1:42772986-42773090	ENSG00000164007,ENSG00000117385,ENSG00000164008,ENSG00000283580,ENSG00000228452
chr1	42778047	42778147	1:42778047-42778147	ENSG00000164007,ENSG00000164008,ENSG00000228452
chr1	42785360	42785460	1:42785360-42785460	ENSG00000228452,ENSG00000274386
chr1	42790152	42790252	1:42790152-42790252	ENSG00000274386
chr1	42793917	42794226	1:42793917-42794226	ENSG00000230116,ENSG00000236876,ENSG00000200254,ENSG00000236180,ENSG00000164007,ENSG00000228452,ENSG00000274386,ENSG00000233708,ENSG00000237090,ENSG00000225099,ENSG00000283136,ENSG00000277513
chr1	42798754	42798890	1:42798754-42798890	ENSG00000274386,ENSG00000233708
chr1	42802076	42802255	1:42802076-42802255	ENSG00000164007,ENSG00000233708,ENSG00000237090,ENSG00000277513
chr1	42816823	42817558	1:42816823-42817558	ENSG00000177868,ENSG00000164010,ENSG00000233708,ENSG00000237090
chr1	42822338	42822464	1:42822338-42822464	ENSG00000177868,ENSG00000164010
chr1	42822990	42823134	1:42822990-42823134	ENSG00000177868,ENSG00000164010
chr1	42846367	42846700	1:42846367-42846700	ENSG00000177868,ENSG00000164010,ENSG00000228192,ENSG00000164011,ENSG00000233708,ENSG00000237090,ENSG00000225099,ENSG00000283136
chr1	42847081	42847181	1:42847081-42847181	ENSG00000228192,ENSG00000164011,ENSG00000233708
chr1	42853500	42853613	1:42853500-42853613	ENSG00000228192,ENSG00000164011,ENSG00000233708,ENSG00000237090
chr1	42913554	42913654	1:42913554-42913654	ENSG00000233708,ENSG00000237090,ENSG00000225099,ENSG00000207256,ENSG00000283136,ENSG00000277513
chr1	42921833	42922014	1:42921833-42922014	ENSG00000233708,ENSG00000237090,ENSG00000225099,ENSG00000117394,ENSG00000227533,ENSG00000283973,ENSG00000207256,ENSG00000283136,ENSG00000277513
chr1	42924276	42924452	1:42924276-42924452	ENSG00000233708,ENSG00000237090,ENSG00000225099,ENSG00000117394,ENSG00000227533,ENSG00000283973,ENSG00000207256,ENSG00000283136,ENSG00000277513
chr1	42924497	42924661	1:42924497-42924661	ENSG00000233708,ENSG00000237090,ENSG00000225099,ENSG00000117394,ENSG00000227533,ENSG00000283973,ENSG00000207256,ENSG00000283136,ENSG00000277513
chr1	42943279	42943527	1:42943279-42943527	ENSG00000237090,ENSG00000225099,ENSG00000117394,ENSG00000284138,ENSG00000227533,ENSG00000283973,ENSG00000207256,ENSG00000283136,ENSG00000277513
chr1	42957952	42958336	1:42957952-42958336	ENSG00000117394,ENSG00000284138,ENSG00000227533,ENSG00000283973,ENSG00000207256,ENSG00000283136
chr1	42958836	42959442	1:42958836-42959442	ENSG00000117394,ENSG00000284138,ENSG00000227533,ENSG00000283973,ENSG00000207256,ENSG00000283136
chr1	43069880	43070056	1:43069880-43070056	ENSG00000233708,ENSG00000237090,ENSG00000225099,ENSG00000207256,ENSG00000283136,ENSG00000277513
chr1	43073789	43073889	1:43073789-43073889	ENSG00000236180,ENSG00000233708,ENSG00000237090,ENSG00000225099,ENSG00000207256,ENSG00000283136,ENSG00000277513
chr1	43147771	43147964	1:43147771-43147964	ENSG00000277513,ENSG00000186973,ENSG00000199240
chr1	43172106	43172206	1:43172106-43172206	ENSG00000117395,ENSG00000284410,ENSG00000243710,ENSG00000199240
chr1	43172399	43172794	1:43172399-43172794	ENSG00000117395,ENSG00000284410,ENSG00000243710,ENSG00000199240
chr1	43179585	43179685	1:43179585-43179685	ENSG00000117395,ENSG00000284410,ENSG00000243710,ENSG00000199240
chr1	43230206	43230306	1:43230206-43230306	ENSG00000199240
chr1	43235433	43235698	1:43235433-43235698	ENSG00000199240,ENSG00000179178
chr1	43238225	43238356	1:43238225-43238356	ENSG00000199240,ENSG00000179178
chr1	43250337	43250437	1:43250337-43250437	ENSG00000117395,ENSG00000179178
chr1	43294054	43294169	1:43294054-43294169	ENSG00000179178,ENSG00000253313,ENSG00000066056
chr1	43294274	43294374	1:43294274-43294374	ENSG00000179178,ENSG00000253313,ENSG00000066056
chr1	43295206	43295311	1:43295206-43295311	ENSG00000179178,ENSG00000253313,ENSG00000066056
chr1	43295427	43295713	1:43295427-43295713	ENSG00000179178,ENSG00000253313,ENSG00000066056
chr1	43295790	43295890	1:43295790-43295890	ENSG00000179178,ENSG00000066056
chr1	43304291	43304430	1:43304291-43304430	ENSG00000179178,ENSG00000066056
chr1	43344400	43344808	1:43344400-43344808	ENSG00000117400,ENSG00000287113
chr1	43348614	43348742	1:43348614-43348742	ENSG00000117400,ENSG00000287113,ENSG00000234694,ENSG00000117399
chr1	43348948	43349231	1:43348948-43349231	ENSG00000179178,ENSG00000117400,ENSG00000287113,ENSG00000234694,ENSG00000117399
chr1	43349495	43349634	1:43349495-43349634	ENSG00000117400,ENSG00000287113,ENSG00000234694,ENSG00000117399
chr1	43358666	43359060	1:43358666-43359060	ENSG00000179178,ENSG00000117400,ENSG00000287113,ENSG00000234694,ENSG00000117399,ENSG00000066322,ENSG00000283836
chr1	43365505	43365607	1:43365505-43365607	ENSG00000234694,ENSG00000117399,ENSG00000066322,ENSG00000283836
chr1	43367556	43367656	1:43367556-43367656	ENSG00000234694,ENSG00000117399,ENSG00000066322,ENSG00000283836
chr1	43367740	43368564	1:43367740-43368564	ENSG00000234694,ENSG00000117399,ENSG00000066322,ENSG00000283836,ENSG00000159479,ENSG00000229431
chr1	43382310	43382410	1:43382310-43382410	ENSG00000159479,ENSG00000229431,ENSG00000198198
chr1	43382617	43382733	1:43382617-43382733	ENSG00000159479,ENSG00000229431,ENSG00000198198
chr1	43387808	43387974	1:43387808-43387974	ENSG00000159479,ENSG00000229431,ENSG00000198198
chr1	43389726	43390020	1:43389726-43390020	ENSG00000159479,ENSG00000229431,ENSG00000198198
chr1	43433787	43433937	1:43433787-43433937	ENSG00000198198
chr1	43435799	43436120	1:43435799-43436120	ENSG00000198198,ENSG00000229372,ENSG00000274975
chr1	43444994	43445271	1:43444994-43445271	ENSG00000198198,ENSG00000229372,ENSG00000274975,ENSG00000178922,ENSG00000229348
chr1	43446349	43446467	1:43446349-43446467	ENSG00000198198,ENSG00000229372,ENSG00000274975,ENSG00000178922,ENSG00000229348
chr1	43448076	43448219	1:43448076-43448219	ENSG00000198198,ENSG00000229372,ENSG00000274975,ENSG00000178922,ENSG00000229348
chr1	43448317	43448419	1:43448317-43448419	ENSG00000198198,ENSG00000229372,ENSG00000274975,ENSG00000178922,ENSG00000229348
chr1	43448458	43448558	1:43448458-43448558	ENSG00000198198,ENSG00000229372,ENSG00000274975,ENSG00000178922,ENSG00000229348
chr1	43453387	43454107	1:43453387-43454107	ENSG00000198198,ENSG00000229372,ENSG00000274975,ENSG00000178922,ENSG00000229348
chr1	43454441	43454778	1:43454441-43454778	ENSG00000198198,ENSG00000229372,ENSG00000274975,ENSG00000178922,ENSG00000229348
chr1	43454865	43454965	1:43454865-43454965	ENSG00000198198,ENSG00000229372,ENSG00000274975,ENSG00000178922,ENSG00000229348
chr1	43455177	43455564	1:43455177-43455564	ENSG00000178922,ENSG00000229348
chr1	43493952	43494052	1:43493952-43494052	-
chr1	43530728	43530965	1:43530728-43530965	ENSG00000142949
chr1	43531009	43531205	1:43531009-43531205	ENSG00000142949
chr1	43531356	43531537	1:43531356-43531537	ENSG00000142949
chr1	43531694	43532024	1:43531694-43532024	ENSG00000142949
chr1	43532398	43532498	1:43532398-43532498	ENSG00000142949
chr1	43533448	43533764	1:43533448-43533764	ENSG00000142949
chr1	43540541	43540664	1:43540541-43540664	ENSG00000142949
chr1	43540701	43540846	1:43540701-43540846	ENSG00000142949
chr1	43540927	43541136	1:43540927-43541136	ENSG00000142949
chr1	43541945	43542517	1:43541945-43542517	ENSG00000142949
chr1	43542720	43542859	1:43542720-43542859	ENSG00000142949
chr1	43545741	43546352	1:43545741-43546352	ENSG00000142949
chr1	43547472	43547581	1:43547472-43547581	ENSG00000142949
chr1	43548371	43548471	1:43548371-43548471	ENSG00000142949
chr1	43549882	43550076	1:43549882-43550076	-
chr1	43550108	43550208	1:43550108-43550208	-
chr1	43552470	43552570	1:43552470-43552570	-
chr1	43552919	43553192	1:43552919-43553192	ENSG00000142949
chr1	43553904	43554109	1:43553904-43554109	-
chr1	43554808	43554908	1:43554808-43554908	-
chr1	43555948	43556078	1:43555948-43556078	-
chr1	43556894	43557146	1:43556894-43557146	-
chr1	43557624	43558021	1:43557624-43558021	-
chr1	43558755	43558985	1:43558755-43558985	-
chr1	43563565	43563665	1:43563565-43563665	-
chr1	43563919	43564331	1:43563919-43564331	-
chr1	43565625	43565931	1:43565625-43565931	-
chr1	43566106	43566241	1:43566106-43566241	-
chr1	43566755	43566887	1:43566755-43566887	-
chr1	43567871	43568071	1:43567871-43568071	-
chr1	43572265	43572365	1:43572265-43572365	-
chr1	43577443	43577543	1:43577443-43577543	ENSG00000142949
chr1	43578394	43578494	1:43578394-43578494	-
chr1	43603583	43603698	1:43603583-43603698	ENSG00000142949
chr1	43620445	43620545	1:43620445-43620545	-
chr1	43649597	43650564	1:43649597-43650564	ENSG00000066135,ENSG00000284989,ENSG00000229444,ENSG00000283414,ENSG00000233674
chr1	43652493	43652593	1:43652493-43652593	ENSG00000066135,ENSG00000284989
chr1	43688903	43689003	1:43688903-43689003	ENSG00000066135,ENSG00000229444,ENSG00000283414
chr1	43701430	43701530	1:43701430-43701530	ENSG00000236200,ENSG00000126091,ENSG00000283414
chr1	43704830	43705097	1:43704830-43705097	ENSG00000236200,ENSG00000126091,ENSG00000229444,ENSG00000283414
chr1	43706971	43707286	1:43706971-43707286	ENSG00000236200,ENSG00000126091,ENSG00000229444,ENSG00000283414
chr1	43707320	43707630	1:43707320-43707630	ENSG00000236200,ENSG00000126091,ENSG00000229444,ENSG00000283414,ENSG00000233674
chr1	43707668	43707818	1:43707668-43707818	ENSG00000236200,ENSG00000126091,ENSG00000229444,ENSG00000283414
chr1	43707920	43708020	1:43707920-43708020	ENSG00000236200,ENSG00000126091,ENSG00000229444,ENSG00000283414
chr1	43763533	43763744	1:43763533-43763744	ENSG00000229444,ENSG00000283414,ENSG00000233674,ENSG00000283477,ENSG00000117407,ENSG00000237950,ENSG00000288573
chr1	43773253	43773353	1:43773253-43773353	ENSG00000233674,ENSG00000283477
chr1	43858590	43858738	1:43858590-43858738	ENSG00000283477,ENSG00000224751
chr1	43934367	43934471	1:43934367-43934471	ENSG00000233674,ENSG00000283477,ENSG00000117407,ENSG00000237950
chr1	43946270	43947187	1:43946270-43947187	ENSG00000233674,ENSG00000283477,ENSG00000117407,ENSG00000237950,ENSG00000288573,ENSG00000117408,ENSG00000285649,ENSG00000132768,ENSG00000117410,ENSG00000117411
chr1	43969755	43970096	1:43969755-43970096	ENSG00000288573,ENSG00000117408,ENSG00000285649,ENSG00000132768,ENSG00000117410,ENSG00000117411
chr1	43974589	43975105	1:43974589-43975105	ENSG00000288573,ENSG00000117408,ENSG00000285649,ENSG00000132768,ENSG00000117410,ENSG00000117411
chr1	43975290	43975442	1:43975290-43975442	ENSG00000285649,ENSG00000132768,ENSG00000117410,ENSG00000117411
chr1	43979031	43979308	1:43979031-43979308	ENSG00000285649,ENSG00000132768,ENSG00000117410,ENSG00000117411
chr1	43988383	43988483	1:43988383-43988483	ENSG00000117411,ENSG00000159214
chr1	43991350	43991929	1:43991350-43991929	ENSG00000117410,ENSG00000117411,ENSG00000159214
chr1	43992022	43992171	1:43992022-43992171	ENSG00000117411,ENSG00000159214
chr1	43993013	43993161	1:43993013-43993161	ENSG00000117411,ENSG00000159214
chr1	44005476	44005645	1:44005476-44005645	ENSG00000196517,ENSG00000230615,ENSG00000227163
chr1	44005741	44006054	1:44005741-44006054	ENSG00000196517,ENSG00000230615,ENSG00000227163,ENSG00000271647
chr1	44029946	44030478	1:44029946-44030478	ENSG00000196517,ENSG00000230615,ENSG00000227163
chr1	44031421	44031623	1:44031421-44031623	ENSG00000196517,ENSG00000230615,ENSG00000227163
chr1	44036672	44036794	1:44036672-44036794	ENSG00000196517,ENSG00000230615
chr1	44213311	44213789	1:44213311-44213789	ENSG00000227163,ENSG00000239560,ENSG00000171872,ENSG00000233514,ENSG00000283039,ENSG00000226804,ENSG00000200171,ENSG00000238037,ENSG00000227994,ENSG00000271329,ENSG00000178028
chr1	44217851	44217951	1:44217851-44217951	ENSG00000271329,ENSG00000178028
chr1	44240049	44240225	1:44240049-44240225	ENSG00000271647,ENSG00000283039,ENSG00000226804,ENSG00000200171,ENSG00000238037,ENSG00000227994,ENSG00000271329,ENSG00000117419,ENSG00000233602
chr1	44240256	44240446	1:44240256-44240446	ENSG00000283039,ENSG00000226804,ENSG00000200171,ENSG00000238037,ENSG00000227994,ENSG00000271329,ENSG00000117419,ENSG00000233602
chr1	44240715	44240815	1:44240715-44240815	ENSG00000283039,ENSG00000226804,ENSG00000200171,ENSG00000238037,ENSG00000227994,ENSG00000271329,ENSG00000117419,ENSG00000233602
chr1	44240916	44241083	1:44240916-44241083	ENSG00000227163,ENSG00000271647,ENSG00000239560,ENSG00000171872,ENSG00000283039,ENSG00000226804,ENSG00000200171,ENSG00000238037,ENSG00000227994,ENSG00000271329,ENSG00000117419,ENSG00000233602
chr1	44242150	44242250	1:44242150-44242250	ENSG00000227994,ENSG00000271329,ENSG00000117419,ENSG00000233602
chr1	44243554	44243739	1:44243554-44243739	ENSG00000271329,ENSG00000117419,ENSG00000233602
chr1	44263626	44263786	1:44263626-44263786	ENSG00000283039,ENSG00000226804,ENSG00000200171,ENSG00000227994,ENSG00000117419
chr1	44266259	44266447	1:44266259-44266447	ENSG00000271647,ENSG00000239560,ENSG00000171872,ENSG00000233514,ENSG00000283039,ENSG00000226804,ENSG00000200171,ENSG00000238037,ENSG00000227994,ENSG00000271329
chr1	44270826	44270926	1:44270826-44270926	ENSG00000283039,ENSG00000238037,ENSG00000227994,ENSG00000271329
chr1	44276042	44276194	1:44276042-44276194	ENSG00000271329
chr1	44277768	44277869	1:44277768-44277869	ENSG00000271647,ENSG00000239560,ENSG00000171872,ENSG00000283039,ENSG00000226804,ENSG00000200171,ENSG00000238037,ENSG00000227994,ENSG00000271329
chr1	44281990	44282136	1:44281990-44282136	ENSG00000227163,ENSG00000271647,ENSG00000239560,ENSG00000171872,ENSG00000233514,ENSG00000283039,ENSG00000226804,ENSG00000200171,ENSG00000238037,ENSG00000227994,ENSG00000271329
chr1	44294574	44294972	1:44294574-44294972	ENSG00000227163,ENSG00000239560,ENSG00000171872,ENSG00000233514,ENSG00000283039,ENSG00000226804,ENSG00000200171,ENSG00000238037,ENSG00000227994,ENSG00000271329
chr1	44331425	44331545	1:44331425-44331545	ENSG00000199385,ENSG00000263381
chr1	44347396	44347503	1:44347396-44347503	ENSG00000199385
chr1	44355057	44355157	1:44355057-44355157	ENSG00000117419,ENSG00000199385
chr1	44355209	44355527	1:44355209-44355527	ENSG00000227163,ENSG00000271647,ENSG00000239560,ENSG00000171872,ENSG00000233514,ENSG00000283039,ENSG00000226804,ENSG00000200171,ENSG00000238037,ENSG00000227994,ENSG00000271329,ENSG00000117419,ENSG00000199385,ENSG00000263381
chr1	44405184	44405292	1:44405184-44405292	ENSG00000199385,ENSG00000187147,ENSG00000263381
chr1	44417314	44417535	1:44417314-44417535	ENSG00000199385,ENSG00000187147,ENSG00000263381
chr1	44423718	44423923	1:44423718-44423923	ENSG00000233514,ENSG00000283039,ENSG00000226804,ENSG00000200171,ENSG00000199385,ENSG00000187147,ENSG00000263381
chr1	44442931	44443060	1:44442931-44443060	ENSG00000199385,ENSG00000263381
chr1	44485371	44485515	1:44485371-44485515	ENSG00000199385,ENSG00000263381
chr1	44505173	44505273	1:44505173-44505273	ENSG00000199385,ENSG00000263381
chr1	44595280	44595381	1:44595280-44595381	ENSG00000271647,ENSG00000199385,ENSG00000263381
chr1	44631707	44632181	1:44631707-44632181	ENSG00000187147
chr1	44632216	44632476	1:44632216-44632476	ENSG00000187147
chr1	44645489	44645780	1:44645489-44645780	ENSG00000187147,ENSG00000263381
chr1	44645900	44646010	1:44645900-44646010	ENSG00000187147
chr1	44646049	44646249	1:44646049-44646249	ENSG00000187147
chr1	44660284	44660466	1:44660284-44660466	ENSG00000126106,ENSG00000198520
chr1	44672843	44673057	1:44672843-44673057	ENSG00000126106,ENSG00000198520
chr1	44673500	44673675	1:44673500-44673675	ENSG00000126106,ENSG00000198520
chr1	44673875	44675010	1:44673875-44675010	ENSG00000126106,ENSG00000198520
chr1	44676620	44676808	1:44676620-44676808	ENSG00000126106,ENSG00000198520
chr1	44707848	44707948	1:44707848-44707948	ENSG00000198520,ENSG00000199377
chr1	44708012	44708197	1:44708012-44708197	ENSG00000198520,ENSG00000199377
chr1	44708238	44708338	1:44708238-44708338	ENSG00000198520,ENSG00000199377
chr1	44730099	44730210	1:44730099-44730210	ENSG00000199377,ENSG00000200169,ENSG00000142945
chr1	44730621	44730952	1:44730621-44730952	ENSG00000199377,ENSG00000200169,ENSG00000142945
chr1	44731006	44731598	1:44731006-44731598	ENSG00000199377,ENSG00000200169,ENSG00000142945
chr1	44731680	44731780	1:44731680-44731780	ENSG00000199377,ENSG00000200169,ENSG00000142945
chr1	44734101	44734216	1:44734101-44734216	ENSG00000199377,ENSG00000200169,ENSG00000142945
chr1	44739472	44739861	1:44739472-44739861	ENSG00000199377,ENSG00000200169,ENSG00000142945,ENSG00000225721,ENSG00000142937,ENSG00000264294,ENSG00000200913,ENSG00000202031,ENSG00000207421,ENSG00000281859,ENSG00000142959
chr1	44740218	44740318	1:44740218-44740318	ENSG00000142945,ENSG00000225721
chr1	44775440	44775891	1:44775440-44775891	ENSG00000225721,ENSG00000142937,ENSG00000264294,ENSG00000200913,ENSG00000202031,ENSG00000207421,ENSG00000281859,ENSG00000234093,ENSG00000142959
chr1	44799342	44799455	1:44799342-44799455	ENSG00000142959,ENSG00000173846,ENSG00000202444
chr1	44799706	44800530	1:44799706-44800530	ENSG00000225721,ENSG00000142937,ENSG00000264294,ENSG00000200913,ENSG00000202031,ENSG00000207421,ENSG00000281859,ENSG00000234093,ENSG00000142959,ENSG00000173846,ENSG00000188396,ENSG00000222009,ENSG00000202444
chr1	44801998	44802109	1:44801998-44802109	ENSG00000142959,ENSG00000173846,ENSG00000188396,ENSG00000222009,ENSG00000202444
chr1	44807308	44807586	1:44807308-44807586	ENSG00000142959,ENSG00000173846,ENSG00000188396,ENSG00000222009,ENSG00000202444
chr1	44807830	44807954	1:44807830-44807954	ENSG00000142959,ENSG00000173846,ENSG00000188396,ENSG00000222009,ENSG00000202444
chr1	44808417	44808707	1:44808417-44808707	ENSG00000173846,ENSG00000188396,ENSG00000222009,ENSG00000202444
chr1	44809375	44809475	1:44809375-44809475	ENSG00000173846,ENSG00000188396,ENSG00000222009,ENSG00000202444
chr1	44813760	44813881	1:44813760-44813881	ENSG00000142959,ENSG00000188396,ENSG00000222009,ENSG00000202444
chr1	44819584	44819686	1:44819584-44819686	ENSG00000142959,ENSG00000222009,ENSG00000117425,ENSG00000202444
chr1	44819763	44819863	1:44819763-44819863	ENSG00000142959,ENSG00000222009,ENSG00000117425,ENSG00000202444
chr1	44819929	44820385	1:44819929-44820385	ENSG00000142959,ENSG00000117425,ENSG00000202444
chr1	44835897	44836248	1:44835897-44836248	ENSG00000142959,ENSG00000117425,ENSG00000226499
chr1	44842535	44842635	1:44842535-44842635	ENSG00000117425,ENSG00000226499,ENSG00000253039
chr1	44843127	44843509	1:44843127-44843509	ENSG00000117425,ENSG00000226499
chr1	44847630	44847747	1:44847630-44847747	ENSG00000117425,ENSG00000226499,ENSG00000253039
chr1	44892346	44892446	1:44892346-44892446	ENSG00000253039,ENSG00000229815
chr1	44903427	44903576	1:44903427-44903576	ENSG00000253039,ENSG00000229815
chr1	44908186	44908291	1:44908186-44908291	ENSG00000253039,ENSG00000229815
chr1	44947526	44947685	1:44947526-44947685	ENSG00000253039,ENSG00000229815
chr1	44979414	44979514	1:44979414-44979514	ENSG00000070785,ENSG00000253039,ENSG00000229815,ENSG00000232369
chr1	44986345	44986924	1:44986345-44986924	ENSG00000070785,ENSG00000253039,ENSG00000229815,ENSG00000232369,ENSG00000268949,ENSG00000126088,ENSG00000234315
chr1	44994441	44994541	1:44994441-44994541	ENSG00000070785,ENSG00000232369,ENSG00000268949
chr1	45000511	45000615	1:45000511-45000615	ENSG00000268949,ENSG00000126107
chr1	45000654	45000852	1:45000654-45000852	ENSG00000268949,ENSG00000126107
chr1	45001091	45001688	1:45001091-45001688	ENSG00000268949,ENSG00000126107,ENSG00000126088
chr1	45002089	45002447	1:45002089-45002447	ENSG00000268949,ENSG00000126107
chr1	45002501	45002612	1:45002501-45002612	ENSG00000268949,ENSG00000126107
chr1	45003442	45003542	1:45003442-45003542	ENSG00000268949,ENSG00000126107
chr1	45006219	45006353	1:45006219-45006353	ENSG00000126107,ENSG00000126088
chr1	45011258	45011431	1:45011258-45011431	ENSG00000126107,ENSG00000126088,ENSG00000281912
chr1	45011950	45012296	1:45011950-45012296	ENSG00000126107,ENSG00000126088,ENSG00000281912
chr1	45014599	45014844	1:45014599-45014844	ENSG00000126107,ENSG00000126088,ENSG00000281912
chr1	45014956	45015056	1:45014956-45015056	ENSG00000126088,ENSG00000234315,ENSG00000281912
chr1	45206052	45206173	1:45206052-45206173	ENSG00000162415,ENSG00000234315
chr1	45206221	45206777	1:45206221-45206777	ENSG00000162415,ENSG00000234315
chr1	45303526	45304216	1:45303526-45304216	ENSG00000126088,ENSG00000162415,ENSG00000234315,ENSG00000281912,ENSG00000186603,ENSG00000132781,ENSG00000132773,ENSG00000236872
chr1	45326916	45328237	1:45326916-45328237	ENSG00000186603,ENSG00000132781
chr1	45339542	45339692	1:45339542-45339692	ENSG00000186603,ENSG00000132781,ENSG00000132773
chr1	45339812	45340554	1:45339812-45340554	ENSG00000186603,ENSG00000132781,ENSG00000132773
chr1	45349001	45349101	1:45349001-45349101	ENSG00000132781,ENSG00000132773
chr1	45361108	45361292	1:45361108-45361292	ENSG00000288208,ENSG00000070759,ENSG00000236872
chr1	45490974	45491678	1:45490974-45491678	ENSG00000132781,ENSG00000288208,ENSG00000132773,ENSG00000070759,ENSG00000236872,ENSG00000280670,ENSG00000132763
chr1	45493258	45493358	1:45493258-45493358	ENSG00000288208,ENSG00000070759,ENSG00000236872,ENSG00000280670
chr1	45496651	45496788	1:45496651-45496788	ENSG00000288208,ENSG00000070759,ENSG00000280670,ENSG00000132763
chr1	45499767	45500584	1:45499767-45500584	ENSG00000288208,ENSG00000070759,ENSG00000236872,ENSG00000280670,ENSG00000132763,ENSG00000117450,ENSG00000234379,ENSG00000117448,ENSG00000281112,ENSG00000281825
chr1	45501303	45501412	1:45501303-45501412	ENSG00000280670,ENSG00000132763,ENSG00000234379
chr1	45509852	45509990	1:45509852-45509990	ENSG00000280670,ENSG00000132763,ENSG00000234379
chr1	45521626	45522207	1:45521626-45522207	ENSG00000117450,ENSG00000234379,ENSG00000117448
chr1	45550533	45551227	1:45550533-45551227	ENSG00000236872,ENSG00000117450,ENSG00000234379,ENSG00000117448,ENSG00000281112,ENSG00000281825
chr1	45564101	45564279	1:45564101-45564279	ENSG00000234379,ENSG00000117448,ENSG00000281825
chr1	45575838	45575938	1:45575838-45575938	ENSG00000281133,ENSG00000280836,ENSG00000132780,ENSG00000281112,ENSG00000281825
chr1	45583179	45584297	1:45583179-45584297	ENSG00000234379,ENSG00000281133,ENSG00000280836,ENSG00000132780,ENSG00000281112,ENSG00000281825
chr1	45584338	45584569	1:45584338-45584569	ENSG00000281133,ENSG00000280836,ENSG00000132780,ENSG00000281112,ENSG00000281825
chr1	45584632	45584862	1:45584632-45584862	ENSG00000234379,ENSG00000281133,ENSG00000280836,ENSG00000132780,ENSG00000281112,ENSG00000281825
chr1	45622550	45622779	1:45622550-45622779	ENSG00000132780,ENSG00000281112,ENSG00000281825,ENSG00000159588,ENSG00000159592,ENSG00000225447,ENSG00000234329
chr1	45681076	45681176	1:45681076-45681176	ENSG00000281825,ENSG00000159592,ENSG00000225447,ENSG00000234329,ENSG00000159596,ENSG00000230896
chr1	45686293	45687432	1:45686293-45687432	ENSG00000281112,ENSG00000281825,ENSG00000159592,ENSG00000225447,ENSG00000234329,ENSG00000159596,ENSG00000197429,ENSG00000230896,ENSG00000236111,ENSG00000232467
chr1	45687498	45687621	1:45687498-45687621	ENSG00000159592,ENSG00000225447,ENSG00000234329,ENSG00000159596,ENSG00000230896
chr1	45688078	45688306	1:45688078-45688306	ENSG00000159592,ENSG00000225447,ENSG00000234329,ENSG00000159596,ENSG00000230896
chr1	45722997	45723123	1:45722997-45723123	ENSG00000281825,ENSG00000225447,ENSG00000234329,ENSG00000197429,ENSG00000230896,ENSG00000236111,ENSG00000232467
chr1	45750221	45750321	1:45750221-45750321	ENSG00000197429,ENSG00000236111,ENSG00000232467
chr1	45750389	45751022	1:45750389-45751022	ENSG00000281112,ENSG00000281825,ENSG00000159592,ENSG00000225447,ENSG00000234329,ENSG00000159596,ENSG00000197429,ENSG00000230896,ENSG00000236111,ENSG00000232467
chr1	45803215	45803315	1:45803215-45803315	ENSG00000236111,ENSG00000086015,ENSG00000232467
chr1	45803391	45803841	1:45803391-45803841	ENSG00000281112,ENSG00000281825,ENSG00000225447,ENSG00000234329,ENSG00000197429,ENSG00000230896,ENSG00000236111,ENSG00000086015,ENSG00000232467
chr1	45881538	45881638	1:45881538-45881638	ENSG00000225447,ENSG00000232467
chr1	45954698	45954805	1:45954698-45954805	ENSG00000086015,ENSG00000232467
chr1	46037137	46037343	1:46037137-46037343	ENSG00000086015,ENSG00000278139,ENSG00000226957,ENSG00000233114,ENSG00000117472,ENSG00000250719
chr1	46037410	46037510	1:46037410-46037510	ENSG00000086015,ENSG00000278139,ENSG00000226957,ENSG00000233114,ENSG00000117472,ENSG00000250719
chr1	46132439	46132813	1:46132439-46132813	ENSG00000117461,ENSG00000226957,ENSG00000233114,ENSG00000227857
chr1	46132844	46133192	1:46132844-46133192	ENSG00000117461,ENSG00000278139,ENSG00000226957,ENSG00000233114,ENSG00000227857,ENSG00000117472,ENSG00000250719
chr1	46133322	46133469	1:46133322-46133469	ENSG00000117461,ENSG00000226957,ENSG00000233114,ENSG00000227857
chr1	46174547	46174769	1:46174547-46174769	ENSG00000278139,ENSG00000226957,ENSG00000233114,ENSG00000117472,ENSG00000250719
chr1	46179644	46179756	1:46179644-46179756	ENSG00000278139,ENSG00000226957,ENSG00000233114,ENSG00000117472,ENSG00000250719
chr1	46183014	46183148	1:46183014-46183148	ENSG00000278139,ENSG00000226957,ENSG00000117472,ENSG00000250719,ENSG00000085998
chr1	46183190	46183549	1:46183190-46183549	ENSG00000278139,ENSG00000226957,ENSG00000233114,ENSG00000117472,ENSG00000250719,ENSG00000085998
chr1	46191069	46191169	1:46191069-46191169	ENSG00000085998
chr1	46197701	46197804	1:46197701-46197804	ENSG00000085998,ENSG00000171357
chr1	46198215	46198664	1:46198215-46198664	ENSG00000226957,ENSG00000233114,ENSG00000085998,ENSG00000171357
chr1	46203218	46203354	1:46203218-46203354	ENSG00000085998,ENSG00000171357
chr1	46223623	46223723	1:46223623-46223723	ENSG00000085998
chr1	46246953	46247061	1:46246953-46247061	ENSG00000085999
chr1	46247113	46247708	1:46247113-46247708	ENSG00000085999
chr1	46278795	46278895	1:46278795-46278895	ENSG00000085999,ENSG00000132128
chr1	46301838	46302274	1:46301838-46302274	ENSG00000132128,ENSG00000173660
chr1	46302827	46303058	1:46302827-46303058	ENSG00000132128,ENSG00000173660
chr1	46303161	46303954	1:46303161-46303954	ENSG00000132128,ENSG00000173660,ENSG00000225779
chr1	46310223	46310387	1:46310223-46310387	ENSG00000132128,ENSG00000173660
chr1	46340077	46340276	1:46340077-46340276	ENSG00000117481
chr1	46340458	46341195	1:46340458-46341195	ENSG00000117481,ENSG00000225779
chr1	46341317	46341417	1:46341317-46341417	ENSG00000117481,ENSG00000225779
chr1	46348101	46348304	1:46348101-46348304	ENSG00000117481,ENSG00000225779
chr1	46358384	46358493	1:46358384-46358493	ENSG00000225779
chr1	46401758	46401965	1:46401758-46401965	ENSG00000225779,ENSG00000117480
chr1	46402001	46402580	1:46402001-46402580	ENSG00000225779,ENSG00000117480
chr1	46402811	46402911	1:46402811-46402911	ENSG00000225779,ENSG00000117480
chr1	46406534	46406639	1:46406534-46406639	ENSG00000225779,ENSG00000117480
chr1	46441706	46441806	1:46441706-46441806	ENSG00000232022,ENSG00000224863
chr1	46442679	46442945	1:46442679-46442945	ENSG00000232022,ENSG00000224863
chr1	46476666	46476862	1:46476666-46476862	ENSG00000224863,ENSG00000197587,ENSG00000225154
chr1	46477470	46477626	1:46477470-46477626	ENSG00000224863,ENSG00000197587,ENSG00000225154
chr1	46492069	46492204	1:46492069-46492204	ENSG00000197587
chr1	46520690	46520815	1:46520690-46520815	ENSG00000224863,ENSG00000197587
chr1	46521822	46522902	1:46521822-46522902	ENSG00000224863,ENSG00000197587,ENSG00000154198,ENSG00000238145,ENSG00000261593,ENSG00000261290
chr1	46528001	46528169	1:46528001-46528169	ENSG00000224863
chr1	46532986	46533216	1:46532986-46533216	ENSG00000224863,ENSG00000282881,ENSG00000269956
chr1	46542133	46542322	1:46542133-46542322	ENSG00000282881,ENSG00000269956,ENSG00000162456
chr1	46542419	46542569	1:46542419-46542569	ENSG00000282881,ENSG00000269956,ENSG00000162456
chr1	46544360	46544460	1:46544360-46544460	ENSG00000282881,ENSG00000269956,ENSG00000162456
chr1	46548184	46548331	1:46548184-46548331	ENSG00000282881,ENSG00000162456
chr1	46572528	46572628	1:46572528-46572628	ENSG00000079277
chr1	46572988	46573245	1:46572988-46573245	ENSG00000079277
chr1	46573402	46573655	1:46573402-46573655	ENSG00000079277
chr1	46579120	46579275	1:46579120-46579275	ENSG00000079277
chr1	46603586	46603740	1:46603586-46603740	ENSG00000079277
chr1	46604041	46604484	1:46604041-46604484	ENSG00000079277
chr1	46613130	46613285	1:46613130-46613285	ENSG00000079277,ENSG00000142961
chr1	46613871	46614102	1:46613871-46614102	ENSG00000079277,ENSG00000142961
chr1	46614288	46614409	1:46614288-46614409	ENSG00000079277,ENSG00000142961
chr1	46614881	46615023	1:46614881-46615023	ENSG00000079277,ENSG00000142961
chr1	46616400	46616674	1:46616400-46616674	ENSG00000079277,ENSG00000142961
chr1	46616756	46617020	1:46616756-46617020	ENSG00000079277,ENSG00000142961
chr1	46617097	46617279	1:46617097-46617279	ENSG00000079277,ENSG00000142961
chr1	46667920	46668075	1:46667920-46668075	ENSG00000123472,ENSG00000233647,ENSG00000186118,ENSG00000228237
chr1	46668208	46668701	1:46668208-46668701	ENSG00000123472,ENSG00000233647,ENSG00000186118,ENSG00000228237,ENSG00000159658
chr1	46718977	46719416	1:46718977-46719416	ENSG00000159658,ENSG00000236476
chr1	46750319	46750456	1:46750319-46750456	ENSG00000236476,ENSG00000142973,ENSG00000154198,ENSG00000187048,ENSG00000259832,ENSG00000261196,ENSG00000261593,ENSG00000261290,ENSG00000186377,ENSG00000186160
chr1	46798846	46799048	1:46798846-46799048	ENSG00000236476,ENSG00000142973,ENSG00000154198,ENSG00000238145,ENSG00000187048,ENSG00000259832,ENSG00000261196,ENSG00000261593,ENSG00000261290,ENSG00000186377,ENSG00000186160,ENSG00000225154
chr1	46805057	46805220	1:46805057-46805220	ENSG00000142973,ENSG00000154198,ENSG00000187048,ENSG00000259832,ENSG00000261196,ENSG00000261593,ENSG00000261290,ENSG00000186377,ENSG00000225154
chr1	46806256	46806996	1:46806256-46806996	ENSG00000236476,ENSG00000142973,ENSG00000154198,ENSG00000187048,ENSG00000259832,ENSG00000261196,ENSG00000261593,ENSG00000261290,ENSG00000186377,ENSG00000186160,ENSG00000225154,ENSG00000162365
chr1	47179147	47179438	1:47179147-47179438	ENSG00000154198,ENSG00000238145,ENSG00000187048,ENSG00000259832,ENSG00000261196,ENSG00000261593,ENSG00000261290,ENSG00000186377,ENSG00000186160,ENSG00000225154,ENSG00000225506,ENSG00000162365,ENSG00000225514,ENSG00000224805,ENSG00000162366,ENSG00000162367,ENSG00000226252
chr1	47190132	47190707	1:47190132-47190707	ENSG00000187048,ENSG00000186377,ENSG00000186160,ENSG00000225506,ENSG00000162365,ENSG00000225514,ENSG00000224805,ENSG00000162366,ENSG00000162367,ENSG00000226252
chr1	47265659	47265769	1:47265659-47265769	ENSG00000162365,ENSG00000225514,ENSG00000162367,ENSG00000226252
chr1	47314146	47314522	1:47314146-47314522	ENSG00000186377,ENSG00000186160,ENSG00000225154,ENSG00000162365,ENSG00000162367,ENSG00000226252,ENSG00000123473,ENSG00000162368
chr1	47325184	47325286	1:47325184-47325286	ENSG00000162368
chr1	47333470	47333570	1:47333470-47333570	ENSG00000162368
chr1	47333612	47334847	1:47333612-47334847	ENSG00000162367,ENSG00000226252,ENSG00000123473,ENSG00000162368
chr1	47357978	47358078	1:47357978-47358078	-
chr1	47371631	47371731	1:47371631-47371731	-
chr1	47388177	47388367	1:47388177-47388367	ENSG00000186790
chr1	47388833	47389036	1:47388833-47389036	ENSG00000225154,ENSG00000162365,ENSG00000162367,ENSG00000226252,ENSG00000186790,ENSG00000227947
chr1	47389228	47389328	1:47389228-47389328	ENSG00000162365,ENSG00000162367,ENSG00000226252,ENSG00000186790
chr1	47407599	47407699	1:47407599-47407699	ENSG00000225762,ENSG00000186790
chr1	47409778	47409998	1:47409778-47409998	ENSG00000187048,ENSG00000186160,ENSG00000225154,ENSG00000162365,ENSG00000162367,ENSG00000226252,ENSG00000225762,ENSG00000186790,ENSG00000227947
chr1	47432437	47432939	1:47432437-47432939	ENSG00000162365,ENSG00000162367,ENSG00000226252,ENSG00000186790,ENSG00000237424,ENSG00000186564,ENSG00000227883,ENSG00000227947
chr1	47437066	47437166	1:47437066-47437166	ENSG00000237424,ENSG00000186564,ENSG00000227947
chr1	47437202	47437302	1:47437202-47437302	ENSG00000237424,ENSG00000186564,ENSG00000227947
chr1	47437425	47437575	1:47437425-47437575	ENSG00000162367,ENSG00000226252,ENSG00000186790,ENSG00000237424,ENSG00000186564,ENSG00000229554,ENSG00000227883,ENSG00000227947
chr1	47437617	47438135	1:47437617-47438135	ENSG00000238145,ENSG00000261196,ENSG00000186160,ENSG00000162365,ENSG00000162367,ENSG00000226252,ENSG00000186790,ENSG00000237424,ENSG00000186564,ENSG00000229554,ENSG00000227883,ENSG00000227947
chr1	47444801	47444920	1:47444801-47444920	ENSG00000162367,ENSG00000226252,ENSG00000186564,ENSG00000229554,ENSG00000227883,ENSG00000227947
chr1	47476299	47476445	1:47476299-47476445	ENSG00000154198,ENSG00000225154,ENSG00000271355,ENSG00000229554,ENSG00000227883,ENSG00000227947
chr1	47478157	47478293	1:47478157-47478293	ENSG00000225154,ENSG00000271355,ENSG00000229554,ENSG00000227883,ENSG00000227947
chr1	47483765	47483901	1:47483765-47483901	ENSG00000271355,ENSG00000229554,ENSG00000227883,ENSG00000227947
chr1	47533047	47533147	1:47533047-47533147	ENSG00000229554,ENSG00000227883,ENSG00000227947
chr1	47572842	47572942	1:47572842-47572942	ENSG00000229554,ENSG00000227883,ENSG00000227947
chr1	47710621	47710721	1:47710621-47710721	ENSG00000227883,ENSG00000227947
chr1	47726367	47726496	1:47726367-47726496	ENSG00000261593,ENSG00000261290,ENSG00000186160,ENSG00000162365,ENSG00000226252,ENSG00000227883,ENSG00000227947,ENSG00000223814,ENSG00000225028
chr1	47781169	47781384	1:47781169-47781384	ENSG00000223814,ENSG00000225028
chr1	47785608	47785937	1:47785608-47785937	ENSG00000187048,ENSG00000261593,ENSG00000261290,ENSG00000223814,ENSG00000225028
chr1	47927397	47927521	1:47927397-47927521	ENSG00000225154,ENSG00000223814,ENSG00000225028,ENSG00000226133
chr1	47934579	47934701	1:47934579-47934701	ENSG00000238145,ENSG00000223814,ENSG00000225028
chr1	47992761	47992892	1:47992761-47992892	ENSG00000269113,ENSG00000226133
chr1	47992926	47993113	1:47992926-47993113	ENSG00000269113,ENSG00000225028,ENSG00000226133
chr1	47993266	47993442	1:47993266-47993442	ENSG00000269113,ENSG00000226133
chr1	48010771	48010871	1:48010771-48010871	ENSG00000226133,ENSG00000242267,ENSG00000223720
chr1	48019703	48020069	1:48019703-48020069	ENSG00000238145,ENSG00000261196,ENSG00000261593,ENSG00000261290,ENSG00000186377,ENSG00000186160,ENSG00000269113,ENSG00000223814,ENSG00000225028,ENSG00000226133,ENSG00000242267,ENSG00000223720
chr1	48084996	48085125	1:48084996-48085125	ENSG00000226133,ENSG00000231413,ENSG00000237180,ENSG00000242267,ENSG00000279096,ENSG00000223720
chr1	48109553	48109653	1:48109553-48109653	ENSG00000242267,ENSG00000279096,ENSG00000223720,ENSG00000272491
chr1	48114880	48114980	1:48114880-48114980	ENSG00000242267,ENSG00000279096,ENSG00000223720,ENSG00000272491
chr1	48236941	48237095	1:48236941-48237095	ENSG00000242267,ENSG00000223720,ENSG00000117834,ENSG00000272491
chr1	48242127	48242227	1:48242127-48242227	ENSG00000242267,ENSG00000223720,ENSG00000117834,ENSG00000272491
chr1	48245278	48245397	1:48245278-48245397	ENSG00000242267,ENSG00000223720,ENSG00000117834,ENSG00000272491,ENSG00000279214
chr1	48246820	48246957	1:48246820-48246957	ENSG00000242267,ENSG00000223720,ENSG00000117834,ENSG00000272491
chr1	48263240	48263340	1:48263240-48263340	ENSG00000242267,ENSG00000223720,ENSG00000272491,ENSG00000279214
chr1	48330549	48330714	1:48330549-48330714	ENSG00000224986,ENSG00000206700,ENSG00000235105
chr1	48414483	48414583	1:48414483-48414583	ENSG00000235105,ENSG00000223175
chr1	48469865	48469967	1:48469865-48469967	ENSG00000132122,ENSG00000235105,ENSG00000223175
chr1	48470059	48470453	1:48470059-48470453	ENSG00000132122,ENSG00000235105,ENSG00000223175
chr1	48470572	48470764	1:48470572-48470764	ENSG00000132122,ENSG00000235105,ENSG00000223175
chr1	48471684	48472036	1:48471684-48472036	ENSG00000132122,ENSG00000235105,ENSG00000223175
chr1	48472097	48472716	1:48472097-48472716	ENSG00000132122,ENSG00000235105,ENSG00000223175
chr1	48494322	48494422	1:48494322-48494422	ENSG00000235105,ENSG00000223175,ENSG00000232514
chr1	48494474	48494748	1:48494474-48494748	ENSG00000235105,ENSG00000223175,ENSG00000232514,ENSG00000287661
chr1	48498199	48498330	1:48498199-48498330	ENSG00000242267,ENSG00000223720,ENSG00000206700,ENSG00000235105,ENSG00000223175,ENSG00000232514,ENSG00000287661
chr1	48498578	48498678	1:48498578-48498678	ENSG00000235105,ENSG00000223175,ENSG00000232514,ENSG00000287661
chr1	48526365	48526534	1:48526365-48526534	ENSG00000235105,ENSG00000223175,ENSG00000287661
chr1	48617435	48617536	1:48617435-48617536	ENSG00000287661,ENSG00000162373
chr1	48679263	48679416	1:48679263-48679416	ENSG00000287661,ENSG00000162373
chr1	48681420	48681521	1:48681420-48681521	ENSG00000287661,ENSG00000162373
chr1	48683930	48684030	1:48683930-48684030	ENSG00000287661,ENSG00000162373
chr1	48808675	48808835	1:48808675-48808835	ENSG00000287661,ENSG00000162373,ENSG00000229846
chr1	48823242	48823707	1:48823242-48823707	ENSG00000287661,ENSG00000162373,ENSG00000229846
chr1	48827543	48827643	1:48827543-48827643	ENSG00000287661,ENSG00000162373,ENSG00000229846
chr1	48853148	48853319	1:48853148-48853319	ENSG00000287661,ENSG00000162373,ENSG00000229846
chr1	48866900	48867145	1:48866900-48867145	ENSG00000287661,ENSG00000162373,ENSG00000229846
chr1	48873232	48873417	1:48873232-48873417	ENSG00000287661,ENSG00000162373,ENSG00000229846
chr1	48916260	48916477	1:48916260-48916477	ENSG00000287661,ENSG00000162373,ENSG00000286597,ENSG00000229846,ENSG00000225623
chr1	48916583	48916683	1:48916583-48916683	ENSG00000286597,ENSG00000229846
chr1	49184476	49184608	1:49184476-49184608	ENSG00000229846,ENSG00000230114,ENSG00000225623,ENSG00000230828
chr1	49185324	49185463	1:49185324-49185463	ENSG00000229846,ENSG00000230114,ENSG00000225623
chr1	49211058	49211180	1:49211058-49211180	ENSG00000229846,ENSG00000230114,ENSG00000225623
chr1	49293075	49293528	1:49293075-49293528	ENSG00000229846,ENSG00000230114,ENSG00000225623,ENSG00000230828
chr1	49298393	49298651	1:49298393-49298651	ENSG00000229846,ENSG00000230114,ENSG00000225623,ENSG00000230828,ENSG00000233407
chr1	49697552	49697652	1:49697552-49697652	ENSG00000225623,ENSG00000237478
chr1	49856807	49856912	1:49856807-49856912	ENSG00000186094,ENSG00000225623,ENSG00000215887,ENSG00000230828
chr1	49943679	49943917	1:49943679-49943917	ENSG00000225623,ENSG00000215887,ENSG00000279324,ENSG00000230828,ENSG00000233407
chr1	49982829	49982929	1:49982829-49982929	ENSG00000215887,ENSG00000279324,ENSG00000230828,ENSG00000233407
chr1	49983465	49983664	1:49983465-49983664	ENSG00000225623,ENSG00000215887,ENSG00000279324,ENSG00000230828,ENSG00000233407
chr1	50020571	50020725	1:50020571-50020725	ENSG00000186094,ENSG00000233595,ENSG00000162374,ENSG00000230828
chr1	50023860	50024108	1:50023860-50024108	ENSG00000186094,ENSG00000233595,ENSG00000162374,ENSG00000230828
chr1	50024877	50025053	1:50024877-50025053	ENSG00000186094,ENSG00000233595,ENSG00000162374,ENSG00000230828
chr1	50183929	50184029	1:50183929-50184029	ENSG00000162374,ENSG00000230828,ENSG00000237337,ENSG00000233407
chr1	50253294	50253394	1:50253294-50253394	ENSG00000230828,ENSG00000233407,ENSG00000284645
chr1	50272023	50272190	1:50272023-50272190	ENSG00000230828,ENSG00000233407,ENSG00000284696
chr1	50313609	50313709	1:50313609-50313709	ENSG00000284696
chr1	50333030	50333202	1:50333030-50333202	ENSG00000230828,ENSG00000233407,ENSG00000284696,ENSG00000234080,ENSG00000225767,ENSG00000207194
chr1	50333655	50333797	1:50333655-50333797	ENSG00000230828,ENSG00000233407,ENSG00000284696,ENSG00000234080
chr1	50405619	50405765	1:50405619-50405765	ENSG00000230828,ENSG00000229316,ENSG00000225671,ENSG00000142700,ENSG00000284700,ENSG00000225767,ENSG00000207194
chr1	50423474	50423594	1:50423474-50423594	ENSG00000229316,ENSG00000142700,ENSG00000284700,ENSG00000225767,ENSG00000207194
chr1	50423917	50424017	1:50423917-50424017	ENSG00000229316,ENSG00000142700,ENSG00000284700,ENSG00000225767,ENSG00000207194
chr1	50747782	50747888	1:50747782-50747888	ENSG00000225767,ENSG00000207194,ENSG00000230585,ENSG00000237130,ENSG00000265538,ENSG00000275816,ENSG00000204006,ENSG00000200262,ENSG00000213478
chr1	50829448	50829613	1:50829448-50829613	ENSG00000207194,ENSG00000230585,ENSG00000237130,ENSG00000275816,ENSG00000204006,ENSG00000200262
chr1	50829647	50829786	1:50829647-50829786	ENSG00000207194,ENSG00000230585,ENSG00000237130,ENSG00000275816,ENSG00000204006,ENSG00000200262
chr1	50912482	50912647	1:50912482-50912647	ENSG00000230585,ENSG00000237130,ENSG00000265538,ENSG00000275816,ENSG00000204006,ENSG00000200262
chr1	50949469	50949581	1:50949469-50949581	ENSG00000185104,ENSG00000230585,ENSG00000265538,ENSG00000275816,ENSG00000204006,ENSG00000200262,ENSG00000213478
chr1	50959985	50960493	1:50959985-50960493	ENSG00000185104,ENSG00000207194,ENSG00000230585,ENSG00000237130,ENSG00000123080,ENSG00000265538,ENSG00000275816,ENSG00000204006,ENSG00000200262
chr1	50960734	50960886	1:50960734-50960886	ENSG00000185104,ENSG00000123080,ENSG00000265538
chr1	50967633	50967769	1:50967633-50967769	ENSG00000185104,ENSG00000230585,ENSG00000123080,ENSG00000265538,ENSG00000275816
chr1	50968053	50968811	1:50968053-50968811	ENSG00000185104,ENSG00000207194,ENSG00000230585,ENSG00000237130,ENSG00000123080,ENSG00000265538,ENSG00000275816,ENSG00000204006,ENSG00000200262,ENSG00000213478
chr1	50968924	50969243	1:50968924-50969243	ENSG00000185104,ENSG00000230585,ENSG00000123080,ENSG00000265538,ENSG00000275816
chr1	50969340	50969440	1:50969340-50969440	ENSG00000185104,ENSG00000123080
chr1	50969614	50969803	1:50969614-50969803	ENSG00000185104,ENSG00000230585,ENSG00000123080,ENSG00000265538,ENSG00000275816,ENSG00000204006,ENSG00000200262
chr1	50969884	50970300	1:50969884-50970300	ENSG00000185104,ENSG00000230585,ENSG00000123080,ENSG00000265538,ENSG00000275816,ENSG00000204006,ENSG00000200262
chr1	50977271	50977371	1:50977271-50977371	ENSG00000123080,ENSG00000265538,ENSG00000275816
chr1	50977895	50978516	1:50977895-50978516	ENSG00000230585,ENSG00000123080,ENSG00000265538,ENSG00000275816,ENSG00000204006,ENSG00000200262,ENSG00000213478
chr1	50987253	50987353	1:50987253-50987353	ENSG00000230585,ENSG00000265538,ENSG00000275816,ENSG00000204006,ENSG00000200262
chr1	50989021	50989121	1:50989021-50989121	ENSG00000230585,ENSG00000265538,ENSG00000275816,ENSG00000204006,ENSG00000200262
chr1	50996310	50996706	1:50996310-50996706	ENSG00000230585,ENSG00000237130,ENSG00000265538,ENSG00000275816,ENSG00000204006,ENSG00000200262,ENSG00000213478
chr1	50998762	50998939	1:50998762-50998939	ENSG00000230585,ENSG00000237130,ENSG00000265538,ENSG00000275816,ENSG00000204006,ENSG00000200262,ENSG00000213478
chr1	51175435	51175535	1:51175435-51175535	ENSG00000207194,ENSG00000230585,ENSG00000265538,ENSG00000275816,ENSG00000204006,ENSG00000200262,ENSG00000213478
chr1	51235963	51236448	1:51235963-51236448	ENSG00000204006,ENSG00000200262,ENSG00000213478,ENSG00000203356,ENSG00000123091,ENSG00000233406,ENSG00000236434,ENSG00000085831,ENSG00000232027,ENSG00000206595
chr1	51236910	51237052	1:51236910-51237052	ENSG00000203356,ENSG00000123091,ENSG00000233406,ENSG00000236434
chr1	51237116	51237232	1:51237116-51237232	ENSG00000203356,ENSG00000123091,ENSG00000233406,ENSG00000236434
chr1	51238343	51238478	1:51238343-51238478	ENSG00000203356,ENSG00000123091,ENSG00000233406,ENSG00000236434
chr1	51254443	51254626	1:51254443-51254626	ENSG00000233406,ENSG00000236434,ENSG00000232027
chr1	51296882	51297176	1:51296882-51297176	ENSG00000236434,ENSG00000085831,ENSG00000232027
chr1	51331365	51331465	1:51331365-51331465	ENSG00000085831,ENSG00000261664,ENSG00000232027,ENSG00000206595
chr1	51488870	51489039	1:51488870-51489039	ENSG00000232027,ENSG00000206595,ENSG00000238140,ENSG00000252032,ENSG00000227742,ENSG00000236973,ENSG00000232846,ENSG00000212624,ENSG00000283899
chr1	51490965	51491065	1:51490965-51491065	ENSG00000232027,ENSG00000206595,ENSG00000238140,ENSG00000252032
chr1	51502038	51502138	1:51502038-51502138	ENSG00000232027,ENSG00000206595,ENSG00000238140,ENSG00000252032
chr1	51504928	51505178	1:51504928-51505178	ENSG00000085832,ENSG00000232027,ENSG00000206595,ENSG00000238140,ENSG00000227070,ENSG00000252032,ENSG00000227742
chr1	51506550	51506679	1:51506550-51506679	ENSG00000085832,ENSG00000232027,ENSG00000206595,ENSG00000238140,ENSG00000227070,ENSG00000252032,ENSG00000227742,ENSG00000212624
chr1	51517930	51518037	1:51517930-51518037	ENSG00000085832,ENSG00000232027,ENSG00000206595,ENSG00000238140,ENSG00000227070,ENSG00000252032
chr1	51518698	51518921	1:51518698-51518921	ENSG00000085832,ENSG00000232027,ENSG00000206595,ENSG00000238140,ENSG00000227070,ENSG00000252032
chr1	51519100	51519599	1:51519100-51519599	ENSG00000085832,ENSG00000232027,ENSG00000206595,ENSG00000238140,ENSG00000227070,ENSG00000252032,ENSG00000227742,ENSG00000236973,ENSG00000232846,ENSG00000212624
chr1	51608125	51608225	1:51608125-51608225	ENSG00000252032,ENSG00000227742,ENSG00000117859,ENSG00000236973,ENSG00000232846,ENSG00000212624,ENSG00000283899
chr1	51616902	51617132	1:51616902-51617132	ENSG00000252032,ENSG00000227742,ENSG00000117859,ENSG00000236973,ENSG00000232846,ENSG00000212624
chr1	51622410	51622679	1:51622410-51622679	ENSG00000227742,ENSG00000117859,ENSG00000236973,ENSG00000232846,ENSG00000212624
chr1	51642736	51643033	1:51642736-51643033	ENSG00000252032,ENSG00000227742,ENSG00000117859,ENSG00000236973,ENSG00000232846,ENSG00000212624,ENSG00000283899,ENSG00000230604
chr1	51680160	51680452	1:51680160-51680452	ENSG00000227742,ENSG00000117859,ENSG00000236973,ENSG00000232846,ENSG00000212624,ENSG00000283899,ENSG00000230604
chr1	51799176	51799276	1:51799176-51799276	ENSG00000078618,ENSG00000266993,ENSG00000272175,ENSG00000283899,ENSG00000230604
chr1	51878087	51879252	1:51878087-51879252	ENSG00000078618,ENSG00000283899,ENSG00000230604,ENSG00000169213,ENSG00000200839,ENSG00000229032,ENSG00000264613
chr1	52032550	52032650	1:52032550-52032650	ENSG00000169213,ENSG00000200839,ENSG00000229032,ENSG00000264613,ENSG00000223390,ENSG00000198841,ENSG00000285839
chr1	52033316	52034011	1:52033316-52034011	ENSG00000283899,ENSG00000230604,ENSG00000169213,ENSG00000200839,ENSG00000229032,ENSG00000264613,ENSG00000134717,ENSG00000228369,ENSG00000223390,ENSG00000198841,ENSG00000285839,ENSG00000117862
chr1	52037448	52037548	1:52037448-52037548	ENSG00000169213,ENSG00000200839,ENSG00000229032,ENSG00000264613,ENSG00000228369,ENSG00000223390,ENSG00000198841,ENSG00000285839
chr1	52052495	52052596	1:52052495-52052596	ENSG00000264613,ENSG00000134717,ENSG00000228369,ENSG00000117862
chr1	52055013	52055350	1:52055013-52055350	ENSG00000169213,ENSG00000200839,ENSG00000229032,ENSG00000264613,ENSG00000134717,ENSG00000228369,ENSG00000117862
chr1	52055555	52055853	1:52055555-52055853	ENSG00000169213,ENSG00000200839,ENSG00000264613,ENSG00000134717,ENSG00000228369,ENSG00000117862
chr1	52056071	52056699	1:52056071-52056699	ENSG00000169213,ENSG00000200839,ENSG00000229032,ENSG00000264613,ENSG00000224255,ENSG00000134717,ENSG00000228369,ENSG00000223390,ENSG00000198841,ENSG00000285839,ENSG00000117862
chr1	52057339	52057445	1:52057339-52057445	ENSG00000200839,ENSG00000134717,ENSG00000228369,ENSG00000117862
chr1	52094405	52094571	1:52094405-52094571	ENSG00000169213,ENSG00000200839,ENSG00000229032,ENSG00000213735,ENSG00000237663,ENSG00000236004
chr1	52140624	52140724	1:52140624-52140724	ENSG00000213735,ENSG00000237663,ENSG00000236004,ENSG00000224255,ENSG00000223429,ENSG00000228407,ENSG00000241745,ENSG00000157077
chr1	52141837	52142158	1:52141837-52142158	ENSG00000169213,ENSG00000200839,ENSG00000229032,ENSG00000264613,ENSG00000213735,ENSG00000237663,ENSG00000236004,ENSG00000224255,ENSG00000223429,ENSG00000228407,ENSG00000241745,ENSG00000157077
chr1	52142400	52142707	1:52142400-52142707	ENSG00000213735,ENSG00000237663,ENSG00000236004,ENSG00000224255,ENSG00000223429,ENSG00000228407,ENSG00000241745,ENSG00000157077
chr1	52142799	52142936	1:52142799-52142936	ENSG00000213735,ENSG00000237663,ENSG00000236004,ENSG00000224255,ENSG00000223429,ENSG00000228407,ENSG00000241745,ENSG00000157077
chr1	52296418	52296518	1:52296418-52296518	ENSG00000213735,ENSG00000237663,ENSG00000236004,ENSG00000224255,ENSG00000223429,ENSG00000228407,ENSG00000157077
chr1	52348792	52348910	1:52348792-52348910	ENSG00000272100,ENSG00000154222
chr1	52351088	52351195	1:52351088-52351195	ENSG00000272100,ENSG00000154222
chr1	52351373	52351473	1:52351373-52351473	ENSG00000272100,ENSG00000154222
chr1	52351706	52352079	1:52351706-52352079	ENSG00000272100,ENSG00000154222
chr1	52352992	52353134	1:52352992-52353134	ENSG00000272100,ENSG00000154222
chr1	52353554	52353654	1:52353554-52353654	ENSG00000272100,ENSG00000154222
chr1	52365080	52365197	1:52365080-52365197	ENSG00000224680,ENSG00000287078,ENSG00000154222
chr1	52365818	52365926	1:52365818-52365926	ENSG00000224680,ENSG00000287078,ENSG00000154222
chr1	52365969	52366739	1:52365969-52366739	ENSG00000134748,ENSG00000085840,ENSG00000224680,ENSG00000287078,ENSG00000154222,ENSG00000236004
chr1	52404225	52404325	1:52404225-52404325	ENSG00000134748,ENSG00000085840
chr1	52404397	52404645	1:52404397-52404645	ENSG00000182183,ENSG00000236290,ENSG00000134744,ENSG00000134748,ENSG00000085840,ENSG00000224680,ENSG00000287078,ENSG00000213735,ENSG00000237663,ENSG00000236004
chr1	52545141	52545365	1:52545141-52545365	ENSG00000182183,ENSG00000236290,ENSG00000272371,ENSG00000134744
chr1	52602433	52602581	1:52602433-52602581	ENSG00000182183,ENSG00000116157,ENSG00000236290,ENSG00000272371,ENSG00000134744
chr1	52645375	52645475	1:52645375-52645475	ENSG00000182183,ENSG00000236290
chr1	52676593	52676752	1:52676593-52676752	ENSG00000252018,ENSG00000182183,ENSG00000236290
chr1	52693303	52693403	1:52693303-52693403	ENSG00000228929,ENSG00000252018,ENSG00000239640,ENSG00000162377,ENSG00000182183,ENSG00000236290
chr1	52698182	52698541	1:52698182-52698541	ENSG00000228929,ENSG00000252018,ENSG00000239640,ENSG00000233664,ENSG00000162377,ENSG00000182183,ENSG00000236290
chr1	52700796	52700896	1:52700796-52700896	ENSG00000228929,ENSG00000252018,ENSG00000239640,ENSG00000233664,ENSG00000162377
chr1	52701066	52701282	1:52701066-52701282	ENSG00000228929,ENSG00000252018,ENSG00000239640,ENSG00000233664,ENSG00000162377
chr1	52702979	52703576	1:52702979-52703576	ENSG00000228929,ENSG00000252018,ENSG00000162378,ENSG00000239640,ENSG00000233664,ENSG00000162377,ENSG00000182183,ENSG00000236290
chr1	52703643	52703792	1:52703643-52703792	ENSG00000228929,ENSG00000252018,ENSG00000239640,ENSG00000233664,ENSG00000162377
chr1	52726295	52726721	1:52726295-52726721	ENSG00000228929,ENSG00000252018,ENSG00000162378,ENSG00000239640,ENSG00000233664,ENSG00000236290
chr1	52813179	52813315	1:52813179-52813315	ENSG00000242391,ENSG00000206627,ENSG00000228929,ENSG00000252018
chr1	52834935	52835035	1:52834935-52835035	ENSG00000242391,ENSG00000203995,ENSG00000228929
chr1	52842663	52842764	1:52842663-52842764	ENSG00000242391,ENSG00000203995,ENSG00000228929
chr1	52901486	52901586	1:52901486-52901586	ENSG00000121310,ENSG00000242391
chr1	52906870	52906970	1:52906870-52906970	ENSG00000121310,ENSG00000242391
chr1	52907619	52907719	1:52907619-52907719	ENSG00000121310,ENSG00000242391
chr1	52911100	52911200	1:52911100-52911200	ENSG00000121310,ENSG00000242391
chr1	52913207	52913427	1:52913207-52913427	ENSG00000121310,ENSG00000242391
chr1	52915318	52915518	1:52915318-52915518	ENSG00000230953,ENSG00000121310,ENSG00000242391
chr1	52915936	52916149	1:52915936-52916149	ENSG00000230953,ENSG00000121310
chr1	52916651	52917023	1:52916651-52917023	ENSG00000230953,ENSG00000121310,ENSG00000242391
chr1	52920991	52921929	1:52920991-52921929	ENSG00000264834,ENSG00000116171,ENSG00000231866,ENSG00000230953,ENSG00000121310
chr1	52925595	52925800	1:52925595-52925800	ENSG00000266188,ENSG00000264834,ENSG00000116171,ENSG00000231866,ENSG00000230953,ENSG00000121310
chr1	52927092	52927704	1:52927092-52927704	ENSG00000237279,ENSG00000265815,ENSG00000266188,ENSG00000264834,ENSG00000116171,ENSG00000231866,ENSG00000230953,ENSG00000121310,ENSG00000242391
chr1	52927921	52928021	1:52927921-52928021	ENSG00000266188,ENSG00000264834,ENSG00000116171,ENSG00000231866,ENSG00000230953,ENSG00000121310
chr1	52928121	52928222	1:52928121-52928222	ENSG00000266188,ENSG00000264834,ENSG00000116171,ENSG00000231866,ENSG00000230953,ENSG00000121310
chr1	52942951	52943075	1:52942951-52943075	ENSG00000226147,ENSG00000236360,ENSG00000237279,ENSG00000265815,ENSG00000266188,ENSG00000116171
chr1	53014836	53015046	1:53014836-53015046	ENSG00000226147,ENSG00000236360,ENSG00000116171
chr1	53025132	53025416	1:53025132-53025416	ENSG00000227644,ENSG00000226147,ENSG00000236360,ENSG00000116171
chr1	53034076	53034176	1:53034076-53034176	ENSG00000227644,ENSG00000226147,ENSG00000236360
chr1	53038657	53038951	1:53038657-53038951	ENSG00000227644,ENSG00000226147,ENSG00000236360
chr1	53042534	53042634	1:53042534-53042634	ENSG00000227644,ENSG00000226147,ENSG00000236360
chr1	53057342	53057487	1:53057342-53057487	ENSG00000227644,ENSG00000174348
chr1	53060589	53060702	1:53060589-53060702	ENSG00000227644,ENSG00000174348
chr1	53090245	53090345	1:53090245-53090345	ENSG00000235563,ENSG00000162383,ENSG00000227644,ENSG00000232993
chr1	53122961	53123172	1:53122961-53123172	ENSG00000235563,ENSG00000162383,ENSG00000227644
chr1	53153905	53154005	1:53153905-53154005	ENSG00000235563,ENSG00000162383
chr1	53176739	53176894	1:53176739-53176894	ENSG00000277397
chr1	53177043	53177143	1:53177043-53177143	ENSG00000277397
chr1	53182197	53182297	1:53182197-53182297	ENSG00000277397
chr1	53182456	53182596	1:53182456-53182596	ENSG00000277397,ENSG00000162383,ENSG00000226147,ENSG00000236360
chr1	53183262	53183716	1:53183262-53183716	ENSG00000277397,ENSG00000235563,ENSG00000162383,ENSG00000227644,ENSG00000226147,ENSG00000236360
chr1	53185482	53185582	1:53185482-53185582	ENSG00000277397
chr1	53185743	53186004	1:53185743-53186004	ENSG00000157184,ENSG00000277397
chr1	53195659	53195826	1:53195659-53195826	ENSG00000157184
chr1	53196388	53197265	1:53196388-53197265	ENSG00000157184
chr1	53197631	53198145	1:53197631-53198145	ENSG00000157184
chr1	53203578	53203680	1:53203578-53203680	ENSG00000236723,ENSG00000157184
chr1	53207514	53207675	1:53207514-53207675	ENSG00000162384,ENSG00000236723,ENSG00000157184
chr1	53207833	53208037	1:53207833-53208037	ENSG00000162384,ENSG00000236723,ENSG00000157184
chr1	53211226	53211432	1:53211226-53211432	ENSG00000162384,ENSG00000236723,ENSG00000157184
chr1	53220225	53220930	1:53220225-53220930	ENSG00000234578,ENSG00000226754,ENSG00000162385,ENSG00000259818,ENSG00000162384,ENSG00000236723
chr1	53221639	53221739	1:53221639-53221739	ENSG00000226754,ENSG00000162385,ENSG00000259818,ENSG00000162384
chr1	53238293	53238878	1:53238293-53238878	ENSG00000230138,ENSG00000234578,ENSG00000226754,ENSG00000162385,ENSG00000259818,ENSG00000162384
chr1	53251815	53251951	1:53251815-53251951	ENSG00000230138,ENSG00000226938,ENSG00000228838,ENSG00000234578,ENSG00000157193
chr1	53295431	53295569	1:53295431-53295569	ENSG00000230138,ENSG00000226938,ENSG00000285954,ENSG00000232762,ENSG00000228838,ENSG00000234578,ENSG00000157193
chr1	53326197	53326549	1:53326197-53326549	ENSG00000230138,ENSG00000226938,ENSG00000285954,ENSG00000225675,ENSG00000228838,ENSG00000234578,ENSG00000157193
chr1	53328043	53328143	1:53328043-53328143	ENSG00000230138,ENSG00000226938,ENSG00000285954,ENSG00000225675,ENSG00000157193
chr1	53328233	53328368	1:53328233-53328368	ENSG00000230138,ENSG00000226938,ENSG00000285954,ENSG00000225675,ENSG00000228838,ENSG00000157193
chr1	53444657	53444791	1:53444657-53444791	ENSG00000143006,ENSG00000288527,ENSG00000236253
chr1	53447542	53447679	1:53447542-53447679	ENSG00000239007,ENSG00000143006,ENSG00000288527,ENSG00000236253,ENSG00000230138,ENSG00000226938,ENSG00000234578
chr1	53470177	53470657	1:53470177-53470657	ENSG00000201003,ENSG00000239007,ENSG00000143006,ENSG00000236253,ENSG00000230138,ENSG00000226938,ENSG00000285954,ENSG00000234578
chr1	53518184	53518284	1:53518184-53518284	ENSG00000239007
chr1	53526728	53526916	1:53526728-53526916	ENSG00000239007
chr1	53721225	53721359	1:53721225-53721359	ENSG00000201003,ENSG00000239007
chr1	53722111	53722272	1:53722111-53722272	ENSG00000201003,ENSG00000239007,ENSG00000174332,ENSG00000230138
chr1	53737927	53738027	1:53737927-53738027	ENSG00000201003,ENSG00000239007,ENSG00000174332
chr1	53738704	53738804	1:53738704-53738804	ENSG00000201003,ENSG00000239007,ENSG00000174332
chr1	53739100	53739555	1:53739100-53739555	ENSG00000201003,ENSG00000239007,ENSG00000174332
chr1	53838053	53838772	1:53838053-53838772	ENSG00000280378,ENSG00000203985,ENSG00000219102,ENSG00000229687,ENSG00000201003,ENSG00000058804
chr1	53889214	53889318	1:53889214-53889318	ENSG00000211452,ENSG00000058799
chr1	53889658	53890012	1:53889658-53890012	ENSG00000219102,ENSG00000211452,ENSG00000058799
chr1	53896777	53896877	1:53896777-53896877	ENSG00000211452
chr1	53897007	53897242	1:53897007-53897242	ENSG00000211452
chr1	53945420	53946568	1:53945420-53946568	ENSG00000280378,ENSG00000203985,ENSG00000219102,ENSG00000116212,ENSG00000081870,ENSG00000211452,ENSG00000058799
chr1	53946697	53946840	1:53946697-53946840	ENSG00000219102,ENSG00000116212,ENSG00000081870
chr1	53949191	53949291	1:53949191-53949291	ENSG00000219102,ENSG00000116212,ENSG00000081870
chr1	54052629	54052729	1:54052629-54052729	ENSG00000283749,ENSG00000116205,ENSG00000280378,ENSG00000116209,ENSG00000203985
chr1	54052886	54053767	1:54052886-54053767	ENSG00000279049,ENSG00000283749,ENSG00000116205,ENSG00000280378,ENSG00000116209,ENSG00000203985,ENSG00000219102
chr1	54053863	54054001	1:54053863-54054001	ENSG00000283749,ENSG00000116205,ENSG00000280378,ENSG00000116209,ENSG00000203985
chr1	54054128	54054228	1:54054128-54054228	ENSG00000283749,ENSG00000116205,ENSG00000280378,ENSG00000116209,ENSG00000203985
chr1	54081788	54081891	1:54081788-54081891	ENSG00000279049,ENSG00000225183,ENSG00000203985,ENSG00000219102
chr1	54131298	54131439	1:54131298-54131439	ENSG00000280425,ENSG00000279049
chr1	54153743	54154122	1:54153743-54154122	ENSG00000280425,ENSG00000157211,ENSG00000279049
chr1	54193058	54193158	1:54193058-54193158	ENSG00000116221,ENSG00000215883,ENSG00000256407
chr1	54199179	54199379	1:54199179-54199379	ENSG00000116221,ENSG00000215883,ENSG00000256407
chr1	54199956	54200272	1:54199956-54200272	ENSG00000116221,ENSG00000215883,ENSG00000256407
chr1	54219335	54219507	1:54219335-54219507	ENSG00000198711,ENSG00000116221
chr1	54220088	54220246	1:54220088-54220246	ENSG00000198711
chr1	54220293	54220393	1:54220293-54220393	ENSG00000198711
chr1	54220471	54220571	1:54220471-54220571	ENSG00000198711,ENSG00000116221
chr1	54220608	54220795	1:54220608-54220795	ENSG00000198711,ENSG00000116221
chr1	54227943	54228065	1:54227943-54228065	ENSG00000198711,ENSG00000157216
chr1	54249926	54250035	1:54249926-54250035	ENSG00000198711,ENSG00000157216
chr1	54264517	54264648	1:54264517-54264648	ENSG00000198711,ENSG00000157216
chr1	54265265	54265418	1:54265265-54265418	ENSG00000198711
chr1	54272538	54272638	1:54272538-54272638	-
chr1	54273037	54274330	1:54273037-54274330	ENSG00000235741,ENSG00000287582,ENSG00000225632,ENSG00000198711,ENSG00000279049
chr1	54274469	54274696	1:54274469-54274696	-
chr1	54274898	54275059	1:54274898-54275059	-
chr1	54275212	54275740	1:54275212-54275740	ENSG00000225632,ENSG00000198711,ENSG00000279049
chr1	54276890	54276990	1:54276890-54276990	ENSG00000225632
chr1	54277503	54277824	1:54277503-54277824	ENSG00000225632
chr1	54277898	54277998	1:54277898-54277998	ENSG00000225632
chr1	54287299	54287581	1:54287299-54287581	ENSG00000225632
chr1	54287765	54287865	1:54287765-54287865	ENSG00000225632
chr1	54299138	54299252	1:54299138-54299252	ENSG00000225632
chr1	54305183	54305348	1:54305183-54305348	-
chr1	54310601	54310784	1:54310601-54310784	-
chr1	54324288	54324437	1:54324288-54324437	ENSG00000157216
chr1	54332111	54332211	1:54332111-54332211	ENSG00000157216
chr1	54335066	54335166	1:54335066-54335166	ENSG00000157216
chr1	54335532	54335670	1:54335532-54335670	ENSG00000157216
chr1	54335800	54336018	1:54335800-54336018	ENSG00000157216
chr1	54390852	54391080	1:54390852-54391080	-
chr1	54391602	54391702	1:54391602-54391702	-
chr1	54396638	54396758	1:54396638-54396758	ENSG00000157216
chr1	54396959	54397237	1:54396959-54397237	ENSG00000157216
chr1	54405606	54405721	1:54405606-54405721	ENSG00000232245,ENSG00000157216
chr1	54405901	54406113	1:54405901-54406113	ENSG00000232245,ENSG00000157216
chr1	54406298	54406601	1:54406298-54406601	ENSG00000232245,ENSG00000157216
chr1	54406933	54407143	1:54406933-54407143	ENSG00000232245,ENSG00000157216
chr1	54407602	54407854	1:54407602-54407854	ENSG00000232245,ENSG00000157216
chr1	54475668	54475768	1:54475668-54475768	ENSG00000232245
chr1	54487637	54487737	1:54487637-54487737	ENSG00000232245
chr1	54488061	54488573	1:54488061-54488573	ENSG00000237173,ENSG00000235741,ENSG00000287582,ENSG00000232245,ENSG00000157216,ENSG00000279049
chr1	54489259	54489784	1:54489259-54489784	ENSG00000287582,ENSG00000232245,ENSG00000157216,ENSG00000279049
chr1	54543199	54543348	1:54543199-54543348	ENSG00000162390,ENSG00000227453,ENSG00000237173,ENSG00000235741,ENSG00000287582
chr1	54547796	54548237	1:54547796-54548237	ENSG00000162390,ENSG00000227453,ENSG00000237173,ENSG00000235741,ENSG00000287582
chr1	54559871	54560062	1:54559871-54560062	ENSG00000271723,ENSG00000184313,ENSG00000230728,ENSG00000162390,ENSG00000227453,ENSG00000237173,ENSG00000235741,ENSG00000287582
chr1	54567502	54567612	1:54567502-54567612	ENSG00000271723,ENSG00000184313,ENSG00000230728,ENSG00000162391,ENSG00000237173,ENSG00000235741,ENSG00000287582
chr1	54581297	54582036	1:54581297-54582036	ENSG00000237453,ENSG00000271723,ENSG00000184313,ENSG00000230728,ENSG00000162391,ENSG00000162390,ENSG00000227453,ENSG00000237173,ENSG00000235741,ENSG00000287582,ENSG00000279049,ENSG00000203985
chr1	54582775	54582990	1:54582775-54582990	ENSG00000271723,ENSG00000184313,ENSG00000230728,ENSG00000162391,ENSG00000235741
chr1	54583095	54583247	1:54583095-54583247	ENSG00000271723,ENSG00000184313,ENSG00000230728,ENSG00000162391,ENSG00000235741
chr1	54584984	54585157	1:54584984-54585157	ENSG00000271723,ENSG00000184313,ENSG00000230728,ENSG00000162391,ENSG00000162390,ENSG00000237173
chr1	54604968	54605068	1:54604968-54605068	ENSG00000271723,ENSG00000184313,ENSG00000230728,ENSG00000162391
chr1	54609373	54609682	1:54609373-54609682	ENSG00000271723,ENSG00000184313,ENSG00000230728,ENSG00000162391,ENSG00000237173,ENSG00000235741
chr1	54674585	54674685	1:54674585-54674685	ENSG00000237453,ENSG00000006555,ENSG00000271723,ENSG00000184313,ENSG00000230728
chr1	54715745	54716030	1:54715745-54716030	ENSG00000237453,ENSG00000006555,ENSG00000243725,ENSG00000271723,ENSG00000184313
chr1	54764374	54765038	1:54764374-54765038	ENSG00000162398,ENSG00000237453,ENSG00000006555,ENSG00000162396,ENSG00000243725,ENSG00000271723,ENSG00000184313,ENSG00000237173,ENSG00000235741,ENSG00000219102
chr1	54765406	54765515	1:54765406-54765515	ENSG00000237453,ENSG00000006555,ENSG00000162396
chr1	54810563	54810716	1:54810563-54810716	ENSG00000162398,ENSG00000237453,ENSG00000006555
chr1	54850843	54851017	1:54850843-54851017	ENSG00000287724,ENSG00000237453,ENSG00000006555
chr1	54851140	54851276	1:54851140-54851276	-
chr1	54856401	54856672	1:54856401-54856672	ENSG00000287724,ENSG00000237453,ENSG00000006555
chr1	54871677	54871806	1:54871677-54871806	ENSG00000287724
chr1	54883724	54884124	1:54883724-54884124	ENSG00000233203,ENSG00000242396,ENSG00000287724,ENSG00000116133
chr1	54885596	54885742	1:54885596-54885742	ENSG00000233203,ENSG00000242396,ENSG00000116133
chr1	54885951	54886075	1:54885951-54886075	ENSG00000233203,ENSG00000242396,ENSG00000116133
chr1	54886409	54886737	1:54886409-54886737	ENSG00000233203,ENSG00000242396,ENSG00000116133
chr1	54886774	54886874	1:54886774-54886874	ENSG00000233203,ENSG00000242396,ENSG00000116133
chr1	54887094	54887661	1:54887094-54887661	ENSG00000233203,ENSG00000242396,ENSG00000287724,ENSG00000116133
chr1	54887831	54888119	1:54887831-54888119	ENSG00000233203,ENSG00000242396,ENSG00000116133
chr1	54922925	54923025	1:54922925-54923025	-
chr1	54945320	54945451	1:54945320-54945451	ENSG00000162399,ENSG00000233271,ENSG00000143001,ENSG00000284601
chr1	54949398	54949498	1:54949398-54949498	ENSG00000162399,ENSG00000233271,ENSG00000143001,ENSG00000284601
chr1	54949530	54949655	1:54949530-54949655	ENSG00000162399,ENSG00000233271,ENSG00000143001,ENSG00000284601
chr1	54950443	54950599	1:54950443-54950599	ENSG00000162399,ENSG00000233271,ENSG00000143001,ENSG00000284601
chr1	54950757	54951146	1:54950757-54951146	ENSG00000162399,ENSG00000233271,ENSG00000143001,ENSG00000284601
chr1	54973182	54973544	1:54973182-54973544	ENSG00000233271,ENSG00000143001,ENSG00000284601
chr1	54996367	54996632	1:54996367-54996632	ENSG00000162399,ENSG00000233271,ENSG00000143001,ENSG00000284601
chr1	55000778	55000883	1:55000778-55000883	ENSG00000162399,ENSG00000233271,ENSG00000143001,ENSG00000284601
chr1	55022105	55022305	1:55022105-55022305	ENSG00000143001,ENSG00000284601
chr1	55039849	55039949	1:55039849-55039949	ENSG00000169174
chr1	55043612	55043712	1:55043612-55043712	ENSG00000169174
chr1	55046795	55046905	1:55046795-55046905	ENSG00000169174
chr1	55051448	55051548	1:55051448-55051548	ENSG00000169174
chr1	55052735	55053307	1:55052735-55053307	ENSG00000169174
chr1	55053353	55053621	1:55053353-55053621	ENSG00000169174
chr1	55053658	55053878	1:55053658-55053878	ENSG00000169174
chr1	55054583	55054744	1:55054583-55054744	ENSG00000169174
chr1	55055005	55055154	1:55055005-55055154	ENSG00000169174
chr1	55055484	55055893	1:55055484-55055893	ENSG00000169174
chr1	55064050	55064343	1:55064050-55064343	ENSG00000169174
chr1	55071621	55071967	1:55071621-55071967	ENSG00000162402
chr1	55082085	55082185	1:55082085-55082185	ENSG00000162402
chr1	55107000	55107212	1:55107000-55107212	-
chr1	55140636	55140817	1:55140636-55140817	ENSG00000265822,ENSG00000162402
chr1	55196754	55196931	1:55196754-55196931	ENSG00000265822
chr1	55205060	55205163	1:55205060-55205163	ENSG00000265822,ENSG00000231090
chr1	55212725	55212825	1:55212725-55212825	ENSG00000265822,ENSG00000231090,ENSG00000162402
chr1	55213142	55213443	1:55213142-55213443	ENSG00000265822,ENSG00000231095,ENSG00000231090,ENSG00000162402
chr1	55214399	55214499	1:55214399-55214499	ENSG00000265822,ENSG00000231090,ENSG00000162402
chr1	55214630	55214748	1:55214630-55214748	ENSG00000265822,ENSG00000231095,ENSG00000231090,ENSG00000162402
chr1	55214794	55215812	1:55214794-55215812	ENSG00000265822,ENSG00000231095,ENSG00000231090,ENSG00000162402
chr1	55216018	55216128	1:55216018-55216128	ENSG00000265822,ENSG00000231095,ENSG00000231090,ENSG00000162402
chr1	55217748	55217848	1:55217748-55217848	ENSG00000265822,ENSG00000231095,ENSG00000231090,ENSG00000162402
chr1	55246954	55247189	1:55246954-55247189	ENSG00000265822
chr1	55275143	55275243	1:55275143-55275243	-
chr1	55276752	55276921	1:55276752-55276921	ENSG00000265822
chr1	55277501	55277775	1:55277501-55277775	-
chr1	55353008	55353108	1:55353008-55353108	ENSG00000199831,ENSG00000232198,ENSG00000231900,ENSG00000234810
chr1	55403225	55403344	1:55403225-55403344	ENSG00000252162,ENSG00000272051,ENSG00000199831,ENSG00000232198,ENSG00000231900
chr1	55443506	55444058	1:55443506-55444058	ENSG00000272051,ENSG00000227104,ENSG00000225475,ENSG00000199831,ENSG00000232198,ENSG00000231900,ENSG00000234810
chr1	55585085	55585185	1:55585085-55585185	ENSG00000234810
chr1	55641357	55641472	1:55641357-55641472	ENSG00000272051,ENSG00000199831
chr1	55669529	55669672	1:55669529-55669672	ENSG00000272051,ENSG00000225475
chr1	55669759	55669864	1:55669759-55669864	ENSG00000272051
chr1	55690455	55690577	1:55690455-55690577	-
chr1	55702211	55702320	1:55702211-55702320	ENSG00000272051
chr1	55718776	55718895	1:55718776-55718895	-
chr1	55718989	55719142	1:55718989-55719142	-
chr1	55782269	55782369	1:55782269-55782369	-
chr1	55868963	55869063	1:55868963-55869063	ENSG00000233079,ENSG00000227104
chr1	55869201	55869301	1:55869201-55869301	ENSG00000233079,ENSG00000227104
chr1	55953540	55953673	1:55953540-55953673	ENSG00000233079,ENSG00000230250,ENSG00000227104
chr1	55959917	55960017	1:55959917-55960017	ENSG00000233079,ENSG00000230250,ENSG00000227104
chr1	55985960	55986095	1:55985960-55986095	ENSG00000230250,ENSG00000227104
chr1	55987909	55988079	1:55987909-55988079	ENSG00000230250,ENSG00000227104
chr1	56041183	56041298	1:56041183-56041298	ENSG00000227104
chr1	56061011	56061168	1:56061011-56061168	-
chr1	56062751	56062901	1:56062751-56062901	ENSG00000227104
chr1	56074113	56074385	1:56074113-56074385	ENSG00000227104
chr1	56074527	56074628	1:56074527-56074628	-
chr1	56075963	56076063	1:56075963-56076063	-
chr1	56077369	56077479	1:56077369-56077479	ENSG00000227104
chr1	56146415	56146515	1:56146415-56146515	ENSG00000235612
chr1	56146635	56146854	1:56146635-56146854	ENSG00000235612,ENSG00000229871
chr1	56179769	56182321	1:56179769-56182321	ENSG00000260971,ENSG00000229871
chr1	56191252	56191352	1:56191252-56191352	ENSG00000260971,ENSG00000229871
chr1	56250736	56250836	1:56250736-56250836	ENSG00000260971,ENSG00000229871
chr1	56255561	56256237	1:56255561-56256237	ENSG00000260971,ENSG00000229871
chr1	56256939	56257039	1:56256939-56257039	ENSG00000260971,ENSG00000229871
chr1	56257869	56257990	1:56257869-56257990	ENSG00000260971,ENSG00000229871
chr1	56291428	56291528	1:56291428-56291528	ENSG00000260971
chr1	56291619	56291896	1:56291619-56291896	ENSG00000260971,ENSG00000229871
chr1	56376803	56376903	1:56376803-56376903	ENSG00000260971
chr1	56416662	56416865	1:56416662-56416865	ENSG00000223956
chr1	56425236	56425336	1:56425236-56425336	ENSG00000223956
chr1	56437316	56437447	1:56437316-56437447	ENSG00000223956
chr1	56446538	56447139	1:56446538-56447139	ENSG00000223956,ENSG00000236776,ENSG00000225475
chr1	56447889	56448122	1:56447889-56448122	-
chr1	56453118	56453261	1:56453118-56453261	-
chr1	56477333	56477491	1:56477333-56477491	ENSG00000260971,ENSG00000284686
chr1	56477717	56477817	1:56477717-56477817	ENSG00000260971,ENSG00000284686
chr1	56506605	56506705	1:56506605-56506705	ENSG00000284686,ENSG00000162407,ENSG00000236776
chr1	56508484	56508603	1:56508484-56508603	ENSG00000284686,ENSG00000162407,ENSG00000236776
chr1	56508638	56508888	1:56508638-56508888	ENSG00000284686,ENSG00000162407,ENSG00000236776
chr1	56514391	56514504	1:56514391-56514504	ENSG00000284686,ENSG00000162407,ENSG00000236776
chr1	56519575	56519684	1:56519575-56519684	ENSG00000284686,ENSG00000162407,ENSG00000236776
chr1	56570945	56571299	1:56570945-56571299	ENSG00000162407,ENSG00000236776
chr1	56576965	56577128	1:56576965-56577128	ENSG00000162407,ENSG00000236776,ENSG00000224980,ENSG00000225475,ENSG00000199831
chr1	56577552	56577687	1:56577552-56577687	ENSG00000162407,ENSG00000236776,ENSG00000224980
chr1	56578212	56578528	1:56578212-56578528	ENSG00000162407,ENSG00000236776,ENSG00000224980,ENSG00000225475,ENSG00000199831
chr1	56578692	56578873	1:56578692-56578873	ENSG00000162407,ENSG00000236776,ENSG00000224980,ENSG00000225475,ENSG00000199831
chr1	56579102	56579879	1:56579102-56579879	ENSG00000272051,ENSG00000223956,ENSG00000162407,ENSG00000236776,ENSG00000224980,ENSG00000225475,ENSG00000199831,ENSG00000232198,ENSG00000231900
chr1	56580776	56580920	1:56580776-56580920	ENSG00000162407,ENSG00000224980,ENSG00000225475,ENSG00000199831,ENSG00000232198
chr1	56645050	56645150	1:56645050-56645150	ENSG00000162407,ENSG00000225475,ENSG00000162409
chr1	56818901	56819001	1:56818901-56819001	ENSG00000187889,ENSG00000229913,ENSG00000157131,ENSG00000229887
chr1	56821244	56821363	1:56821244-56821363	ENSG00000187889,ENSG00000229913,ENSG00000157131,ENSG00000227935,ENSG00000229887,ENSG00000223416
chr1	56899506	56899606	1:56899506-56899606	ENSG00000157131,ENSG00000021852,ENSG00000236341,ENSG00000227935,ENSG00000226759,ENSG00000229887,ENSG00000223416,ENSG00000235038
chr1	56911489	56911596	1:56911489-56911596	ENSG00000157131,ENSG00000021852,ENSG00000236341,ENSG00000227935,ENSG00000226759,ENSG00000229887,ENSG00000223416,ENSG00000235038,ENSG00000230546
chr1	56948380	56948516	1:56948380-56948516	ENSG00000157131,ENSG00000021852,ENSG00000236341,ENSG00000227935,ENSG00000226759,ENSG00000229887,ENSG00000223416,ENSG00000235038,ENSG00000230546,ENSG00000233216
chr1	56948752	56948895	1:56948752-56948895	ENSG00000157131,ENSG00000021852,ENSG00000236341,ENSG00000227935,ENSG00000226759,ENSG00000229887,ENSG00000223416
chr1	57008114	57008214	1:57008114-57008214	ENSG00000157131,ENSG00000021852,ENSG00000236341,ENSG00000227935,ENSG00000223416,ENSG00000235038,ENSG00000230546,ENSG00000233216
chr1	57127004	57127130	1:57127004-57127130	ENSG00000157131,ENSG00000173406,ENSG00000227935,ENSG00000226759,ENSG00000229887,ENSG00000223416,ENSG00000235038
chr1	57577879	57577979	1:57577879-57577979	ENSG00000227935,ENSG00000236888,ENSG00000226759,ENSG00000229887,ENSG00000223416,ENSG00000235038,ENSG00000230546
chr1	57688453	57688563	1:57688453-57688563	ENSG00000227935,ENSG00000236888,ENSG00000226759,ENSG00000229887,ENSG00000223416,ENSG00000235038,ENSG00000230546
chr1	57779841	57779941	1:57779841-57779941	ENSG00000227935,ENSG00000236888,ENSG00000226759,ENSG00000229887,ENSG00000223416,ENSG00000235038,ENSG00000230546
chr1	58163093	58163215	1:58163093-58163215	ENSG00000227935,ENSG00000226759,ENSG00000229887,ENSG00000223416,ENSG00000235038,ENSG00000230546,ENSG00000233216
chr1	58480218	58480455	1:58480218-58480455	ENSG00000226759,ENSG00000229887,ENSG00000223416,ENSG00000235038,ENSG00000230546,ENSG00000233216,ENSG00000185839
chr1	58488665	58488765	1:58488665-58488765	ENSG00000223416,ENSG00000235038,ENSG00000230546,ENSG00000233216,ENSG00000185839
chr1	58515990	58516090	1:58515990-58516090	ENSG00000185839
chr1	58545986	58546105	1:58545986-58546105	ENSG00000173406,ENSG00000162600,ENSG00000286918,ENSG00000270209,ENSG00000185839
chr1	58546183	58546394	1:58546183-58546394	ENSG00000173406,ENSG00000162600,ENSG00000286918,ENSG00000270209,ENSG00000185839
chr1	58546511	58547040	1:58546511-58547040	ENSG00000173406,ENSG00000229887,ENSG00000223416,ENSG00000235038,ENSG00000233216,ENSG00000162600,ENSG00000286918,ENSG00000270209,ENSG00000264128,ENSG00000185839
chr1	58547105	58547221	1:58547105-58547221	ENSG00000173406,ENSG00000162600,ENSG00000286918,ENSG00000270209,ENSG00000185839
chr1	58570881	58571168	1:58570881-58571168	ENSG00000264128,ENSG00000184292,ENSG00000185839
chr1	58577142	58577258	1:58577142-58577258	ENSG00000264128,ENSG00000184292,ENSG00000185839
chr1	58584684	58584802	1:58584684-58584802	ENSG00000264128,ENSG00000184292,ENSG00000185839
chr1	58592567	58592753	1:58592567-58592753	ENSG00000233216,ENSG00000184292,ENSG00000185839
chr1	58652535	58652848	1:58652535-58652848	ENSG00000185839
chr1	58700068	58700258	1:58700068-58700258	ENSG00000162601,ENSG00000283445
chr1	58700425	58700525	1:58700425-58700525	ENSG00000162601,ENSG00000283445
chr1	58773517	58773681	1:58773517-58773681	ENSG00000283445,ENSG00000177606
chr1	58778489	58778589	1:58778489-58778589	ENSG00000177606
chr1	58779792	58780100	1:58779792-58780100	ENSG00000177606
chr1	58780240	58780344	1:58780240-58780344	ENSG00000177606,ENSG00000234807
chr1	58781668	58782853	1:58781668-58782853	ENSG00000177606,ENSG00000234807
chr1	58783041	58783141	1:58783041-58783141	ENSG00000177606,ENSG00000234807
chr1	58783188	58784837	1:58783188-58784837	ENSG00000283445,ENSG00000177606,ENSG00000234807,ENSG00000228121,ENSG00000235215,ENSG00000266150
chr1	58784936	58785577	1:58784936-58785577	ENSG00000177606,ENSG00000234807,ENSG00000272226,ENSG00000228121,ENSG00000235215
chr1	58814682	58814807	1:58814682-58814807	ENSG00000272226
chr1	58815107	58815980	1:58815107-58815980	ENSG00000272226,ENSG00000231740
chr1	58816152	58816872	1:58816152-58816872	ENSG00000272226,ENSG00000231740
chr1	58840175	58840308	1:58840175-58840308	ENSG00000231740
chr1	58872837	58872943	1:58872837-58872943	ENSG00000231740
chr1	58874856	58875382	1:58874856-58875382	ENSG00000231740,ENSG00000228121
chr1	58883454	58883581	1:58883454-58883581	ENSG00000231740,ENSG00000232453
chr1	58884805	58885062	1:58884805-58885062	ENSG00000231740,ENSG00000232453
chr1	58885093	58885223	1:58885093-58885223	ENSG00000232453
chr1	58886175	58886282	1:58886175-58886282	ENSG00000231740,ENSG00000232453
chr1	58886674	58887033	1:58886674-58887033	ENSG00000231740,ENSG00000232453,ENSG00000228121
chr1	58887149	58887388	1:58887149-58887388	ENSG00000231740,ENSG00000232453,ENSG00000228121
chr1	58896664	58897002	1:58896664-58897002	ENSG00000231740,ENSG00000232453,ENSG00000228121
chr1	58902838	58902938	1:58902838-58902938	ENSG00000232453
chr1	58903392	58904423	1:58903392-58904423	ENSG00000231740,ENSG00000232453,ENSG00000228121,ENSG00000235215
chr1	58964976	58965174	1:58964976-58965174	ENSG00000228121
chr1	59013814	59013914	1:59013814-59013914	ENSG00000228121
chr1	59020352	59020454	1:59020352-59020454	ENSG00000237352,ENSG00000228121
chr1	59057207	59057708	1:59057207-59057708	ENSG00000237352,ENSG00000228121,ENSG00000241042,ENSG00000235215
chr1	59058714	59058814	1:59058714-59058814	ENSG00000237352,ENSG00000241042,ENSG00000235215
chr1	59061950	59062313	1:59061950-59062313	ENSG00000237352,ENSG00000228121,ENSG00000241042,ENSG00000235215
chr1	59063589	59063689	1:59063589-59063689	ENSG00000237352,ENSG00000241042,ENSG00000235215
chr1	59105774	59105885	1:59105774-59105885	ENSG00000235215
chr1	59107558	59107752	1:59107558-59107752	ENSG00000228121,ENSG00000235215
chr1	59115008	59115327	1:59115008-59115327	ENSG00000235215
chr1	59121901	59122034	1:59121901-59122034	ENSG00000235215
chr1	59143235	59143335	1:59143235-59143335	ENSG00000224609
chr1	59143889	59144079	1:59143889-59144079	ENSG00000224609
chr1	59146816	59147066	1:59146816-59147066	ENSG00000224609
chr1	59151112	59151242	1:59151112-59151242	ENSG00000224609
chr1	59159691	59159791	1:59159691-59159791	ENSG00000224609
chr1	59169643	59169743	1:59169643-59169743	-
chr1	59179053	59179188	1:59179053-59179188	-
chr1	59204002	59204197	1:59204002-59204197	ENSG00000224609
chr1	59218607	59218756	1:59218607-59218756	-
chr1	59229193	59229536	1:59229193-59229536	-
chr1	59292687	59293008	1:59292687-59293008	ENSG00000224609,ENSG00000270457,ENSG00000172456
chr1	59296395	59297479	1:59296395-59297479	ENSG00000224609,ENSG00000270457,ENSG00000172456
chr1	59297670	59297770	1:59297670-59297770	ENSG00000224609,ENSG00000172456
chr1	59298163	59298315	1:59298163-59298315	ENSG00000224609,ENSG00000172456
chr1	59355530	59355643	1:59355530-59355643	-
chr1	59367296	59368171	1:59367296-59368171	-
chr1	59393252	59393780	1:59393252-59393780	ENSG00000172456
chr1	59422895	59423404	1:59422895-59423404	-
chr1	59494316	59494416	1:59494316-59494416	-
chr1	59507205	59507341	1:59507205-59507341	ENSG00000172456
chr1	59507469	59507645	1:59507469-59507645	ENSG00000172456
chr1	59528328	59528428	1:59528328-59528428	-
chr1	59549984	59550304	1:59549984-59550304	ENSG00000172456
chr1	59564648	59564816	1:59564648-59564816	-
chr1	59638282	59638406	1:59638282-59638406	ENSG00000172456
chr1	59674742	59674842	1:59674742-59674842	ENSG00000172456
chr1	59688718	59688818	1:59688718-59688818	ENSG00000266150
chr1	59691409	59691606	1:59691409-59691606	ENSG00000283445,ENSG00000266150
chr1	59705378	59705539	1:59705378-59705539	ENSG00000266150
chr1	59707294	59707561	1:59707294-59707561	ENSG00000266150
chr1	59759496	59759732	1:59759496-59759732	ENSG00000283445,ENSG00000172456,ENSG00000266150
chr1	59780084	59780184	1:59780084-59780184	ENSG00000226883
chr1	59814756	59814857	1:59814756-59814857	ENSG00000134709
chr1	59879703	59879803	1:59879703-59879803	ENSG00000134709,ENSG00000134716
chr1	59880761	59881013	1:59880761-59881013	ENSG00000134709,ENSG00000134716
chr1	59976950	59977121	1:59976950-59977121	ENSG00000134716,ENSG00000265535,ENSG00000162598,ENSG00000229332,ENSG00000238242,ENSG00000212360
chr1	59987060	59987160	1:59987060-59987160	ENSG00000134716,ENSG00000265535,ENSG00000162598,ENSG00000229332,ENSG00000238242
chr1	60156994	60157139	1:60156994-60157139	ENSG00000162598,ENSG00000229332,ENSG00000238242,ENSG00000226476,ENSG00000231252,ENSG00000236646
chr1	60157302	60157402	1:60157302-60157402	ENSG00000162598,ENSG00000229332,ENSG00000238242
chr1	60245460	60245658	1:60245460-60245658	ENSG00000162598,ENSG00000229332,ENSG00000238242,ENSG00000226476
chr1	60262822	60263011	1:60262822-60263011	ENSG00000162598,ENSG00000229332,ENSG00000238242,ENSG00000226476
chr1	60281381	60281628	1:60281381-60281628	ENSG00000229332,ENSG00000226476,ENSG00000231252
chr1	60428220	60428328	1:60428220-60428328	ENSG00000229332,ENSG00000226476
chr1	60431679	60431880	1:60431679-60431880	ENSG00000226476
chr1	60432191	60432291	1:60432191-60432291	ENSG00000226476
chr1	60548153	60548258	1:60548153-60548258	ENSG00000226476
chr1	60903589	60903989	1:60903589-60903989	ENSG00000231252
chr1	60907223	60907323	1:60907223-60907323	ENSG00000231252
chr1	60960780	60960912	1:60960780-60960912	ENSG00000231252,ENSG00000237928
chr1	60960943	60961050	1:60960943-60961050	ENSG00000231252,ENSG00000237928
chr1	61042959	61043252	1:61042959-61043252	ENSG00000231252,ENSG00000212360
chr1	61043380	61043512	1:61043380-61043512	ENSG00000231252
chr1	61047980	61048080	1:61047980-61048080	-
chr1	61049699	61050463	1:61049699-61050463	ENSG00000162599,ENSG00000237928
chr1	61050515	61050839	1:61050515-61050839	ENSG00000237928
chr1	61050980	61051327	1:61050980-61051327	ENSG00000237928
chr1	61051963	61052098	1:61051963-61052098	ENSG00000237928
chr1	61053850	61053950	1:61053850-61053950	ENSG00000237928
chr1	61053981	61054203	1:61053981-61054203	ENSG00000237928
chr1	61054519	61054619	1:61054519-61054619	ENSG00000237928
chr1	61057145	61057314	1:61057145-61057314	ENSG00000237928
chr1	61057783	61057938	1:61057783-61057938	ENSG00000237928
chr1	61075776	61075876	1:61075776-61075876	ENSG00000162599
chr1	61077006	61077267	1:61077006-61077267	ENSG00000162599
chr1	61077924	61078217	1:61077924-61078217	ENSG00000162599
chr1	61079890	61080197	1:61079890-61080197	ENSG00000162599
chr1	61081436	61081573	1:61081436-61081573	ENSG00000162599
chr1	61082056	61082688	1:61082056-61082688	ENSG00000162599
chr1	61082719	61083038	1:61082719-61083038	ENSG00000162599
chr1	61083647	61083747	1:61083647-61083747	ENSG00000162599
chr1	61091700	61091800	1:61091700-61091800	ENSG00000162599
chr1	61097509	61097609	1:61097509-61097609	-
chr1	61121021	61121361	1:61121021-61121361	-
chr1	61140947	61141047	1:61140947-61141047	-
chr1	61154211	61154334	1:61154211-61154334	-
chr1	61156697	61156883	1:61156697-61156883	-
chr1	61164756	61164856	1:61164756-61164856	-
chr1	61183522	61183835	1:61183522-61183835	-
chr1	61184110	61184709	1:61184110-61184709	-
chr1	61186866	61187040	1:61186866-61187040	-
chr1	61191856	61191956	1:61191856-61191956	-
chr1	61197055	61197207	1:61197055-61197207	-
chr1	61213637	61213858	1:61213637-61213858	-
chr1	61213950	61214050	1:61213950-61214050	-
chr1	61217518	61217776	1:61217518-61217776	-
chr1	61221725	61221825	1:61221725-61221825	-
chr1	61223287	61223410	1:61223287-61223410	-
chr1	61224749	61224970	1:61224749-61224970	-
chr1	61226877	61226986	1:61226877-61226986	-
chr1	61233398	61233498	1:61233398-61233498	-
chr1	61240888	61240988	1:61240888-61240988	-
chr1	61253141	61253323	1:61253141-61253323	ENSG00000237853
chr1	61253423	61253625	1:61253423-61253625	ENSG00000237853
chr1	61254051	61254198	1:61254051-61254198	ENSG00000237853
chr1	61254339	61254564	1:61254339-61254564	ENSG00000237853
chr1	61257349	61257449	1:61257349-61257449	ENSG00000237853
chr1	61259794	61259948	1:61259794-61259948	ENSG00000237853
chr1	61274789	61274889	1:61274789-61274889	ENSG00000162599
chr1	61277205	61277361	1:61277205-61277361	-
chr1	61278504	61278818	1:61278504-61278818	ENSG00000162599
chr1	61299476	61299629	1:61299476-61299629	-
chr1	61307204	61307324	1:61307204-61307324	-
chr1	61318252	61318766	1:61318252-61318766	-
chr1	61325275	61325375	1:61325275-61325375	-
chr1	61325442	61325640	1:61325442-61325640	-
chr1	61334802	61335042	1:61334802-61335042	-
chr1	61335155	61335310	1:61335155-61335310	-
chr1	61337903	61338639	1:61337903-61338639	-
chr1	61340432	61340532	1:61340432-61340532	-
chr1	61344243	61344522	1:61344243-61344522	-
chr1	61369058	61369192	1:61369058-61369192	-
chr1	61378643	61378885	1:61378643-61378885	-
chr1	61386212	61386312	1:61386212-61386312	-
chr1	61395296	61395403	1:61395296-61395403	-
chr1	61397628	61397728	1:61397628-61397728	-
chr1	61397765	61397906	1:61397765-61397906	-
chr1	61403964	61404104	1:61403964-61404104	-
chr1	61437038	61437153	1:61437038-61437153	-
chr1	61441767	61442154	1:61441767-61442154	-
chr1	61445187	61445287	1:61445187-61445287	-
chr1	61448160	61448301	1:61448160-61448301	-
chr1	61448710	61448818	1:61448710-61448818	-
chr1	61448856	61449393	1:61448856-61449393	ENSG00000284808
chr1	61450722	61450822	1:61450722-61450822	-
chr1	61453182	61453675	1:61453182-61453675	ENSG00000284808,ENSG00000212360
chr1	61454380	61454480	1:61454380-61454480	-
chr1	61472948	61473095	1:61472948-61473095	ENSG00000284808
chr1	61591449	61591566	1:61591449-61591566	ENSG00000287224
chr1	61606720	61607042	1:61606720-61607042	ENSG00000287224,ENSG00000200575
chr1	61607167	61607267	1:61607167-61607267	-
chr1	61635792	61635916	1:61635792-61635916	ENSG00000223920
chr1	61638317	61638678	1:61638317-61638678	ENSG00000223920,ENSG00000200575,ENSG00000212360
chr1	61639258	61639358	1:61639258-61639358	ENSG00000223920
chr1	61640924	61641051	1:61640924-61641051	ENSG00000223920
chr1	61641657	61641985	1:61641657-61641985	ENSG00000223920,ENSG00000200575,ENSG00000212360
chr1	61715597	61715697	1:61715597-61715697	ENSG00000162604,ENSG00000200575
chr1	61725039	61725498	1:61725039-61725498	ENSG00000162604,ENSG00000271200,ENSG00000132849,ENSG00000200575
chr1	61736066	61736166	1:61736066-61736166	ENSG00000162604,ENSG00000271200,ENSG00000132849
chr1	61742256	61742451	1:61742256-61742451	ENSG00000162604,ENSG00000271200,ENSG00000132849,ENSG00000200575
chr1	61742497	61743250	1:61742497-61743250	ENSG00000162604,ENSG00000271200,ENSG00000132849,ENSG00000200575
chr1	61743313	61743413	1:61743313-61743413	ENSG00000162604,ENSG00000271200,ENSG00000132849,ENSG00000200575
chr1	61843075	61843241	1:61843075-61843241	ENSG00000200575,ENSG00000212360
chr1	62083239	62083339	1:62083239-62083339	ENSG00000236646,ENSG00000242860,ENSG00000263908,ENSG00000283690
chr1	62131243	62131343	1:62131243-62131343	ENSG00000236646,ENSG00000242860,ENSG00000234204
chr1	62272551	62272665	1:62272551-62272665	ENSG00000234204,ENSG00000234088,ENSG00000240563,ENSG00000237227,ENSG00000200174,ENSG00000132854,ENSG00000201153
chr1	62318390	62318629	1:62318390-62318629	ENSG00000234204,ENSG00000234088,ENSG00000240563,ENSG00000237227,ENSG00000200174,ENSG00000132854,ENSG00000201153
chr1	62318990	62319090	1:62318990-62319090	ENSG00000234204,ENSG00000234088,ENSG00000240563,ENSG00000237227,ENSG00000200174,ENSG00000132854,ENSG00000201153
chr1	62319151	62319333	1:62319151-62319333	ENSG00000234204,ENSG00000234088,ENSG00000240563,ENSG00000237227,ENSG00000200174,ENSG00000132854,ENSG00000201153
chr1	62325138	62325383	1:62325138-62325383	ENSG00000234204,ENSG00000234088,ENSG00000240563,ENSG00000237227,ENSG00000200174,ENSG00000132854,ENSG00000201153
chr1	62334639	62334739	1:62334639-62334739	ENSG00000234204,ENSG00000234088,ENSG00000240563,ENSG00000237227,ENSG00000200174,ENSG00000201153
chr1	62337647	62337747	1:62337647-62337747	ENSG00000234204,ENSG00000234088,ENSG00000240563,ENSG00000237227,ENSG00000200174,ENSG00000201153
chr1	62338117	62338436	1:62338117-62338436	ENSG00000236646,ENSG00000234204,ENSG00000234088,ENSG00000240563,ENSG00000237227,ENSG00000200174,ENSG00000201153
chr1	62355225	62355369	1:62355225-62355369	ENSG00000234204,ENSG00000234088,ENSG00000240563,ENSG00000237227,ENSG00000200174,ENSG00000201153
chr1	62384653	62384929	1:62384653-62384929	ENSG00000236646,ENSG00000234204,ENSG00000234088,ENSG00000240563,ENSG00000237227,ENSG00000200174,ENSG00000201153
chr1	62384986	62385117	1:62384986-62385117	ENSG00000234204,ENSG00000234088,ENSG00000240563,ENSG00000237227,ENSG00000200174
chr1	62386872	62386982	1:62386872-62386982	ENSG00000234204,ENSG00000234088,ENSG00000240563,ENSG00000237227,ENSG00000200174
chr1	62435759	62435859	1:62435759-62435859	ENSG00000162607
chr1	62435923	62437512	1:62435923-62437512	ENSG00000234204,ENSG00000234088,ENSG00000240563,ENSG00000162607
chr1	62458084	62458229	1:62458084-62458229	ENSG00000116641
chr1	62515114	62515256	1:62515114-62515256	ENSG00000116641
chr1	62530640	62530793	1:62530640-62530793	ENSG00000270549,ENSG00000132855,ENSG00000278967,ENSG00000213703
chr1	62621738	62621900	1:62621738-62621900	ENSG00000116641,ENSG00000132855,ENSG00000278967,ENSG00000213703
chr1	62621942	62622323	1:62621942-62622323	ENSG00000116641,ENSG00000132855,ENSG00000278967,ENSG00000213703,ENSG00000234318
chr1	62622791	62622930	1:62622791-62622930	ENSG00000116641,ENSG00000132855,ENSG00000278967,ENSG00000213703
chr1	62684050	62684181	1:62684050-62684181	ENSG00000116641,ENSG00000235545
chr1	62688166	62688495	1:62688166-62688495	ENSG00000116641,ENSG00000132855,ENSG00000278967,ENSG00000213703,ENSG00000235545
chr1	62745037	62745137	1:62745037-62745137	-
chr1	62746617	62746791	1:62746617-62746791	-
chr1	62783314	62784427	1:62783314-62784427	ENSG00000125703
chr1	62939022	62939122	1:62939022-62939122	ENSG00000234318,ENSG00000237163,ENSG00000229225,ENSG00000203605,ENSG00000252259,ENSG00000228734,ENSG00000223683
chr1	62941958	62942058	1:62941958-62942058	ENSG00000234318,ENSG00000237163,ENSG00000227485,ENSG00000229225,ENSG00000203605,ENSG00000252259,ENSG00000228734,ENSG00000223683
chr1	62989620	62989781	1:62989620-62989781	ENSG00000234318,ENSG00000237163,ENSG00000227485,ENSG00000229225,ENSG00000203605,ENSG00000252259,ENSG00000228734,ENSG00000223683
chr1	63012408	63012647	1:63012408-63012647	ENSG00000234318,ENSG00000237163,ENSG00000229537,ENSG00000286455,ENSG00000227485,ENSG00000229225,ENSG00000203605,ENSG00000252259,ENSG00000228734,ENSG00000223683
chr1	63317053	63317181	1:63317053-63317181	ENSG00000224209,ENSG00000223683,ENSG00000230798,ENSG00000187140,ENSG00000275836,ENSG00000252784
chr1	63322373	63322558	1:63322373-63322558	ENSG00000224209,ENSG00000230798,ENSG00000187140,ENSG00000275836,ENSG00000252784
chr1	63322590	63322690	1:63322590-63322690	ENSG00000224209,ENSG00000230798,ENSG00000187140,ENSG00000275836,ENSG00000252784
chr1	63323062	63323188	1:63323062-63323188	ENSG00000224209,ENSG00000230798,ENSG00000187140,ENSG00000275836,ENSG00000252784
chr1	63367212	63368096	1:63367212-63368096	ENSG00000252259,ENSG00000228734,ENSG00000223683,ENSG00000275836,ENSG00000252784,ENSG00000236674,ENSG00000088035,ENSG00000286429,ENSG00000251720
chr1	63441748	63441871	1:63441748-63441871	ENSG00000252259,ENSG00000228734,ENSG00000223683,ENSG00000252784,ENSG00000142856,ENSG00000286429
chr1	63522973	63523676	1:63522973-63523676	ENSG00000142856,ENSG00000286429,ENSG00000203965,ENSG00000264271,ENSG00000251720,ENSG00000116652,ENSG00000276884,ENSG00000278287,ENSG00000277565,ENSG00000275823,ENSG00000277689,ENSG00000274199
chr1	63589601	63589721	1:63589601-63589721	ENSG00000142856,ENSG00000116652,ENSG00000276884,ENSG00000278287,ENSG00000277565,ENSG00000275823,ENSG00000277689,ENSG00000274199,ENSG00000079739
chr1	63589894	63589994	1:63589894-63589994	ENSG00000142856,ENSG00000116652,ENSG00000276884,ENSG00000278287,ENSG00000277565,ENSG00000275823,ENSG00000277689,ENSG00000274199,ENSG00000079739
chr1	63590077	63590221	1:63590077-63590221	ENSG00000142856,ENSG00000116652,ENSG00000276884,ENSG00000278287,ENSG00000277565,ENSG00000275823,ENSG00000277689,ENSG00000274199,ENSG00000079739
chr1	63590312	63590438	1:63590312-63590438	ENSG00000142856,ENSG00000251720,ENSG00000116652,ENSG00000276884,ENSG00000278287,ENSG00000277565,ENSG00000275823,ENSG00000277689,ENSG00000274199,ENSG00000079739
chr1	63592807	63593951	1:63592807-63593951	ENSG00000142856,ENSG00000286429,ENSG00000251720,ENSG00000116652,ENSG00000276884,ENSG00000278287,ENSG00000277565,ENSG00000275823,ENSG00000277689,ENSG00000274199,ENSG00000079739
chr1	63594023	63594647	1:63594023-63594647	ENSG00000142856,ENSG00000286429,ENSG00000251720,ENSG00000116652,ENSG00000276884,ENSG00000278287,ENSG00000277565,ENSG00000275823,ENSG00000277689,ENSG00000274199,ENSG00000079739
chr1	63596050	63596240	1:63596050-63596240	ENSG00000142856,ENSG00000079739
chr1	63612681	63612858	1:63612681-63612858	ENSG00000286429,ENSG00000251720,ENSG00000116652,ENSG00000276884,ENSG00000278287,ENSG00000277565,ENSG00000275823,ENSG00000277689,ENSG00000274199,ENSG00000177414
chr1	63615973	63616073	1:63615973-63616073	ENSG00000079739
chr1	63616776	63616876	1:63616776-63616876	ENSG00000079739
chr1	63617658	63617758	1:63617658-63617758	ENSG00000079739
chr1	63618065	63618165	1:63618065-63618165	ENSG00000079739
chr1	63621168	63621364	1:63621168-63621364	ENSG00000116652,ENSG00000276884,ENSG00000278287,ENSG00000277565,ENSG00000275823,ENSG00000277689,ENSG00000274199,ENSG00000079739
chr1	63626372	63626497	1:63626372-63626497	ENSG00000116652,ENSG00000276884,ENSG00000278287,ENSG00000277565,ENSG00000275823,ENSG00000277689,ENSG00000274199,ENSG00000079739,ENSG00000177414
chr1	63635773	63636064	1:63635773-63636064	ENSG00000116652,ENSG00000276884,ENSG00000278287,ENSG00000277565,ENSG00000275823,ENSG00000277689,ENSG00000274199,ENSG00000244256,ENSG00000177414
chr1	63644080	63644244	1:63644080-63644244	ENSG00000244256
chr1	63662079	63662179	1:63662079-63662179	ENSG00000244256
chr1	63692094	63692282	1:63692094-63692282	ENSG00000177452,ENSG00000228056,ENSG00000284928,ENSG00000177414
chr1	63698383	63698483	1:63698383-63698483	-
chr1	63710941	63711041	1:63710941-63711041	ENSG00000177452
chr1	63721082	63721182	1:63721082-63721182	ENSG00000177452
chr1	63746235	63746335	1:63746235-63746335	ENSG00000177452
chr1	63773850	63774259	1:63773850-63774259	ENSG00000185483,ENSG00000177452,ENSG00000228056
chr1	63829680	63829953	1:63829680-63829953	ENSG00000177452,ENSG00000228056
chr1	63892708	63892808	1:63892708-63892808	ENSG00000228056
chr1	63916673	63916773	1:63916673-63916773	ENSG00000228056
chr1	63928862	63928962	1:63928862-63928962	ENSG00000177452
chr1	63950134	63950239	1:63950134-63950239	-
chr1	63984979	63985160	1:63984979-63985160	-
chr1	64020009	64020153	1:64020009-64020153	ENSG00000207190
chr1	64021078	64021181	1:64021078-64021181	ENSG00000207190
chr1	64033859	64034075	1:64033859-64034075	ENSG00000207190
chr1	64039041	64039362	1:64039041-64039362	ENSG00000177452,ENSG00000207190
chr1	64039396	64039496	1:64039396-64039496	-
chr1	64039534	64039817	1:64039534-64039817	ENSG00000207190
chr1	64042535	64042635	1:64042535-64042635	-
chr1	64042777	64043061	1:64042777-64043061	-
chr1	64044066	64044486	1:64044066-64044486	-
chr1	64073841	64074049	1:64073841-64074049	ENSG00000200508,ENSG00000223949
chr1	64137190	64137452	1:64137190-64137452	ENSG00000177452,ENSG00000223949,ENSG00000284928,ENSG00000177414
chr1	64175838	64175938	1:64175838-64175938	ENSG00000223949,ENSG00000284928,ENSG00000177414
chr1	64178071	64178223	1:64178071-64178223	ENSG00000223949,ENSG00000284928,ENSG00000177414
chr1	64247768	64247939	1:64247768-64247939	ENSG00000177414
chr1	64259585	64259685	1:64259585-64259685	ENSG00000177414
chr1	64269256	64269375	1:64269256-64269375	-
chr1	64320560	64320780	1:64320560-64320780	ENSG00000238653
chr1	64321423	64321549	1:64321423-64321549	ENSG00000238653
chr1	64396955	64397063	1:64396955-64397063	ENSG00000238653
chr1	64434116	64434376	1:64434116-64434376	ENSG00000238653
chr1	64437427	64437794	1:64437427-64437794	ENSG00000238653
chr1	64443841	64443941	1:64443841-64443941	ENSG00000238653
chr1	64469866	64470339	1:64469866-64470339	ENSG00000238653,ENSG00000158966
chr1	64470410	64470579	1:64470410-64470579	ENSG00000238653,ENSG00000158966
chr1	64471343	64471643	1:64471343-64471643	ENSG00000158966
chr1	64471719	64471867	1:64471719-64471867	ENSG00000158966
chr1	64474683	64475064	1:64474683-64475064	ENSG00000158966
chr1	64499397	64499649	1:64499397-64499649	-
chr1	64515583	64515701	1:64515583-64515701	ENSG00000158966
chr1	64517526	64517626	1:64517526-64517626	-
chr1	64519273	64519373	1:64519273-64519373	-
chr1	64522559	64522694	1:64522559-64522694	-
chr1	64525515	64525624	1:64525515-64525624	-
chr1	64526359	64526631	1:64526359-64526631	-
chr1	64526753	64526967	1:64526753-64526967	-
chr1	64539815	64539926	1:64539815-64539926	-
chr1	64540222	64540741	1:64540222-64540741	-
chr1	64543260	64543360	1:64543260-64543360	-
chr1	64545754	64545854	1:64545754-64545854	-
chr1	64546130	64546230	1:64546130-64546230	-
chr1	64546263	64546403	1:64546263-64546403	-
chr1	64578690	64578840	1:64578690-64578840	ENSG00000264470
chr1	64579923	64580023	1:64579923-64580023	ENSG00000264470
chr1	64598336	64598471	1:64598336-64598471	-
chr1	64601327	64601564	1:64601327-64601564	-
chr1	64655387	64655487	1:64655387-64655487	ENSG00000158966
chr1	64660648	64660751	1:64660648-64660751	ENSG00000158966
chr1	64744486	64744679	1:64744486-64744679	ENSG00000162437
chr1	64744882	64745063	1:64744882-64745063	ENSG00000162437
chr1	64824406	64824506	1:64824406-64824506	-
chr1	64856713	64856836	1:64856713-64856836	ENSG00000162434
chr1	64861040	64861140	1:64861040-64861140	ENSG00000162434
chr1	64898120	64898255	1:64898120-64898255	-
chr1	64898341	64898441	1:64898341-64898441	-
chr1	64910731	64910968	1:64910731-64910968	ENSG00000234784
chr1	64911281	64911381	1:64911281-64911381	ENSG00000234784
chr1	64916055	64916157	1:64916055-64916157	ENSG00000234784
chr1	64917588	64917805	1:64917588-64917805	ENSG00000234784
chr1	64932281	64932390	1:64932281-64932390	ENSG00000233877
chr1	64933273	64933529	1:64933273-64933529	ENSG00000233877,ENSG00000234784
chr1	64933582	64933682	1:64933582-64933682	ENSG00000233877
chr1	64933940	64934578	1:64933940-64934578	ENSG00000233877,ENSG00000234784
chr1	64945101	64945401	1:64945101-64945401	ENSG00000233877
chr1	64945881	64946012	1:64945881-64946012	ENSG00000233877
chr1	64946054	64946232	1:64946054-64946232	ENSG00000233877
chr1	64949091	64949191	1:64949091-64949191	ENSG00000233877
chr1	64965528	64965680	1:64965528-64965680	ENSG00000162434
chr1	64966045	64966773	1:64966045-64966773	ENSG00000272506,ENSG00000185031,ENSG00000226891,ENSG00000162434
chr1	64967469	64967569	1:64967469-64967569	ENSG00000162434
chr1	64977132	64977232	1:64977132-64977232	ENSG00000185031
chr1	64987313	64987534	1:64987313-64987534	ENSG00000272506,ENSG00000185031,ENSG00000226891
chr1	65002497	65003216	1:65002497-65003216	ENSG00000272506,ENSG00000185031,ENSG00000226891
chr1	65003574	65003679	1:65003574-65003679	ENSG00000272506,ENSG00000226891
chr1	65022177	65022512	1:65022177-65022512	ENSG00000212257
chr1	65029111	65029211	1:65029111-65029211	ENSG00000212257
chr1	65037975	65038075	1:65037975-65038075	ENSG00000212257
chr1	65043958	65044072	1:65043958-65044072	-
chr1	65048380	65048499	1:65048380-65048499	ENSG00000199135,ENSG00000265996
chr1	65048761	65048905	1:65048761-65048905	ENSG00000199135,ENSG00000265996
chr1	65052775	65052908	1:65052775-65052908	ENSG00000199135,ENSG00000265996
chr1	65054706	65054806	1:65054706-65054806	ENSG00000199135,ENSG00000265996
chr1	65066255	65066436	1:65066255-65066436	ENSG00000235804,ENSG00000162434
chr1	65066522	65067543	1:65066522-65067543	ENSG00000235804,ENSG00000199135,ENSG00000265996,ENSG00000162434
chr1	65067741	65068121	1:65067741-65068121	ENSG00000235804,ENSG00000199135,ENSG00000265996,ENSG00000162434
chr1	65071085	65071185	1:65071085-65071185	ENSG00000235804,ENSG00000162434
chr1	65103391	65103523	1:65103391-65103523	ENSG00000234496
chr1	65103949	65104124	1:65103949-65104124	ENSG00000234496,ENSG00000235804
chr1	65104867	65105557	1:65104867-65105557	ENSG00000234496,ENSG00000235804
chr1	65105591	65105708	1:65105591-65105708	ENSG00000234496
chr1	65109641	65109741	1:65109641-65109741	ENSG00000234496
chr1	65147448	65147811	1:65147448-65147811	ENSG00000231622,ENSG00000162433
chr1	65147989	65148290	1:65147989-65148290	ENSG00000231622,ENSG00000162433
chr1	65148391	65148559	1:65148391-65148559	ENSG00000231622,ENSG00000162433
chr1	65148636	65149096	1:65148636-65149096	ENSG00000231622,ENSG00000162433
chr1	65155341	65155461	1:65155341-65155461	ENSG00000231622,ENSG00000162433
chr1	65163260	65163439	1:65163260-65163439	ENSG00000231622,ENSG00000162433
chr1	65164797	65164912	1:65164797-65164912	ENSG00000231622,ENSG00000162433
chr1	65169040	65169189	1:65169040-65169189	ENSG00000162433
chr1	65169386	65169507	1:65169386-65169507	ENSG00000162433
chr1	65170503	65170693	1:65170503-65170693	ENSG00000162433
chr1	65170753	65170907	1:65170753-65170907	ENSG00000162433
chr1	65170979	65171112	1:65170979-65171112	ENSG00000162433
chr1	65174583	65174837	1:65174583-65174837	ENSG00000162433
chr1	65175399	65175727	1:65175399-65175727	-
chr1	65176457	65176557	1:65176457-65176557	-
chr1	65195857	65195995	1:65195857-65195995	-
chr1	65196096	65196251	1:65196096-65196251	-
chr1	65196374	65196474	1:65196374-65196474	-
chr1	65198184	65198332	1:65198184-65198332	-
chr1	65205266	65205366	1:65205266-65205366	-
chr1	65209380	65209604	1:65209380-65209604	-
chr1	65215751	65215886	1:65215751-65215886	-
chr1	65254317	65254615	1:65254317-65254615	ENSG00000234144,ENSG00000116675
chr1	65264604	65264728	1:65264604-65264728	ENSG00000234144,ENSG00000116675
chr1	65265720	65265820	1:65265720-65265820	ENSG00000234144,ENSG00000116675
chr1	65309352	65309503	1:65309352-65309503	ENSG00000234144,ENSG00000229294,ENSG00000116675
chr1	65361072	65361172	1:65361072-65361172	ENSG00000116675
chr1	65419689	65421166	1:65419689-65421166	ENSG00000224570,ENSG00000116678,ENSG00000213625,ENSG00000222624
chr1	65421201	65421301	1:65421201-65421301	ENSG00000116678,ENSG00000213625,ENSG00000222624
chr1	65424063	65424185	1:65424063-65424185	ENSG00000116678,ENSG00000213625,ENSG00000222624
chr1	65468823	65468952	1:65468823-65468952	ENSG00000224570,ENSG00000237852
chr1	65469881	65469981	1:65469881-65469981	ENSG00000224570,ENSG00000237852
chr1	65471399	65471777	1:65471399-65471777	ENSG00000224570,ENSG00000237852
chr1	65472034	65472266	1:65472034-65472266	ENSG00000224570,ENSG00000237852
chr1	65472317	65472481	1:65472317-65472481	ENSG00000224570,ENSG00000237852
chr1	65476351	65476511	1:65476351-65476511	ENSG00000224570,ENSG00000237852
chr1	65514131	65514473	1:65514131-65514473	ENSG00000224570,ENSG00000237852,ENSG00000116678
chr1	65525225	65525436	1:65525225-65525436	ENSG00000224570,ENSG00000116678
chr1	65527851	65528001	1:65527851-65528001	ENSG00000224570,ENSG00000116678
chr1	65687787	65687887	1:65687787-65687887	ENSG00000224570
chr1	65692310	65692410	1:65692310-65692410	ENSG00000285079
chr1	65694885	65694986	1:65694885-65694986	ENSG00000285079
chr1	65695022	65695134	1:65695022-65695134	ENSG00000239319,ENSG00000285079,ENSG00000224570
chr1	65791502	65791690	1:65791502-65791690	ENSG00000184588,ENSG00000239319
chr1	65792600	65792729	1:65792600-65792729	ENSG00000184588,ENSG00000239319
chr1	65814102	65814202	1:65814102-65814202	ENSG00000239319
chr1	65844431	65844531	1:65844431-65844531	ENSG00000227466,ENSG00000239319
chr1	65847021	65847121	1:65847021-65847121	ENSG00000239319
chr1	65948798	65948953	1:65948798-65948953	ENSG00000223152,ENSG00000227466,ENSG00000239319
chr1	65949038	65949180	1:65949038-65949180	ENSG00000264720,ENSG00000223152,ENSG00000227466,ENSG00000239319
chr1	65950589	65950718	1:65950589-65950718	ENSG00000223152,ENSG00000227466
chr1	66114083	66114183	1:66114083-66114183	ENSG00000223152,ENSG00000227466
chr1	66242745	66242945	1:66242745-66242945	ENSG00000223152,ENSG00000227466
chr1	66253451	66253567	1:66253451-66253567	ENSG00000184588
chr1	66270538	66270742	1:66270538-66270742	ENSG00000184588
chr1	66271294	66271489	1:66271294-66271489	ENSG00000184588
chr1	66272039	66272139	1:66272039-66272139	ENSG00000184588
chr1	66317646	66317746	1:66317646-66317746	-
chr1	66332100	66332238	1:66332100-66332238	ENSG00000184588
chr1	66332358	66332458	1:66332358-66332458	ENSG00000184588
chr1	66402285	66402495	1:66402285-66402495	ENSG00000264720
chr1	66446511	66446649	1:66446511-66446649	ENSG00000264720,ENSG00000184588
chr1	66562432	66562532	1:66562432-66562532	ENSG00000264720,ENSG00000118473
chr1	66677057	66677228	1:66677057-66677228	ENSG00000152760,ENSG00000248458,ENSG00000264720,ENSG00000118473
chr1	66704490	66704780	1:66704490-66704780	ENSG00000264720,ENSG00000118473
chr1	66705098	66705198	1:66705098-66705198	ENSG00000152760,ENSG00000264720,ENSG00000118473
chr1	66725865	66726273	1:66725865-66726273	ENSG00000231080,ENSG00000172410,ENSG00000152760,ENSG00000264720,ENSG00000118473
chr1	66897983	66898083	1:66897983-66898083	ENSG00000231080,ENSG00000152763,ENSG00000172410
chr1	66924345	66925729	1:66924345-66925729	ENSG00000198160,ENSG00000231080,ENSG00000152763,ENSG00000172410,ENSG00000152760
chr1	66929611	66929711	1:66929611-66929711	ENSG00000198160,ENSG00000152763
chr1	66929872	66930747	1:66929872-66930747	ENSG00000198160,ENSG00000231080,ENSG00000152763,ENSG00000172410,ENSG00000152760
chr1	66930846	66930946	1:66930846-66930946	ENSG00000198160,ENSG00000152763
chr1	66934686	66934806	1:66934686-66934806	ENSG00000198160,ENSG00000152763
chr1	66939991	66940091	1:66939991-66940091	ENSG00000198160,ENSG00000231080,ENSG00000172410
chr1	66944770	66944873	1:66944770-66944873	ENSG00000198160,ENSG00000231080,ENSG00000172410
chr1	66996152	66996293	1:66996152-66996293	ENSG00000275678,ENSG00000252433,ENSG00000203963
chr1	67001885	67001985	1:67001885-67001985	ENSG00000275678,ENSG00000252433,ENSG00000203963,ENSG00000231080,ENSG00000172410
chr1	67053361	67053837	1:67053361-67053837	ENSG00000253074,ENSG00000275678,ENSG00000252433,ENSG00000203963,ENSG00000116704,ENSG00000231080,ENSG00000172410,ENSG00000152760
chr1	67053876	67054042	1:67053876-67054042	ENSG00000275678,ENSG00000252433,ENSG00000203963,ENSG00000116704
chr1	67054075	67054630	1:67054075-67054630	ENSG00000275678,ENSG00000252433,ENSG00000203963,ENSG00000116704
chr1	67149281	67149415	1:67149281-67149415	ENSG00000253074,ENSG00000162594,ENSG00000275678,ENSG00000252433,ENSG00000203963,ENSG00000231080,ENSG00000172410,ENSG00000152760
chr1	67214533	67214633	1:67214533-67214633	ENSG00000253074,ENSG00000162594,ENSG00000275678,ENSG00000203963
chr1	67256816	67257041	1:67256816-67257041	ENSG00000228523,ENSG00000252116,ENSG00000253074,ENSG00000275678,ENSG00000203963,ENSG00000231080,ENSG00000172410
chr1	67300573	67300806	1:67300573-67300806	ENSG00000081985,ENSG00000228523
chr1	67370900	67371324	1:67370900-67371324	ENSG00000223263,ENSG00000081985,ENSG00000228523
chr1	67372781	67372881	1:67372781-67372881	ENSG00000081985
chr1	67382313	67382699	1:67382313-67382699	ENSG00000223263,ENSG00000081985,ENSG00000228523
chr1	67393473	67393659	1:67393473-67393659	ENSG00000223263
chr1	67393979	67394079	1:67393979-67394079	ENSG00000223263
chr1	67429667	67429777	1:67429667-67429777	ENSG00000223263,ENSG00000142864
chr1	67430042	67430142	1:67430042-67430142	ENSG00000223263,ENSG00000142864
chr1	67430334	67431009	1:67430334-67431009	ENSG00000223263,ENSG00000142864
chr1	67431047	67431325	1:67431047-67431325	ENSG00000223263,ENSG00000142864
chr1	67440812	67440912	1:67440812-67440912	ENSG00000223263,ENSG00000142864
chr1	67460995	67461135	1:67460995-67461135	-
chr1	67461252	67461614	1:67461252-67461614	ENSG00000223263,ENSG00000253074
chr1	67500501	67500692	1:67500501-67500692	ENSG00000235200,ENSG00000223263,ENSG00000228523,ENSG00000203963
chr1	67501852	67501952	1:67501852-67501952	ENSG00000235200,ENSG00000203963
chr1	67532538	67532686	1:67532538-67532686	ENSG00000235200
chr1	67535524	67535732	1:67535524-67535732	ENSG00000207504,ENSG00000235200
chr1	67537131	67537643	1:67537131-67537643	ENSG00000207504,ENSG00000235200
chr1	67537742	67537842	1:67537742-67537842	ENSG00000207504,ENSG00000235200
chr1	67538079	67538226	1:67538079-67538226	ENSG00000207504,ENSG00000235200
chr1	67539669	67539861	1:67539669-67539861	ENSG00000207504,ENSG00000235200
chr1	67559510	67559615	1:67559510-67559615	ENSG00000238139
chr1	67561817	67561958	1:67561817-67561958	ENSG00000238139
chr1	67564390	67564559	1:67564390-67564559	ENSG00000238139
chr1	67569734	67569847	1:67569734-67569847	ENSG00000238139
chr1	67572212	67572335	1:67572212-67572335	ENSG00000238139
chr1	67599153	67599325	1:67599153-67599325	-
chr1	67614629	67614881	1:67614629-67614881	ENSG00000232048
chr1	67618451	67618595	1:67618451-67618595	-
chr1	67618763	67619046	1:67618763-67619046	ENSG00000232048
chr1	67645618	67645832	1:67645618-67645832	ENSG00000232048,ENSG00000242482
chr1	67645885	67646550	1:67645885-67646550	ENSG00000232048,ENSG00000242482
chr1	67647082	67647214	1:67647082-67647214	ENSG00000232048,ENSG00000242482
chr1	67652948	67653067	1:67652948-67653067	ENSG00000232048,ENSG00000242482
chr1	67684852	67685818	1:67684852-67685818	ENSG00000116717,ENSG00000232048
chr1	67685851	67686166	1:67685851-67686166	ENSG00000116717
chr1	67686374	67686952	1:67686374-67686952	ENSG00000116717
chr1	67706290	67706420	1:67706290-67706420	-
chr1	67707012	67707274	1:67707012-67707274	-
chr1	67716874	67716974	1:67716874-67716974	-
chr1	67728859	67728959	1:67728859-67728959	-
chr1	67749932	67750032	1:67749932-67750032	-
chr1	67750206	67750381	1:67750206-67750381	-
chr1	67753028	67753139	1:67753028-67753139	-
chr1	67760343	67760443	1:67760343-67760443	ENSG00000238778
chr1	67766407	67766507	1:67766407-67766507	ENSG00000238778
chr1	67780725	67780939	1:67780725-67780939	ENSG00000238778
chr1	67785874	67786021	1:67785874-67786021	ENSG00000238778
chr1	67793599	67793852	1:67793599-67793852	-
chr1	67802816	67802927	1:67802816-67802927	-
chr1	67803983	67804229	1:67803983-67804229	-
chr1	67811591	67811756	1:67811591-67811756	-
chr1	67814241	67814497	1:67814241-67814497	-
chr1	67815434	67815534	1:67815434-67815534	-
chr1	67815710	67815904	1:67815710-67815904	ENSG00000232284,ENSG00000172380
chr1	67817414	67817585	1:67817414-67817585	ENSG00000232284,ENSG00000172380
chr1	67831920	67832088	1:67831920-67832088	ENSG00000232284,ENSG00000172380
chr1	67832121	67832495	1:67832121-67832495	ENSG00000232284,ENSG00000172380
chr1	67832843	67833831	1:67832843-67833831	ENSG00000232284,ENSG00000172380
chr1	67840527	67840691	1:67840527-67840691	ENSG00000232284,ENSG00000172380
chr1	67850681	67850861	1:67850681-67850861	-
chr1	67858970	67859070	1:67858970-67859070	-
chr1	67859136	67859236	1:67859136-67859236	-
chr1	67944430	67944530	1:67944430-67944530	-
chr1	68016562	68016662	1:68016562-68016662	ENSG00000235055
chr1	68050369	68050483	1:68050369-68050483	ENSG00000228431,ENSG00000162595,ENSG00000235055
chr1	68051642	68051852	1:68051642-68051852	ENSG00000228431,ENSG00000162595,ENSG00000235055
chr1	68111899	68112297	1:68111899-68112297	ENSG00000116745,ENSG00000229440,ENSG00000237622,ENSG00000225242,ENSG00000229133,ENSG00000234383,ENSG00000235055
chr1	68112855	68112975	1:68112855-68112975	ENSG00000116745,ENSG00000229440,ENSG00000237622,ENSG00000225242,ENSG00000234383
chr1	68120247	68120347	1:68120247-68120347	ENSG00000229440,ENSG00000237622,ENSG00000225242,ENSG00000229133,ENSG00000234383
chr1	68174182	68174329	1:68174182-68174329	ENSG00000225242,ENSG00000221203,ENSG00000234383,ENSG00000116729
chr1	68202074	68202237	1:68202074-68202237	ENSG00000225242,ENSG00000229133,ENSG00000221203,ENSG00000234383,ENSG00000116729
chr1	68202348	68202448	1:68202348-68202448	ENSG00000225242,ENSG00000229133,ENSG00000221203,ENSG00000234383
chr1	68209059	68209172	1:68209059-68209172	ENSG00000225242,ENSG00000229133,ENSG00000221203,ENSG00000234383,ENSG00000116729
chr1	68214009	68214207	1:68214009-68214207	ENSG00000225242,ENSG00000229133,ENSG00000221203,ENSG00000234383,ENSG00000116729
chr1	68230657	68230757	1:68230657-68230757	ENSG00000225242,ENSG00000229133,ENSG00000116729
chr1	68231723	68231866	1:68231723-68231866	ENSG00000229133,ENSG00000116729
chr1	68232409	68232674	1:68232409-68232674	ENSG00000225242,ENSG00000229133,ENSG00000234383,ENSG00000116729
chr1	68321257	68321365	1:68321257-68321365	ENSG00000116745,ENSG00000229440,ENSG00000237622,ENSG00000225242,ENSG00000229133,ENSG00000221203,ENSG00000234383
chr1	68323152	68323284	1:68323152-68323284	ENSG00000229440,ENSG00000237622,ENSG00000225242,ENSG00000229133,ENSG00000221203,ENSG00000234383
chr1	68339631	68339869	1:68339631-68339869	ENSG00000116745,ENSG00000229440,ENSG00000237622,ENSG00000225242,ENSG00000229133,ENSG00000221203,ENSG00000234383
chr1	68342867	68343000	1:68342867-68343000	ENSG00000116745,ENSG00000229440,ENSG00000237622,ENSG00000225242,ENSG00000229133,ENSG00000234383
chr1	68433555	68433655	1:68433555-68433655	ENSG00000233589,ENSG00000116745,ENSG00000229440,ENSG00000237622
chr1	68496903	68497437	1:68496903-68497437	ENSG00000225167,ENSG00000234264,ENSG00000233589,ENSG00000024526,ENSG00000116745,ENSG00000229440,ENSG00000237622
chr1	68596480	68600502	1:68596480-68600502	ENSG00000287283,ENSG00000270615,ENSG00000229639,ENSG00000285041,ENSG00000225167,ENSG00000233589,ENSG00000116745
chr1	68623855	68623955	1:68623855-68623955	ENSG00000229639,ENSG00000285041
chr1	68673362	68673503	1:68673362-68673503	ENSG00000285407,ENSG00000285041
chr1	68673829	68674092	1:68673829-68674092	ENSG00000285407,ENSG00000285041
chr1	68707500	68707600	1:68707500-68707600	ENSG00000270615,ENSG00000285041
chr1	68795497	68795604	1:68795497-68795604	ENSG00000229639
chr1	68796928	68797335	1:68796928-68797335	ENSG00000270615,ENSG00000229639,ENSG00000223883,ENSG00000285473
chr1	68798482	68798655	1:68798482-68798655	-
chr1	68799109	68799577	1:68799109-68799577	ENSG00000287283,ENSG00000270615,ENSG00000229639,ENSG00000223883,ENSG00000285473
chr1	68814812	68814912	1:68814812-68814912	ENSG00000229639
chr1	68916540	68916696	1:68916540-68916696	ENSG00000229639,ENSG00000223883,ENSG00000285473
chr1	68953433	68953533	1:68953433-68953533	ENSG00000229639,ENSG00000223883,ENSG00000285473
chr1	69081723	69081823	1:69081723-69081823	ENSG00000229639,ENSG00000223883,ENSG00000285473
chr1	69112882	69113054	1:69112882-69113054	ENSG00000287283,ENSG00000270615,ENSG00000229639,ENSG00000223883,ENSG00000285473
chr1	69120872	69121073	1:69120872-69121073	ENSG00000270615,ENSG00000229639,ENSG00000223883,ENSG00000285473
chr1	69139076	69139255	1:69139076-69139255	ENSG00000270615,ENSG00000287453,ENSG00000229639,ENSG00000223883,ENSG00000285473
chr1	69240515	69240624	1:69240515-69240624	ENSG00000229639,ENSG00000235446
chr1	69246858	69246958	1:69246858-69246958	ENSG00000229639,ENSG00000235446
chr1	69567380	69567580	1:69567380-69567580	ENSG00000287283,ENSG00000270615,ENSG00000033122,ENSG00000287453,ENSG00000229639
chr1	69737639	69737839	1:69737639-69737839	ENSG00000287283,ENSG00000270615,ENSG00000287453,ENSG00000229639
chr1	69910986	69911086	1:69910986-69911086	ENSG00000237919,ENSG00000229359,ENSG00000240692
chr1	69911308	69911744	1:69911308-69911744	ENSG00000237919,ENSG00000229359,ENSG00000240692,ENSG00000287283,ENSG00000270615
chr1	69913853	69913999	1:69913853-69913999	ENSG00000237919,ENSG00000229359,ENSG00000240692
chr1	69914110	69914301	1:69914110-69914301	ENSG00000237919,ENSG00000229359,ENSG00000240692,ENSG00000287283
chr1	69914989	69915089	1:69914989-69915089	ENSG00000237919,ENSG00000229359,ENSG00000240692
chr1	69949420	69949571	1:69949420-69949571	ENSG00000237919,ENSG00000240692,ENSG00000270615
chr1	70071707	70071844	1:70071707-70071844	ENSG00000244389,ENSG00000237919
chr1	70134511	70134614	1:70134511-70134614	ENSG00000244389,ENSG00000033122
chr1	70140581	70140748	1:70140581-70140748	ENSG00000244389,ENSG00000033122
chr1	70205086	70205216	1:70205086-70205216	ENSG00000228988,ENSG00000116754,ENSG00000244389,ENSG00000066557
chr1	70205325	70206046	1:70205325-70206046	ENSG00000228988,ENSG00000116754,ENSG00000244389,ENSG00000066557
chr1	70207823	70207951	1:70207823-70207951	ENSG00000228988,ENSG00000116754,ENSG00000244389,ENSG00000066557
chr1	70217981	70218159	1:70217981-70218159	ENSG00000228988,ENSG00000116754,ENSG00000244389,ENSG00000066557
chr1	70221223	70221955	1:70221223-70221955	ENSG00000228988,ENSG00000116754,ENSG00000244389,ENSG00000066557
chr1	70348918	70349032	1:70348918-70349032	ENSG00000226088,ENSG00000197568,ENSG00000118454
chr1	70353788	70354033	1:70353788-70354033	ENSG00000226088,ENSG00000197568,ENSG00000118454
chr1	70354065	70354235	1:70354065-70354235	ENSG00000226088,ENSG00000197568,ENSG00000118454
chr1	70354296	70355053	1:70354296-70355053	ENSG00000226088,ENSG00000197568,ENSG00000118454
chr1	70408961	70409106	1:70408961-70409106	ENSG00000116761,ENSG00000226088
chr1	70410536	70411600	1:70410536-70411600	ENSG00000233020,ENSG00000278636,ENSG00000116761,ENSG00000226088,ENSG00000197568,ENSG00000118454,ENSG00000244389
chr1	70412779	70412879	1:70412779-70412879	ENSG00000116761,ENSG00000226088
chr1	70413744	70413898	1:70413744-70413898	ENSG00000116761,ENSG00000226088
chr1	70421546	70421646	1:70421546-70421646	ENSG00000278636
chr1	70423471	70423579	1:70423471-70423579	ENSG00000278636,ENSG00000116761,ENSG00000226088,ENSG00000244389
chr1	70434312	70434412	1:70434312-70434412	ENSG00000271992,ENSG00000278636,ENSG00000116761
chr1	70442428	70442606	1:70442428-70442606	ENSG00000271992,ENSG00000278636
chr1	70510025	70510341	1:70510025-70510341	ENSG00000233020,ENSG00000244389
chr1	70671173	70671283	1:70671173-70671283	ENSG00000237033
chr1	70706382	70706563	1:70706382-70706563	ENSG00000229051
chr1	70706670	70707079	1:70706670-70707079	ENSG00000226208,ENSG00000229051,ENSG00000237033
chr1	70719044	70719415	1:70719044-70719415	ENSG00000226208,ENSG00000229051,ENSG00000237033
chr1	70745560	70745673	1:70745560-70745673	ENSG00000229051
chr1	70791744	70791844	1:70791744-70791844	-
chr1	70847017	70847215	1:70847017-70847215	-
chr1	70868824	70868924	1:70868824-70868924	-
chr1	70874070	70874409	1:70874070-70874409	ENSG00000226324
chr1	70874796	70875411	1:70874796-70875411	ENSG00000233020
chr1	70915037	70915137	1:70915037-70915137	-
chr1	70915183	70915283	1:70915183-70915283	-
chr1	70915485	70915766	1:70915485-70915766	-
chr1	70940129	70940229	1:70940129-70940229	ENSG00000235782
chr1	70948894	70948994	1:70948894-70948994	ENSG00000235782
chr1	70949076	70949515	1:70949076-70949515	ENSG00000235782
chr1	70949572	70949847	1:70949572-70949847	ENSG00000235782
chr1	70956346	70956576	1:70956346-70956576	ENSG00000235782
chr1	70962616	70962772	1:70962616-70962772	-
chr1	70963479	70963635	1:70963479-70963635	-
chr1	71008515	71008615	1:71008515-71008615	ENSG00000269933
chr1	71016284	71016384	1:71016284-71016384	ENSG00000269933
chr1	71016621	71016721	1:71016621-71016721	ENSG00000269933
chr1	71017732	71017954	1:71017732-71017954	ENSG00000269933
chr1	71020055	71020209	1:71020055-71020209	-
chr1	71020363	71020463	1:71020363-71020463	-
chr1	71027422	71027539	1:71027422-71027539	-
chr1	71029564	71029729	1:71029564-71029729	-
chr1	71043303	71043403	1:71043303-71043403	ENSG00000235079,ENSG00000050628
chr1	71044727	71044827	1:71044727-71044827	ENSG00000235079,ENSG00000050628
chr1	71046147	71046323	1:71046147-71046323	ENSG00000207721,ENSG00000235079,ENSG00000050628,ENSG00000233020
chr1	71046408	71046824	1:71046408-71046824	ENSG00000207721,ENSG00000235079,ENSG00000050628,ENSG00000233020
chr1	71046918	71047182	1:71046918-71047182	ENSG00000207721,ENSG00000235079,ENSG00000050628,ENSG00000233020
chr1	71047269	71047369	1:71047269-71047369	ENSG00000207721,ENSG00000235079,ENSG00000050628,ENSG00000233020
chr1	71047508	71048050	1:71047508-71048050	ENSG00000207721,ENSG00000235079,ENSG00000050628,ENSG00000233020
chr1	71049915	71050222	1:71049915-71050222	ENSG00000207721,ENSG00000235079,ENSG00000050628
chr1	71053190	71053326	1:71053190-71053326	ENSG00000207721,ENSG00000235079,ENSG00000050628,ENSG00000233020
chr1	71054517	71054681	1:71054517-71054681	ENSG00000207721,ENSG00000235079,ENSG00000050628
chr1	71080633	71080753	1:71080633-71080753	ENSG00000229956,ENSG00000207721,ENSG00000132485
chr1	71080863	71081414	1:71080863-71081414	ENSG00000229956,ENSG00000207721,ENSG00000132485
chr1	71232650	71232750	1:71232650-71232750	ENSG00000226324
chr1	71565533	71565633	1:71565533-71565633	ENSG00000231985,ENSG00000226324
chr1	71572249	71572469	1:71572249-71572469	ENSG00000280317,ENSG00000285808,ENSG00000271618,ENSG00000231985,ENSG00000226324
chr1	71583879	71584152	1:71583879-71584152	ENSG00000251825,ENSG00000227016,ENSG00000271618,ENSG00000231985,ENSG00000226324
chr1	71640172	71640344	1:71640172-71640344	ENSG00000271618,ENSG00000226324
chr1	71642112	71642213	1:71642112-71642213	ENSG00000285808,ENSG00000271618,ENSG00000226324
chr1	71667411	71667566	1:71667411-71667566	ENSG00000280317,ENSG00000227016,ENSG00000212366,ENSG00000271618,ENSG00000226324
chr1	71700886	71701070	1:71700886-71701070	ENSG00000271618,ENSG00000172260
chr1	71785066	71785166	1:71785066-71785166	ENSG00000271618
chr1	71785575	71785675	1:71785575-71785675	ENSG00000227016,ENSG00000271618,ENSG00000226324
chr1	71834911	71835115	1:71834911-71835115	ENSG00000228853,ENSG00000271618
chr1	71851099	71851304	1:71851099-71851304	ENSG00000285808,ENSG00000227016,ENSG00000228853,ENSG00000271618,ENSG00000226324
chr1	71857973	71858158	1:71857973-71858158	ENSG00000229636,ENSG00000227016,ENSG00000228853,ENSG00000271618,ENSG00000226324
chr1	71937939	71938080	1:71937939-71938080	ENSG00000280317,ENSG00000227016,ENSG00000271618,ENSG00000226324
chr1	72094321	72094485	1:72094321-72094485	ENSG00000229636,ENSG00000280317,ENSG00000285808,ENSG00000227016,ENSG00000172260,ENSG00000226324
chr1	72122204	72122389	1:72122204-72122389	ENSG00000251825,ENSG00000229636,ENSG00000280317,ENSG00000285808,ENSG00000227016,ENSG00000212366,ENSG00000226324
chr1	72184328	72184488	1:72184328-72184488	ENSG00000251825,ENSG00000229636,ENSG00000280317,ENSG00000285808,ENSG00000227016
chr1	72281273	72281408	1:72281273-72281408	ENSG00000227207,ENSG00000286863,ENSG00000233994,ENSG00000172260
chr1	72282350	72282670	1:72282350-72282670	ENSG00000227207,ENSG00000286863,ENSG00000233994,ENSG00000172260
chr1	72282740	72283148	1:72282740-72283148	ENSG00000233973,ENSG00000251825,ENSG00000229636,ENSG00000280317,ENSG00000285808,ENSG00000227016,ENSG00000212366,ENSG00000227207,ENSG00000286863,ENSG00000233994,ENSG00000172260,ENSG00000226324
chr1	72283269	72283470	1:72283269-72283470	ENSG00000227207,ENSG00000286863,ENSG00000233994,ENSG00000172260
chr1	72283630	72284097	1:72283630-72284097	ENSG00000251825,ENSG00000285808,ENSG00000227016,ENSG00000212366,ENSG00000227207,ENSG00000286863,ENSG00000233994,ENSG00000172260
chr1	72284160	72284260	1:72284160-72284260	ENSG00000227207,ENSG00000286863,ENSG00000233994,ENSG00000172260
chr1	72366536	72366636	1:72366536-72366636	ENSG00000229636,ENSG00000280317,ENSG00000285808,ENSG00000227016,ENSG00000212366,ENSG00000227207
chr1	72557606	72557716	1:72557606-72557716	ENSG00000280317,ENSG00000285808,ENSG00000227016,ENSG00000212366,ENSG00000286863
chr1	72635891	72636041	1:72635891-72636041	ENSG00000200601,ENSG00000223479,ENSG00000233973,ENSG00000251825,ENSG00000229636,ENSG00000280317,ENSG00000285808,ENSG00000227016,ENSG00000212366,ENSG00000225087
chr1	72887766	72887866	1:72887766-72887866	ENSG00000251825,ENSG00000229636,ENSG00000280317,ENSG00000285808,ENSG00000227016,ENSG00000212366,ENSG00000225087
chr1	73354095	73354195	1:73354095-73354195	ENSG00000252005,ENSG00000200601,ENSG00000223479,ENSG00000233973,ENSG00000251825,ENSG00000229636,ENSG00000280317,ENSG00000227016,ENSG00000212366
chr1	73953247	73953347	1:73953247-73953347	ENSG00000252005,ENSG00000285778,ENSG00000200601,ENSG00000223479,ENSG00000251825
chr1	73998408	73998557	1:73998408-73998557	ENSG00000178965,ENSG00000234497,ENSG00000252005,ENSG00000285778,ENSG00000200601,ENSG00000223479,ENSG00000233973,ENSG00000251825,ENSG00000229636
chr1	74118596	74118731	1:74118596-74118731	ENSG00000178965,ENSG00000234497,ENSG00000237324,ENSG00000252005,ENSG00000285778,ENSG00000223479,ENSG00000251825
chr1	74118786	74118886	1:74118786-74118886	ENSG00000178965,ENSG00000234497,ENSG00000237324,ENSG00000252005,ENSG00000285778,ENSG00000223479,ENSG00000251825
chr1	74138340	74138776	1:74138340-74138776	ENSG00000234497,ENSG00000116783,ENSG00000252005,ENSG00000285778,ENSG00000200601,ENSG00000223479,ENSG00000251825
chr1	74147076	74147193	1:74147076-74147193	ENSG00000162620,ENSG00000252005,ENSG00000200601
chr1	74180598	74180735	1:74180598-74180735	ENSG00000162620
chr1	74194073	74194192	1:74194073-74194192	ENSG00000254685,ENSG00000259030,ENSG00000162620
chr1	74197889	74198483	1:74197889-74198483	ENSG00000116783,ENSG00000254685,ENSG00000259030,ENSG00000162620
chr1	74248331	74248457	1:74248331-74248457	ENSG00000234497,ENSG00000237324,ENSG00000116783,ENSG00000252005
chr1	74305509	74305646	1:74305509-74305646	ENSG00000178965,ENSG00000234497,ENSG00000237324,ENSG00000116783,ENSG00000252005,ENSG00000285778,ENSG00000200601,ENSG00000223479
chr1	74396603	74396756	1:74396603-74396756	ENSG00000178965,ENSG00000234497,ENSG00000237324,ENSG00000116783,ENSG00000200601
chr1	74463690	74463831	1:74463690-74463831	ENSG00000178965,ENSG00000234497,ENSG00000233894,ENSG00000237324,ENSG00000116783,ENSG00000200601
chr1	74469147	74469247	1:74469147-74469247	ENSG00000178965,ENSG00000234497,ENSG00000233894,ENSG00000237324,ENSG00000116783
chr1	74480589	74480691	1:74480589-74480691	ENSG00000162621,ENSG00000178965,ENSG00000234497,ENSG00000237324,ENSG00000116783,ENSG00000252005,ENSG00000200601,ENSG00000223479
chr1	74502488	74502617	1:74502488-74502617	ENSG00000162621,ENSG00000178965,ENSG00000234497,ENSG00000272864,ENSG00000237324,ENSG00000116783,ENSG00000252005,ENSG00000285778,ENSG00000200601,ENSG00000223479
chr1	74689893	74690070	1:74689893-74690070	ENSG00000178965,ENSG00000234497,ENSG00000272864,ENSG00000252005,ENSG00000223479
chr1	74728783	74729045	1:74728783-74729045	ENSG00000178965,ENSG00000272864,ENSG00000116791,ENSG00000162623
chr1	74732953	74733576	1:74732953-74733576	ENSG00000178965,ENSG00000234497,ENSG00000272864,ENSG00000116791,ENSG00000162623
chr1	74733734	74733896	1:74733734-74733896	ENSG00000272864,ENSG00000116791,ENSG00000162623
chr1	74748237	74748337	1:74748237-74748337	ENSG00000162623
chr1	74937318	74937649	1:74937318-74937649	ENSG00000234497,ENSG00000229943,ENSG00000223479,ENSG00000251825
chr1	75127761	75127861	1:75127761-75127861	ENSG00000261213,ENSG00000224127,ENSG00000162624,ENSG00000224149
chr1	75136391	75136534	1:75136391-75136534	ENSG00000261213,ENSG00000224127,ENSG00000162624,ENSG00000224149
chr1	75166880	75167092	1:75166880-75167092	ENSG00000229943,ENSG00000261213,ENSG00000224127,ENSG00000162624,ENSG00000224149,ENSG00000206999
chr1	75167758	75168026	1:75167758-75168026	ENSG00000229943,ENSG00000261213,ENSG00000224127,ENSG00000162624,ENSG00000224149,ENSG00000206999
chr1	75168139	75168239	1:75168139-75168239	ENSG00000162624,ENSG00000206999
chr1	75169259	75169359	1:75169259-75169359	ENSG00000162624,ENSG00000206999
chr1	75203779	75203915	1:75203779-75203915	ENSG00000229943,ENSG00000206999
chr1	75233464	75233727	1:75233464-75233727	-
chr1	75339138	75339252	1:75339138-75339252	-
chr1	75471545	75471664	1:75471545-75471664	-
chr1	75473187	75473291	1:75473187-75473291	-
chr1	75520898	75521030	1:75520898-75521030	ENSG00000224493,ENSG00000252338
chr1	75527318	75527421	1:75527318-75527421	ENSG00000224493,ENSG00000252338,ENSG00000213579
chr1	75539625	75539811	1:75539625-75539811	ENSG00000252338,ENSG00000213579
chr1	75568903	75569003	1:75568903-75569003	ENSG00000213579
chr1	75572965	75573093	1:75572965-75573093	ENSG00000213579
chr1	75615942	75616081	1:75615942-75616081	ENSG00000137968,ENSG00000213579,ENSG00000181227
chr1	75616362	75616462	1:75616362-75616462	ENSG00000137968,ENSG00000213579
chr1	75632412	75632512	1:75632412-75632512	ENSG00000230863,ENSG00000181227
chr1	75711868	75712143	1:75711868-75712143	ENSG00000230863,ENSG00000117054,ENSG00000181227
chr1	75712302	75712428	1:75712302-75712428	ENSG00000230863,ENSG00000117054,ENSG00000181227
chr1	75712488	75712654	1:75712488-75712654	ENSG00000230863,ENSG00000117054,ENSG00000181227
chr1	75724038	75724163	1:75724038-75724163	ENSG00000230863,ENSG00000117054,ENSG00000181227
chr1	75724218	75725039	1:75724218-75725039	ENSG00000230863,ENSG00000117054,ENSG00000181227,ENSG00000057468
chr1	75725077	75725177	1:75725077-75725177	ENSG00000230863,ENSG00000117054,ENSG00000181227
chr1	75785838	75786538	1:75785838-75786538	ENSG00000230863,ENSG00000117054,ENSG00000181227,ENSG00000137955,ENSG00000206620,ENSG00000207241,ENSG00000201487,ENSG00000057468
chr1	75842855	75842955	1:75842855-75842955	ENSG00000181227,ENSG00000057468,ENSG00000154007,ENSG00000225605
chr1	75918247	75918347	1:75918247-75918347	ENSG00000154007,ENSG00000225605
chr1	75991660	75991793	1:75991660-75991793	ENSG00000154007,ENSG00000225605,ENSG00000230027,ENSG00000230498
chr1	76074478	76074824	1:76074478-76074824	ENSG00000154007,ENSG00000225605,ENSG00000230027,ENSG00000184005,ENSG00000226415,ENSG00000276081,ENSG00000288543
chr1	76141119	76141451	1:76141119-76141451	ENSG00000154007,ENSG00000225605,ENSG00000230027,ENSG00000272855,ENSG00000276081,ENSG00000288543,ENSG00000230498
chr1	76154230	76154384	1:76154230-76154384	ENSG00000230027,ENSG00000288543,ENSG00000230498
chr1	76225688	76225788	1:76225688-76225788	ENSG00000154007,ENSG00000272855,ENSG00000226415,ENSG00000117069,ENSG00000276081,ENSG00000288543,ENSG00000230498
chr1	76331117	76331267	1:76331117-76331267	ENSG00000223905,ENSG00000272855,ENSG00000226415,ENSG00000117069,ENSG00000276081,ENSG00000288543,ENSG00000230498
chr1	76337068	76337466	1:76337068-76337466	ENSG00000230027,ENSG00000184005,ENSG00000223905,ENSG00000272855,ENSG00000226415,ENSG00000117069,ENSG00000276081,ENSG00000288543,ENSG00000230498,ENSG00000228187,ENSG00000233099,ENSG00000251767,ENSG00000287647
chr1	76381799	76381984	1:76381799-76381984	ENSG00000223905,ENSG00000272855,ENSG00000226415,ENSG00000117069,ENSG00000276081,ENSG00000288543,ENSG00000230498,ENSG00000233099
chr1	76418215	76418321	1:76418215-76418321	ENSG00000154007,ENSG00000223905,ENSG00000272855,ENSG00000226415,ENSG00000117069,ENSG00000276081,ENSG00000288543
chr1	76491269	76491369	1:76491269-76491369	ENSG00000272855,ENSG00000226415,ENSG00000117069,ENSG00000276081,ENSG00000230498
chr1	76759884	76760177	1:76759884-76760177	ENSG00000272855,ENSG00000226415,ENSG00000199921,ENSG00000237552,ENSG00000117069,ENSG00000276081,ENSG00000288543,ENSG00000230498
chr1	76782930	76783105	1:76782930-76783105	ENSG00000272855,ENSG00000226415,ENSG00000199921,ENSG00000237552,ENSG00000117069,ENSG00000276081,ENSG00000288543
chr1	76901305	76901424	1:76901305-76901424	ENSG00000272855,ENSG00000226415,ENSG00000117069,ENSG00000276081,ENSG00000288543,ENSG00000230498,ENSG00000226084,ENSG00000233099
chr1	77134494	77134778	1:77134494-77134778	ENSG00000117069,ENSG00000276081,ENSG00000288543,ENSG00000230498,ENSG00000226084,ENSG00000228187,ENSG00000287870,ENSG00000233099
chr1	77219057	77219564	1:77219057-77219564	ENSG00000230498,ENSG00000142892,ENSG00000228187,ENSG00000287870,ENSG00000233099,ENSG00000251767,ENSG00000287647
chr1	77220072	77220172	1:77220072-77220172	ENSG00000142892,ENSG00000228187,ENSG00000287870,ENSG00000233099,ENSG00000251767,ENSG00000287647
chr1	77281893	77282060	1:77281893-77282060	ENSG00000228187,ENSG00000287870,ENSG00000154027,ENSG00000233099,ENSG00000251767,ENSG00000287647
chr1	77533828	77533944	1:77533828-77533944	ENSG00000276081,ENSG00000230498,ENSG00000228187,ENSG00000287870,ENSG00000154027,ENSG00000233099,ENSG00000251767,ENSG00000287647
chr1	77539244	77539389	1:77539244-77539389	ENSG00000154027,ENSG00000233099,ENSG00000251767,ENSG00000287647
chr1	77548506	77548607	1:77548506-77548607	ENSG00000154027,ENSG00000233099,ENSG00000251767,ENSG00000287647
chr1	77557268	77557368	1:77557268-77557368	ENSG00000154027,ENSG00000233099,ENSG00000251767,ENSG00000287647
chr1	77605285	77605417	1:77605285-77605417	ENSG00000251785
chr1	77653031	77653235	1:77653031-77653235	ENSG00000287647,ENSG00000243437
chr1	77666300	77666408	1:77666300-77666408	ENSG00000036549,ENSG00000243437
chr1	77682389	77683885	1:77682389-77683885	ENSG00000251767,ENSG00000287647,ENSG00000036549
chr1	77687594	77687933	1:77687594-77687933	ENSG00000036549
chr1	77695561	77695704	1:77695561-77695704	-
chr1	77719804	77720027	1:77719804-77720027	ENSG00000077254
chr1	77748466	77748817	1:77748466-77748817	ENSG00000077254
chr1	77751119	77751235	1:77751119-77751235	ENSG00000077254
chr1	77751726	77751826	1:77751726-77751826	ENSG00000077254
chr1	77752187	77752433	1:77752187-77752433	ENSG00000077254
chr1	77757610	77757928	1:77757610-77757928	ENSG00000077254,ENSG00000232672,ENSG00000180488,ENSG00000222849
chr1	77758124	77758229	1:77758124-77758229	ENSG00000077254
chr1	77758291	77758486	1:77758291-77758486	ENSG00000077254
chr1	77759193	77759412	1:77759193-77759412	ENSG00000077254
chr1	77759528	77759630	1:77759528-77759630	ENSG00000077254
chr1	77759733	77760102	1:77759733-77760102	ENSG00000077254,ENSG00000232672,ENSG00000180488,ENSG00000222849
chr1	77779503	77779699	1:77779503-77779699	ENSG00000232672,ENSG00000180488,ENSG00000222849
chr1	77824211	77824383	1:77824211-77824383	ENSG00000219201,ENSG00000235613
chr1	77825200	77825357	1:77825200-77825357	ENSG00000219201,ENSG00000235613
chr1	77825453	77825595	1:77825453-77825595	ENSG00000219201
chr1	77832386	77832549	1:77832386-77832549	ENSG00000219201,ENSG00000235613,ENSG00000232015
chr1	77832754	77833284	1:77832754-77833284	ENSG00000219201,ENSG00000235613,ENSG00000232015,ENSG00000235927,ENSG00000162614,ENSG00000251958
chr1	77834949	77835288	1:77834949-77835288	ENSG00000219201,ENSG00000235613,ENSG00000232015,ENSG00000235927
chr1	77835709	77835809	1:77835709-77835809	ENSG00000219201,ENSG00000235613,ENSG00000232015
chr1	77856231	77856331	1:77856231-77856331	ENSG00000235613,ENSG00000232015
chr1	77888052	77888637	1:77888052-77888637	ENSG00000235613,ENSG00000235927,ENSG00000162614
chr1	77888851	77889052	1:77888851-77889052	ENSG00000235927,ENSG00000162614
chr1	77889370	77889489	1:77889370-77889489	ENSG00000235927,ENSG00000162614
chr1	77900784	77900948	1:77900784-77900948	ENSG00000219201,ENSG00000235927,ENSG00000162614
chr1	77934985	77935097	1:77934985-77935097	ENSG00000162614,ENSG00000162613
chr1	77950448	77950548	1:77950448-77950548	ENSG00000162613
chr1	77977902	77978492	1:77977902-77978492	ENSG00000162613,ENSG00000162616,ENSG00000137960,ENSG00000251958,ENSG00000213560,ENSG00000202263
chr1	77978833	77978976	1:77978833-77978976	ENSG00000162613,ENSG00000162616,ENSG00000137960,ENSG00000251958
chr1	77979026	77979683	1:77979026-77979683	ENSG00000162613,ENSG00000162616,ENSG00000137960,ENSG00000273338,ENSG00000285928,ENSG00000251958,ENSG00000213560,ENSG00000202263
chr1	77980016	77980116	1:77980016-77980116	ENSG00000162613,ENSG00000162616,ENSG00000137960,ENSG00000251958
chr1	78004398	78005034	1:78004398-78005034	ENSG00000162613,ENSG00000162616,ENSG00000137960,ENSG00000273338,ENSG00000285928,ENSG00000251958,ENSG00000213560,ENSG00000202263
chr1	78005179	78005338	1:78005179-78005338	ENSG00000162616,ENSG00000137960,ENSG00000273338,ENSG00000285928,ENSG00000251958,ENSG00000213560,ENSG00000202263
chr1	78005858	78006011	1:78005858-78006011	ENSG00000162616,ENSG00000137960,ENSG00000273338,ENSG00000285928,ENSG00000251958,ENSG00000213560,ENSG00000202263
chr1	78006969	78007075	1:78006969-78007075	ENSG00000162616,ENSG00000273338,ENSG00000285928,ENSG00000251958,ENSG00000213560,ENSG00000202263
chr1	78007393	78007649	1:78007393-78007649	ENSG00000162616,ENSG00000273338,ENSG00000285928,ENSG00000251958,ENSG00000213560,ENSG00000202263
chr1	78007832	78007932	1:78007832-78007932	ENSG00000162616,ENSG00000273338,ENSG00000285928,ENSG00000251958,ENSG00000213560,ENSG00000202263
chr1	78045410	78045516	1:78045410-78045516	ENSG00000137960,ENSG00000285928,ENSG00000213561,ENSG00000251958,ENSG00000213560,ENSG00000202263
chr1	78145056	78145302	1:78145056-78145302	-
chr1	78174289	78174389	1:78174289-78174389	ENSG00000233333
chr1	78226883	78227031	1:78226883-78227031	ENSG00000237413,ENSG00000235400,ENSG00000212308
chr1	78229439	78229651	1:78229439-78229651	ENSG00000237413,ENSG00000212308
chr1	78284510	78284689	1:78284510-78284689	ENSG00000251767,ENSG00000230787,ENSG00000235400,ENSG00000212308,ENSG00000227556
chr1	78298003	78298120	1:78298003-78298120	ENSG00000212308,ENSG00000227556,ENSG00000122420
chr1	78303732	78303980	1:78303732-78303980	ENSG00000212308,ENSG00000227556,ENSG00000122420
chr1	78333276	78333376	1:78333276-78333376	ENSG00000212308,ENSG00000227556
chr1	78335105	78335211	1:78335105-78335211	ENSG00000235400,ENSG00000212308,ENSG00000227556
chr1	78476341	78476441	1:78476341-78476441	ENSG00000212308
chr1	78491412	78491512	1:78491412-78491512	ENSG00000122420
chr1	78491840	78491940	1:78491840-78491940	ENSG00000122420
chr1	78617623	78617884	1:78617623-78617884	ENSG00000235400,ENSG00000238015,ENSG00000137965,ENSG00000137959
chr1	78617951	78618081	1:78617951-78618081	ENSG00000238015,ENSG00000137959
chr1	78618266	78618366	1:78618266-78618366	ENSG00000238015,ENSG00000137959
chr1	78619488	78619688	1:78619488-78619688	ENSG00000238015,ENSG00000137959
chr1	78649704	78649852	1:78649704-78649852	ENSG00000238015,ENSG00000137965,ENSG00000137959
chr1	78659043	78659218	1:78659043-78659218	ENSG00000238015,ENSG00000137965,ENSG00000137959
chr1	78676493	78676627	1:78676493-78676627	ENSG00000238015,ENSG00000137959
chr1	78710913	78711034	1:78710913-78711034	ENSG00000230787,ENSG00000235400
chr1	78841462	78841562	1:78841462-78841562	ENSG00000230787,ENSG00000235400
chr1	78912062	78912186	1:78912062-78912186	ENSG00000230787,ENSG00000162618,ENSG00000235400
chr1	79296195	79296378	1:79296195-79296378	ENSG00000232676,ENSG00000235011,ENSG00000282898,ENSG00000230787,ENSG00000162618,ENSG00000235400
chr1	79323352	79323457	1:79323352-79323457	ENSG00000232676,ENSG00000285462,ENSG00000235011,ENSG00000282898,ENSG00000230787
chr1	79323492	79323592	1:79323492-79323592	ENSG00000232676,ENSG00000285462,ENSG00000235011,ENSG00000282898,ENSG00000230787
chr1	79353180	79353510	1:79353180-79353510	ENSG00000225598,ENSG00000236407,ENSG00000260322,ENSG00000235756,ENSG00000285409,ENSG00000232676,ENSG00000285462,ENSG00000230787,ENSG00000235400
chr1	79373824	79374203	1:79373824-79374203	ENSG00000236407,ENSG00000260322,ENSG00000232676,ENSG00000230787
chr1	79760678	79760778	1:79760678-79760778	ENSG00000227062,ENSG00000213559,ENSG00000225598,ENSG00000236407,ENSG00000277670,ENSG00000260322,ENSG00000235756,ENSG00000285409,ENSG00000232676,ENSG00000230787
chr1	79887227	79887328	1:79887227-79887328	ENSG00000234108,ENSG00000227062,ENSG00000213559,ENSG00000225598,ENSG00000236407,ENSG00000277670,ENSG00000260322,ENSG00000235756,ENSG00000285409,ENSG00000232676,ENSG00000230787
chr1	79896314	79896466	1:79896314-79896466	ENSG00000234108,ENSG00000227062,ENSG00000225598,ENSG00000236407,ENSG00000277670,ENSG00000260322,ENSG00000235756,ENSG00000285409,ENSG00000232676,ENSG00000230787
chr1	79982040	79982585	1:79982040-79982585	ENSG00000285179,ENSG00000235089,ENSG00000234108,ENSG00000227062,ENSG00000213559,ENSG00000225598,ENSG00000236407,ENSG00000277670,ENSG00000260322,ENSG00000235756,ENSG00000285409,ENSG00000232676,ENSG00000230787
chr1	80217525	80217783	1:80217525-80217783	ENSG00000223026,ENSG00000285179,ENSG00000235089,ENSG00000229752,ENSG00000227937,ENSG00000234184,ENSG00000234108,ENSG00000227062,ENSG00000213559,ENSG00000225598,ENSG00000236407,ENSG00000277670,ENSG00000260322,ENSG00000235756,ENSG00000285409,ENSG00000232676,ENSG00000230787
chr1	80556763	80556863	1:80556763-80556863	ENSG00000229752,ENSG00000227937,ENSG00000234184,ENSG00000224326,ENSG00000234108,ENSG00000227062,ENSG00000213559,ENSG00000225598,ENSG00000236407,ENSG00000277670,ENSG00000260322,ENSG00000235756,ENSG00000232676
chr1	80893280	80893524	1:80893280-80893524	ENSG00000223026,ENSG00000285179,ENSG00000235089,ENSG00000229752,ENSG00000227937,ENSG00000234184,ENSG00000234108,ENSG00000227062,ENSG00000213559,ENSG00000225598,ENSG00000236407
chr1	80918464	80918660	1:80918464-80918660	ENSG00000223026,ENSG00000285179,ENSG00000235089,ENSG00000229752,ENSG00000227937,ENSG00000234184,ENSG00000224326,ENSG00000234108,ENSG00000227062,ENSG00000213559,ENSG00000225598,ENSG00000236407,ENSG00000260322,ENSG00000235756
chr1	80924882	80924984	1:80924882-80924984	ENSG00000223026,ENSG00000285179,ENSG00000235089,ENSG00000229752,ENSG00000227937,ENSG00000234184,ENSG00000234108,ENSG00000227062,ENSG00000213559,ENSG00000225598,ENSG00000236407,ENSG00000277670
chr1	80925346	80925446	1:80925346-80925446	ENSG00000223026,ENSG00000285179,ENSG00000235089,ENSG00000229752,ENSG00000227937,ENSG00000234184,ENSG00000224326,ENSG00000234108,ENSG00000227062,ENSG00000213559,ENSG00000225598,ENSG00000236407,ENSG00000235756
chr1	81296673	81296787	1:81296673-81296787	ENSG00000117114,ENSG00000223026,ENSG00000285179,ENSG00000235089,ENSG00000229752,ENSG00000227937
chr1	81305875	81305975	1:81305875-81305975	ENSG00000117114
chr1	81306011	81306295	1:81306011-81306295	ENSG00000117114,ENSG00000223026
chr1	81317342	81317442	1:81317342-81317442	ENSG00000117114,ENSG00000223026,ENSG00000285179,ENSG00000235089
chr1	81400255	81400355	1:81400255-81400355	ENSG00000224494,ENSG00000223026,ENSG00000285179,ENSG00000235089
chr1	81414456	81414762	1:81414456-81414762	ENSG00000224494,ENSG00000227960,ENSG00000234683,ENSG00000117114,ENSG00000223026,ENSG00000285179,ENSG00000235089,ENSG00000227937
chr1	81476248	81476348	1:81476248-81476348	ENSG00000224494,ENSG00000227288,ENSG00000227960,ENSG00000234683
chr1	81493703	81493866	1:81493703-81493866	ENSG00000224494,ENSG00000227288,ENSG00000227960,ENSG00000234683
chr1	81493917	81494129	1:81493917-81494129	ENSG00000224494,ENSG00000227288,ENSG00000227960,ENSG00000234683
chr1	81549549	81549786	1:81549549-81549786	ENSG00000224494,ENSG00000227960,ENSG00000234953,ENSG00000242598,ENSG00000236676,ENSG00000234683
chr1	81569125	81569227	1:81569125-81569227	ENSG00000227960,ENSG00000234953,ENSG00000242598,ENSG00000236676,ENSG00000234683,ENSG00000215875
chr1	81670402	81670681	1:81670402-81670681	ENSG00000236676,ENSG00000234683,ENSG00000215875,ENSG00000223026,ENSG00000285179,ENSG00000235089
chr1	81689762	81689929	1:81689762-81689929	ENSG00000224494,ENSG00000236676,ENSG00000234683,ENSG00000215875,ENSG00000223026,ENSG00000285179,ENSG00000235089
chr1	81695805	81696025	1:81695805-81696025	ENSG00000236676,ENSG00000234683,ENSG00000215875,ENSG00000117114
chr1	81778206	81778306	1:81778206-81778306	ENSG00000234683,ENSG00000215875
chr1	81800390	81802403	1:81800390-81802403	ENSG00000117114
chr1	81802644	81803292	1:81802644-81803292	ENSG00000117114
chr1	81833176	81833276	1:81833176-81833276	-
chr1	81835126	81835241	1:81835126-81835241	-
chr1	81874075	81874175	1:81874075-81874175	-
chr1	81920389	81920626	1:81920389-81920626	-
chr1	81938428	81938528	1:81938428-81938528	ENSG00000117114
chr1	82065910	82066010	1:82065910-82066010	-
chr1	82091307	82091535	1:82091307-82091535	ENSG00000223026,ENSG00000285179,ENSG00000235089
chr1	82091822	82092116	1:82091822-82092116	-
chr1	82143217	82143317	1:82143217-82143317	-
chr1	82152442	82152580	1:82152442-82152580	-
chr1	82227849	82227983	1:82227849-82227983	-
chr1	82299235	82299439	1:82299235-82299439	-
chr1	82391710	82391964	1:82391710-82391964	-
chr1	82392958	82393207	1:82392958-82393207	-
chr1	82397208	82397369	1:82397208-82397369	ENSG00000230817,ENSG00000231364
chr1	82464670	82464912	1:82464670-82464912	-
chr1	82485569	82485778	1:82485569-82485778	-
chr1	82491086	82491233	1:82491086-82491233	-
chr1	82491283	82491826	1:82491283-82491826	ENSG00000236268
chr1	82492136	82492732	1:82492136-82492732	ENSG00000236268,ENSG00000223026,ENSG00000285179,ENSG00000235089,ENSG00000229752,ENSG00000213559
chr1	82503957	82504092	1:82503957-82504092	-
chr1	82515818	82515918	1:82515818-82515918	-
chr1	82517680	82517883	1:82517680-82517883	ENSG00000230817,ENSG00000236268
chr1	82522746	82522846	1:82522746-82522846	-
chr1	82564463	82564621	1:82564463-82564621	ENSG00000233290
chr1	82565206	82565306	1:82565206-82565306	ENSG00000233290
chr1	82565349	82565471	1:82565349-82565471	ENSG00000233290
chr1	82565622	82565722	1:82565622-82565722	ENSG00000233290
chr1	82934175	82934275	1:82934175-82934275	ENSG00000230817,ENSG00000236268
chr1	83150620	83150759	1:83150620-83150759	ENSG00000230817,ENSG00000236268,ENSG00000231364
chr1	83151221	83151420	1:83151221-83151420	ENSG00000236268
chr1	83500317	83500417	1:83500317-83500417	ENSG00000285782,ENSG00000231364
chr1	83501150	83501250	1:83501150-83501250	ENSG00000285782,ENSG00000231364
chr1	83508602	83509050	1:83508602-83509050	ENSG00000285782,ENSG00000231364
chr1	83609718	83609986	1:83609718-83609986	ENSG00000236268,ENSG00000285782,ENSG00000231364
chr1	83641896	83642141	1:83641896-83642141	-
chr1	83642379	83642479	1:83642379-83642479	ENSG00000285782
chr1	83692522	83692656	1:83692522-83692656	ENSG00000231364
chr1	83693171	83693298	1:83693171-83693298	ENSG00000231364
chr1	83722184	83722284	1:83722184-83722284	ENSG00000231364
chr1	83757084	83757379	1:83757084-83757379	ENSG00000285782,ENSG00000231364,ENSG00000233008
chr1	83757447	83757547	1:83757447-83757547	ENSG00000233008
chr1	83796700	83796812	1:83796700-83796812	ENSG00000285782,ENSG00000237076
chr1	83802445	83802552	1:83802445-83802552	ENSG00000237076
chr1	83815302	83815706	1:83815302-83815706	ENSG00000285782
chr1	83818951	83819169	1:83818951-83819169	ENSG00000285782,ENSG00000237076
chr1	83819248	83819363	1:83819248-83819363	-
chr1	83829833	83830000	1:83829833-83830000	-
chr1	83830047	83830300	1:83830047-83830300	-
chr1	83830473	83830573	1:83830473-83830573	-
chr1	83845535	83845671	1:83845535-83845671	ENSG00000285782,ENSG00000233008
chr1	83857265	83857489	1:83857265-83857489	ENSG00000233008
chr1	83860484	83861163	1:83860484-83861163	ENSG00000233008
chr1	83883067	83883187	1:83883067-83883187	ENSG00000137941
chr1	83929297	83929497	1:83929297-83929497	ENSG00000285201,ENSG00000229486,ENSG00000233061
chr1	83931783	83931985	1:83931783-83931985	ENSG00000285201,ENSG00000229486,ENSG00000233061
chr1	83943098	83943203	1:83943098-83943203	ENSG00000137941,ENSG00000285201,ENSG00000229486,ENSG00000233061
chr1	83952828	83952928	1:83952828-83952928	ENSG00000137941,ENSG00000229486,ENSG00000233061
chr1	83998558	83998794	1:83998558-83998794	ENSG00000137941,ENSG00000285201,ENSG00000229486,ENSG00000233061
chr1	83999044	83999496	1:83999044-83999496	ENSG00000137941,ENSG00000285201,ENSG00000229486,ENSG00000233061
chr1	84077442	84078264	1:84077442-84078264	ENSG00000213540,ENSG00000142875,ENSG00000271576,ENSG00000285201,ENSG00000229486,ENSG00000233061
chr1	84078296	84078449	1:84078296-84078449	ENSG00000213540,ENSG00000142875,ENSG00000271576,ENSG00000285201,ENSG00000229486
chr1	84078773	84078897	1:84078773-84078897	ENSG00000213540,ENSG00000142875,ENSG00000271576,ENSG00000285201,ENSG00000229486
chr1	84103398	84103660	1:84103398-84103660	ENSG00000213540,ENSG00000285201,ENSG00000229486,ENSG00000233061
chr1	84106057	84106157	1:84106057-84106157	ENSG00000213540,ENSG00000285201,ENSG00000229486
chr1	84113397	84113497	1:84113397-84113497	ENSG00000213540,ENSG00000285201,ENSG00000229486
chr1	84152889	84152995	1:84152889-84152995	ENSG00000137976,ENSG00000240520,ENSG00000199959,ENSG00000142875
chr1	84164419	84164616	1:84164419-84164616	ENSG00000142875
chr1	84164991	84165097	1:84164991-84165097	ENSG00000142875
chr1	84225704	84225822	1:84225704-84225822	ENSG00000137976,ENSG00000240520,ENSG00000199959,ENSG00000226970
chr1	84298416	84298642	1:84298416-84298642	ENSG00000137976,ENSG00000240520,ENSG00000203943,ENSG00000199959,ENSG00000226970
chr1	84298984	84299148	1:84298984-84299148	ENSG00000240520,ENSG00000203943,ENSG00000199959,ENSG00000226970
chr1	84301343	84301725	1:84301343-84301725	ENSG00000137976,ENSG00000240520,ENSG00000203943,ENSG00000199959
chr1	84345376	84345492	1:84345376-84345492	ENSG00000137976,ENSG00000240520,ENSG00000249237,ENSG00000199959,ENSG00000226970
chr1	84433871	84434016	1:84433871-84434016	ENSG00000137976,ENSG00000240520,ENSG00000199959,ENSG00000226970
chr1	84443038	84443138	1:84443038-84443138	ENSG00000137976
chr1	84479161	84479618	1:84479161-84479618	ENSG00000285361,ENSG00000137976,ENSG00000240520,ENSG00000122432,ENSG00000285851,ENSG00000174021,ENSG00000117133
chr1	84479808	84479908	1:84479808-84479908	ENSG00000285361,ENSG00000117133
chr1	84505320	84506893	1:84505320-84506893	ENSG00000285361,ENSG00000284882,ENSG00000117151,ENSG00000122432,ENSG00000285851,ENSG00000174021,ENSG00000117133
chr1	84573907	84574726	1:84573907-84574726	ENSG00000232622,ENSG00000180869,ENSG00000284882,ENSG00000117151,ENSG00000122432,ENSG00000285851,ENSG00000174021
chr1	84583288	84583426	1:84583288-84583426	ENSG00000232622,ENSG00000180869,ENSG00000284882,ENSG00000117151,ENSG00000285851
chr1	84603880	84604290	1:84603880-84604290	ENSG00000137976,ENSG00000240520,ENSG00000232622,ENSG00000180869,ENSG00000285374,ENSG00000284882,ENSG00000117151,ENSG00000285851
chr1	84604677	84604795	1:84604677-84604795	ENSG00000232622,ENSG00000180869,ENSG00000285374,ENSG00000285851
chr1	84620668	84621239	1:84620668-84621239	ENSG00000137976,ENSG00000232622,ENSG00000180869,ENSG00000285851
chr1	84690086	84690866	1:84690086-84690866	ENSG00000117155,ENSG00000232622,ENSG00000180869
chr1	84715695	84715795	1:84715695-84715795	ENSG00000232622,ENSG00000180869
chr1	84722901	84723102	1:84722901-84723102	ENSG00000117155,ENSG00000232622,ENSG00000180869
chr1	84723795	84723936	1:84723795-84723936	ENSG00000232622,ENSG00000180869
chr1	84772334	84772605	1:84772334-84772605	ENSG00000171517,ENSG00000232622,ENSG00000180869
chr1	84782602	84782732	1:84782602-84782732	ENSG00000171517,ENSG00000285325
chr1	84925451	84925609	1:84925451-84925609	ENSG00000153898,ENSG00000171517
chr1	84925788	84925888	1:84925788-84925888	ENSG00000153898,ENSG00000171517
chr1	84944797	84944897	1:84944797-84944897	ENSG00000055732,ENSG00000171517
chr1	84945053	84945251	1:84945053-84945251	ENSG00000162642,ENSG00000055732,ENSG00000171517
chr1	84945300	84945492	1:84945300-84945492	-
chr1	84945998	84946129	1:84945998-84946129	ENSG00000055732
chr1	84960492	84960669	1:84960492-84960669	ENSG00000171517
chr1	84970582	84970694	1:84970582-84970694	ENSG00000153898,ENSG00000171517
chr1	84997041	84997184	1:84997041-84997184	ENSG00000055732,ENSG00000162643,ENSG00000153898
chr1	85027894	85027994	1:85027894-85027994	ENSG00000055732
chr1	85061799	85061899	1:85061799-85061899	ENSG00000055732,ENSG00000162643
chr1	85062084	85062565	1:85062084-85062565	ENSG00000280099,ENSG00000055732,ENSG00000162643
chr1	85109517	85109626	1:85109517-85109626	ENSG00000162642,ENSG00000280099
chr1	85135196	85135358	1:85135196-85135358	ENSG00000280099,ENSG00000266110
chr1	85137899	85138048	1:85137899-85138048	ENSG00000280099,ENSG00000266110
chr1	85200281	85200512	1:85200281-85200512	ENSG00000097096,ENSG00000280099
chr1	85200714	85201855	1:85200714-85201855	ENSG00000162642,ENSG00000097096,ENSG00000280099
chr1	85201900	85202035	1:85201900-85202035	ENSG00000097096,ENSG00000280099
chr1	85246085	85246185	1:85246085-85246185	ENSG00000162642,ENSG00000280099
chr1	85259300	85259406	1:85259300-85259406	ENSG00000223254,ENSG00000162642
chr1	85259540	85260192	1:85259540-85260192	ENSG00000223254,ENSG00000162642,ENSG00000280099
chr1	85273316	85273424	1:85273316-85273424	ENSG00000223653,ENSG00000142867,ENSG00000223254
chr1	85276073	85277052	1:85276073-85277052	ENSG00000223653,ENSG00000142867,ENSG00000223254,ENSG00000162642
chr1	85277115	85277229	1:85277115-85277229	ENSG00000223653,ENSG00000142867,ENSG00000223254
chr1	85277340	85277467	1:85277340-85277467	ENSG00000223653,ENSG00000142867,ENSG00000223254
chr1	85279010	85279110	1:85279010-85279110	ENSG00000223653,ENSG00000142867
chr1	85283640	85283806	1:85283640-85283806	ENSG00000223653,ENSG00000142867
chr1	85297919	85298140	1:85297919-85298140	-
chr1	85308182	85308417	1:85308182-85308417	-
chr1	85339899	85340017	1:85339899-85340017	-
chr1	85343293	85343430	1:85343293-85343430	-
chr1	85344369	85344499	1:85344369-85344499	-
chr1	85407301	85407401	1:85407301-85407401	ENSG00000153904
chr1	85438506	85438606	1:85438506-85438606	ENSG00000199459
chr1	85447748	85447848	1:85447748-85447848	ENSG00000199459
chr1	85453671	85453863	1:85453671-85453863	ENSG00000199459
chr1	85454000	85454111	1:85454000-85454111	ENSG00000199459
chr1	85465094	85465241	1:85465094-85465241	ENSG00000273264,ENSG00000153904
chr1	85473515	85473701	1:85473515-85473701	ENSG00000273264,ENSG00000153904
chr1	85495427	85495592	1:85495427-85495592	ENSG00000282057
chr1	85545450	85545559	1:85545450-85545559	-
chr1	85551325	85551425	1:85551325-85551425	-
chr1	85576284	85576384	1:85576284-85576384	ENSG00000142871,ENSG00000272691,ENSG00000282057,ENSG00000153904
chr1	85576422	85576871	1:85576422-85576871	ENSG00000142871,ENSG00000272691,ENSG00000282057,ENSG00000153904
chr1	85576958	85577148	1:85576958-85577148	ENSG00000230285,ENSG00000142871,ENSG00000272691,ENSG00000282057,ENSG00000153904
chr1	85577464	85577587	1:85577464-85577587	ENSG00000142871,ENSG00000272691,ENSG00000282057,ENSG00000153904
chr1	85577904	85578074	1:85577904-85578074	ENSG00000142871,ENSG00000272691,ENSG00000282057,ENSG00000153904
chr1	85579672	85579795	1:85579672-85579795	ENSG00000142871,ENSG00000272691,ENSG00000282057,ENSG00000153904
chr1	85580558	85581121	1:85580558-85581121	ENSG00000230285,ENSG00000199934,ENSG00000142871,ENSG00000272691,ENSG00000282057,ENSG00000153904
chr1	85581222	85581773	1:85581222-85581773	ENSG00000230285,ENSG00000199934,ENSG00000142871,ENSG00000272691,ENSG00000282057,ENSG00000153904
chr1	85582148	85582248	1:85582148-85582248	ENSG00000230285,ENSG00000199934,ENSG00000142871,ENSG00000272691,ENSG00000282057,ENSG00000153904
chr1	85582801	85582965	1:85582801-85582965	ENSG00000230285,ENSG00000199934,ENSG00000142871,ENSG00000272691,ENSG00000282057,ENSG00000153904
chr1	85583058	85583165	1:85583058-85583165	ENSG00000230285,ENSG00000199934,ENSG00000142871,ENSG00000272691,ENSG00000282057,ENSG00000153904
chr1	85584626	85584726	1:85584626-85584726	ENSG00000230285,ENSG00000199934,ENSG00000142871,ENSG00000272691,ENSG00000282057,ENSG00000153904
chr1	85585962	85586089	1:85585962-85586089	ENSG00000230285,ENSG00000199934,ENSG00000142871
chr1	85612048	85612148	1:85612048-85612148	ENSG00000230285,ENSG00000199934
chr1	85708211	85708806	1:85708211-85708806	ENSG00000117174
chr1	85806325	85806425	1:85806325-85806425	-
chr1	85889025	85889250	1:85889025-85889250	ENSG00000201620
chr1	85936298	85936817	1:85936298-85936817	ENSG00000285210,ENSG00000229505
chr1	85975909	85976207	1:85975909-85976207	ENSG00000285210,ENSG00000229505
chr1	85976326	85976543	1:85976326-85976543	ENSG00000229505
chr1	85999304	85999524	1:85999304-85999524	ENSG00000229505
chr1	86069928	86070034	1:86069928-86070034	ENSG00000278281,ENSG00000285210,ENSG00000229505
chr1	86155088	86155230	1:86155088-86155230	ENSG00000171502
chr1	86155370	86155470	1:86155370-86155470	ENSG00000171502
chr1	86156617	86156717	1:86156617-86156717	ENSG00000171502
chr1	86156850	86157232	1:86156850-86157232	ENSG00000171502
chr1	86191976	86192155	1:86191976-86192155	ENSG00000285210
chr1	86194756	86194920	1:86194756-86194920	ENSG00000278281,ENSG00000285210,ENSG00000229505
chr1	86388907	86389032	1:86388907-86389032	ENSG00000278281,ENSG00000122417
chr1	86395819	86396523	1:86395819-86396523	ENSG00000016490,ENSG00000231349,ENSG00000278281,ENSG00000122417
chr1	86409510	86409610	1:86409510-86409610	ENSG00000016490,ENSG00000231349,ENSG00000122417
chr1	86423570	86423820	1:86423570-86423820	ENSG00000224466,ENSG00000016602,ENSG00000016490,ENSG00000137975,ENSG00000231349,ENSG00000278281,ENSG00000122417,ENSG00000285210
chr1	86429867	86430142	1:86429867-86430142	ENSG00000224466,ENSG00000016602,ENSG00000016490,ENSG00000137975,ENSG00000278281,ENSG00000122417,ENSG00000285210
chr1	86503581	86503709	1:86503581-86503709	ENSG00000224466,ENSG00000016602,ENSG00000016490
chr1	86504195	86504389	1:86504195-86504389	ENSG00000224466,ENSG00000016602,ENSG00000016490
chr1	86508296	86508396	1:86508296-86508396	ENSG00000224466,ENSG00000016602,ENSG00000016490,ENSG00000278281
chr1	86515706	86515806	1:86515706-86515806	ENSG00000153923,ENSG00000224466,ENSG00000016602,ENSG00000016490,ENSG00000278281
chr1	86646418	86646582	1:86646418-86646582	ENSG00000153923,ENSG00000224466,ENSG00000016602
chr1	86658023	86658123	1:86658023-86658123	ENSG00000153923,ENSG00000224466,ENSG00000016602
chr1	86687833	86687970	1:86687833-86687970	ENSG00000236915
chr1	86704222	86705750	1:86704222-86705750	ENSG00000097033,ENSG00000261737,ENSG00000236915
chr1	86705791	86706028	1:86705791-86706028	ENSG00000097033,ENSG00000261737
chr1	86710643	86710743	1:86710643-86710743	ENSG00000097033,ENSG00000261737
chr1	86714251	86714464	1:86714251-86714464	ENSG00000267561,ENSG00000097033,ENSG00000261737,ENSG00000236915,ENSG00000224466,ENSG00000016602
chr1	86723809	86724010	1:86723809-86724010	ENSG00000097033
chr1	86747313	86747703	1:86747313-86747703	ENSG00000225568,ENSG00000235251,ENSG00000267561,ENSG00000097033,ENSG00000261737,ENSG00000153923,ENSG00000224466,ENSG00000016602,ENSG00000016490,ENSG00000278281
chr1	86748009	86748147	1:86748009-86748147	-
chr1	86748774	86748884	1:86748774-86748884	-
chr1	86757528	86757787	1:86757528-86757787	ENSG00000225568,ENSG00000235251,ENSG00000278281
chr1	86757824	86757976	1:86757824-86757976	-
chr1	86774345	86774574	1:86774345-86774574	ENSG00000267561,ENSG00000230721,ENSG00000224466
chr1	86779499	86779627	1:86779499-86779627	ENSG00000230721
chr1	86780841	86781257	1:86780841-86781257	ENSG00000230721
chr1	86788516	86789260	1:86788516-86789260	ENSG00000225568,ENSG00000235251,ENSG00000267561,ENSG00000230721
chr1	86792841	86793409	1:86792841-86793409	ENSG00000225568,ENSG00000235251,ENSG00000267561,ENSG00000230721
chr1	86795880	86796080	1:86795880-86796080	-
chr1	86811584	86811865	1:86811584-86811865	ENSG00000225568,ENSG00000235251,ENSG00000267561
chr1	86831995	86832095	1:86831995-86832095	ENSG00000225568,ENSG00000235251,ENSG00000267561,ENSG00000284846
chr1	86833697	86833932	1:86833697-86833932	ENSG00000225568,ENSG00000235251,ENSG00000267561,ENSG00000267734,ENSG00000284846
chr1	86846132	86846258	1:86846132-86846258	ENSG00000225568,ENSG00000235251,ENSG00000267561,ENSG00000267734
chr1	86913887	86914871	1:86913887-86914871	ENSG00000225568,ENSG00000235251,ENSG00000267561,ENSG00000267734,ENSG00000153936,ENSG00000183291
chr1	86915079	86915179	1:86915079-86915179	ENSG00000267561,ENSG00000267734,ENSG00000153936,ENSG00000183291
chr1	86915621	86915734	1:86915621-86915734	ENSG00000267561,ENSG00000267734,ENSG00000153936,ENSG00000183291
chr1	86948333	86948525	1:86948333-86948525	ENSG00000225568,ENSG00000235251,ENSG00000267561,ENSG00000267734,ENSG00000153936
chr1	87110334	87110532	1:87110334-87110532	-
chr1	87113467	87113615	1:87113467-87113615	ENSG00000225568,ENSG00000235251
chr1	87115662	87115762	1:87115662-87115762	-
chr1	87121763	87122215	1:87121763-87122215	ENSG00000267272,ENSG00000225568,ENSG00000235251
chr1	87122432	87122585	1:87122432-87122585	ENSG00000267272
chr1	87129407	87129967	1:87129407-87129967	ENSG00000267272
chr1	87131751	87132442	1:87131751-87132442	ENSG00000267272
chr1	87132962	87133062	1:87132962-87133062	ENSG00000267272
chr1	87134168	87134399	1:87134168-87134399	ENSG00000267272
chr1	87134544	87134925	1:87134544-87134925	ENSG00000267272
chr1	87135276	87135376	1:87135276-87135376	ENSG00000267272
chr1	87137454	87137623	1:87137454-87137623	ENSG00000267272
chr1	87141634	87141734	1:87141634-87141734	-
chr1	87149414	87149614	1:87149414-87149614	-
chr1	87149775	87149875	1:87149775-87149875	-
chr1	87150283	87150383	1:87150283-87150383	-
chr1	87151840	87152270	1:87151840-87152270	-
chr1	87162343	87162443	1:87162343-87162443	-
chr1	87168462	87168562	1:87168462-87168562	-
chr1	87180806	87180955	1:87180806-87180955	-
chr1	87219758	87219944	1:87219758-87219944	ENSG00000284240
chr1	87220017	87220177	1:87220017-87220177	ENSG00000284240
chr1	87226011	87226246	1:87226011-87226246	ENSG00000284240
chr1	87226292	87226693	1:87226292-87226693	ENSG00000284240
chr1	87250453	87250605	1:87250453-87250605	-
chr1	87278819	87278947	1:87278819-87278947	-
chr1	87279283	87279600	1:87279283-87279600	-
chr1	87279731	87279970	1:87279731-87279970	-
chr1	87280101	87280201	1:87280101-87280201	-
chr1	87284641	87284805	1:87284641-87284805	-
chr1	87284837	87284937	1:87284837-87284937	-
chr1	87328169	87329071	1:87328169-87329071	ENSG00000143013,ENSG00000227290
chr1	87329166	87329482	1:87329166-87329482	ENSG00000143013
chr1	87329591	87329691	1:87329591-87329691	ENSG00000143013
chr1	87330574	87330674	1:87330574-87330674	ENSG00000143013
chr1	87331260	87331373	1:87331260-87331373	ENSG00000143013
chr1	87331412	87332244	1:87331412-87332244	ENSG00000143013,ENSG00000227290
chr1	87335368	87335595	1:87335368-87335595	ENSG00000143013,ENSG00000227290
chr1	87348715	87348843	1:87348715-87348843	ENSG00000227290
chr1	87392314	87392465	1:87392314-87392465	ENSG00000227290
chr1	87403257	87403464	1:87403257-87403464	ENSG00000227290
chr1	87403522	87403671	1:87403522-87403671	ENSG00000227290
chr1	87410978	87411078	1:87410978-87411078	ENSG00000227290
chr1	87424085	87424185	1:87424085-87424185	ENSG00000227290
chr1	87449318	87449552	1:87449318-87449552	ENSG00000227290,ENSG00000199318
chr1	87464016	87464159	1:87464016-87464159	ENSG00000199318
chr1	87475799	87475899	1:87475799-87475899	ENSG00000227290
chr1	87478363	87478499	1:87478363-87478499	ENSG00000227290
chr1	87491544	87491644	1:87491544-87491644	-
chr1	87684686	87684845	1:87684686-87684845	-
chr1	87805842	87805991	1:87805842-87805991	ENSG00000279778
chr1	87826715	87827056	1:87826715-87827056	ENSG00000279778
chr1	87827138	87827290	1:87827138-87827290	-
chr1	87942201	87942549	1:87942201-87942549	-
chr1	87953888	87954009	1:87953888-87954009	-
chr1	87962133	87962298	1:87962133-87962298	-
chr1	87962484	87962587	1:87962484-87962587	-
chr1	87967936	87968036	1:87967936-87968036	-
chr1	87968213	87968421	1:87968213-87968421	-
chr1	87968557	87968673	1:87968557-87968673	-
chr1	88028991	88029091	1:88028991-88029091	-
chr1	88029139	88029398	1:88029139-88029398	-
chr1	88030067	88030203	1:88030067-88030203	-
chr1	88047992	88048132	1:88047992-88048132	-
chr1	88061139	88061396	1:88061139-88061396	-
chr1	88061583	88061735	1:88061583-88061735	-
chr1	88081198	88081298	1:88081198-88081298	-
chr1	88180669	88180832	1:88180669-88180832	ENSG00000270507
chr1	88180868	88180968	1:88180868-88180968	ENSG00000270507
chr1	88285197	88285332	1:88285197-88285332	ENSG00000270507
chr1	88286767	88286945	1:88286767-88286945	ENSG00000270507
chr1	88303243	88303371	1:88303243-88303371	ENSG00000270507
chr1	88462596	88462967	1:88462596-88462967	ENSG00000286758,ENSG00000239504,ENSG00000230053
chr1	88463725	88463850	1:88463725-88463850	ENSG00000286758,ENSG00000239504,ENSG00000230053
chr1	88514852	88514953	1:88514852-88514953	ENSG00000239504,ENSG00000230053,ENSG00000274321
chr1	88519264	88519498	1:88519264-88519498	ENSG00000239504,ENSG00000230053,ENSG00000274321
chr1	88545462	88545562	1:88545462-88545562	ENSG00000237505,ENSG00000230053
chr1	88567183	88567752	1:88567183-88567752	ENSG00000237505,ENSG00000230053,ENSG00000237959
chr1	88571394	88571824	1:88571394-88571824	ENSG00000237505,ENSG00000230053,ENSG00000237959
chr1	88582316	88582416	1:88582316-88582416	ENSG00000237959
chr1	88595507	88595617	1:88595507-88595617	-
chr1	88604652	88604848	1:88604652-88604848	-
chr1	88605020	88605120	1:88605020-88605120	-
chr1	88683174	88683283	1:88683174-88683283	ENSG00000237505,ENSG00000065243
chr1	88683634	88684725	1:88683634-88684725	ENSG00000237505,ENSG00000065243
chr1	88684881	88685105	1:88684881-88685105	ENSG00000237505,ENSG00000065243
chr1	88731639	88731786	1:88731639-88731786	-
chr1	88732420	88732574	1:88732420-88732574	-
chr1	88736738	88737055	1:88736738-88737055	ENSG00000241975
chr1	88782744	88782844	1:88782744-88782844	ENSG00000241975
chr1	88783238	88783531	1:88783238-88783531	ENSG00000065243,ENSG00000235308,ENSG00000241975,ENSG00000207234
chr1	88784018	88784273	1:88784018-88784273	ENSG00000241975
chr1	88786883	88786983	1:88786883-88786983	ENSG00000241975
chr1	88789033	88789153	1:88789033-88789153	ENSG00000241975
chr1	88791215	88791590	1:88791215-88791590	ENSG00000235308,ENSG00000241975,ENSG00000207234
chr1	88801918	88802163	1:88801918-88802163	ENSG00000241975,ENSG00000207234
chr1	88806949	88807081	1:88806949-88807081	ENSG00000241975,ENSG00000207234
chr1	88810699	88810799	1:88810699-88810799	ENSG00000241975,ENSG00000207234
chr1	88891252	88891392	1:88891252-88891392	ENSG00000235308,ENSG00000137947
chr1	88891426	88891791	1:88891426-88891791	ENSG00000235308,ENSG00000137947
chr1	88892059	88892200	1:88892059-88892200	ENSG00000235308,ENSG00000137947
chr1	88892371	88892524	1:88892371-88892524	ENSG00000235308,ENSG00000137947
chr1	88892592	88892695	1:88892592-88892695	ENSG00000235308,ENSG00000137947
chr1	88949945	88950045	1:88949945-88950045	ENSG00000235308
chr1	88981543	88981745	1:88981543-88981745	ENSG00000183347,ENSG00000137944
chr1	88982418	88982518	1:88982418-88982518	ENSG00000183347,ENSG00000137944
chr1	88984223	88984362	1:88984223-88984362	ENSG00000183347,ENSG00000137944
chr1	88990382	88990551	1:88990382-88990551	ENSG00000284734,ENSG00000237568,ENSG00000183347,ENSG00000213516,ENSG00000137944
chr1	88992119	88992330	1:88992119-88992330	ENSG00000213516,ENSG00000137944
chr1	88992390	88993311	1:88992390-88993311	ENSG00000162654,ENSG00000284734,ENSG00000284637,ENSG00000154451,ENSG00000237568,ENSG00000238081,ENSG00000183347,ENSG00000215874,ENSG00000213512,ENSG00000202385,ENSG00000117226,ENSG00000213516,ENSG00000137944
chr1	88998837	88998964	1:88998837-88998964	ENSG00000183347,ENSG00000213516,ENSG00000137944
chr1	89005505	89005988	1:89005505-89005988	ENSG00000162654,ENSG00000284734,ENSG00000154451,ENSG00000183347,ENSG00000202385,ENSG00000117226
chr1	89021974	89022084	1:89021974-89022084	ENSG00000202385,ENSG00000117226
chr1	89065205	89065549	1:89065205-89065549	ENSG00000162654,ENSG00000284734,ENSG00000284637,ENSG00000154451,ENSG00000237568,ENSG00000183347,ENSG00000213512,ENSG00000117228,ENSG00000202385,ENSG00000117226
chr1	89102741	89102890	1:89102741-89102890	ENSG00000162654,ENSG00000284734,ENSG00000284637,ENSG00000154451,ENSG00000237568,ENSG00000183347,ENSG00000213512,ENSG00000162645,ENSG00000234518
chr1	89126109	89126267	1:89126109-89126267	ENSG00000162654,ENSG00000284734,ENSG00000284637,ENSG00000154451,ENSG00000237568,ENSG00000238081,ENSG00000183347,ENSG00000213512,ENSG00000286802,ENSG00000162645
chr1	89129215	89129315	1:89129215-89129315	ENSG00000162654,ENSG00000284734,ENSG00000284637,ENSG00000154451,ENSG00000237568,ENSG00000183347,ENSG00000213512,ENSG00000286802,ENSG00000162645
chr1	89129994	89130094	1:89129994-89130094	ENSG00000162654,ENSG00000284734,ENSG00000284637,ENSG00000154451,ENSG00000237568,ENSG00000238081,ENSG00000213512,ENSG00000286802,ENSG00000162645
chr1	89149376	89149518	1:89149376-89149518	ENSG00000162654,ENSG00000284734,ENSG00000284637,ENSG00000154451,ENSG00000237568,ENSG00000238081,ENSG00000183347,ENSG00000213512,ENSG00000162645
chr1	89310417	89310527	1:89310417-89310527	ENSG00000162654,ENSG00000284734,ENSG00000284637,ENSG00000154451,ENSG00000237568,ENSG00000238081,ENSG00000233235,ENSG00000183347,ENSG00000213512
chr1	89341683	89341874	1:89341683-89341874	ENSG00000162654,ENSG00000284734,ENSG00000284637,ENSG00000154451,ENSG00000237568,ENSG00000238081,ENSG00000233235,ENSG00000183347,ENSG00000215874,ENSG00000213512
chr1	89407456	89407575	1:89407456-89407575	ENSG00000183347,ENSG00000215874,ENSG00000225492
chr1	89407721	89407837	1:89407721-89407837	ENSG00000183347,ENSG00000215874,ENSG00000225492
chr1	89518244	89518493	1:89518244-89518493	ENSG00000197147
chr1	89519103	89519315	1:89519103-89519315	ENSG00000197147
chr1	89519850	89520036	1:89519850-89520036	ENSG00000197147
chr1	89522139	89522239	1:89522139-89522239	ENSG00000286548,ENSG00000197147
chr1	89523596	89524503	1:89523596-89524503	ENSG00000286548,ENSG00000197147
chr1	89524656	89525111	1:89524656-89525111	ENSG00000286548,ENSG00000197147,ENSG00000226394,ENSG00000231613
chr1	89525154	89525264	1:89525154-89525264	ENSG00000286548,ENSG00000197147
chr1	89525547	89525647	1:89525547-89525647	ENSG00000286548,ENSG00000197147
chr1	89545368	89545496	1:89545368-89545496	-
chr1	89546265	89546386	1:89546265-89546386	-
chr1	89547727	89548001	1:89547727-89548001	ENSG00000286548,ENSG00000288629,ENSG00000231613
chr1	89552684	89552857	1:89552684-89552857	-
chr1	89555634	89555983	1:89555634-89555983	ENSG00000288629
chr1	89556112	89556212	1:89556112-89556212	-
chr1	89556841	89557302	1:89556841-89557302	ENSG00000288629,ENSG00000231613
chr1	89566766	89567185	1:89566766-89567185	ENSG00000288629,ENSG00000226394,ENSG00000231613
chr1	89574056	89574201	1:89574056-89574201	ENSG00000288629
chr1	89590670	89590970	1:89590670-89590970	ENSG00000288629,ENSG00000231999
chr1	89599168	89599285	1:89599168-89599285	-
chr1	89610267	89610407	1:89610267-89610407	ENSG00000230735,ENSG00000226394
chr1	89614564	89614705	1:89614564-89614705	ENSG00000231999,ENSG00000230735,ENSG00000171488,ENSG00000271949,ENSG00000226394,ENSG00000231613
chr1	89616106	89616206	1:89616106-89616206	ENSG00000231999,ENSG00000230735,ENSG00000171488,ENSG00000271949,ENSG00000226394
chr1	89632613	89633215	1:89632613-89633215	ENSG00000231999,ENSG00000230735,ENSG00000171488,ENSG00000271949,ENSG00000226394
chr1	89633304	89633589	1:89633304-89633589	ENSG00000231999,ENSG00000230735,ENSG00000171488,ENSG00000271949,ENSG00000226394
chr1	89743842	89744217	1:89743842-89744217	ENSG00000226394,ENSG00000231613
chr1	89754460	89754741	1:89754460-89754741	ENSG00000171488,ENSG00000226394,ENSG00000231613
chr1	89757752	89757866	1:89757752-89757866	ENSG00000171488,ENSG00000226394,ENSG00000231613
chr1	89762764	89762959	1:89762764-89762959	ENSG00000231999,ENSG00000171488,ENSG00000271949,ENSG00000226394,ENSG00000231613
chr1	89762994	89763323	1:89762994-89763323	ENSG00000231999,ENSG00000171488,ENSG00000271949,ENSG00000226394,ENSG00000231613
chr1	89820462	89821368	1:89820462-89821368	ENSG00000231613,ENSG00000272931,ENSG00000171492,ENSG00000272672,ENSG00000252797
chr1	89821491	89821710	1:89821491-89821710	ENSG00000231613,ENSG00000272931,ENSG00000171492,ENSG00000272672
chr1	89823112	89823286	1:89823112-89823286	ENSG00000231613,ENSG00000272931,ENSG00000171492,ENSG00000272672
chr1	89843278	89843538	1:89843278-89843538	ENSG00000231613,ENSG00000171492,ENSG00000272672,ENSG00000252797
chr1	89843574	89843779	1:89843574-89843779	ENSG00000171492,ENSG00000272672,ENSG00000252797
chr1	89906724	89906923	1:89906724-89906923	ENSG00000231613,ENSG00000272672,ENSG00000287015
chr1	89994115	89994215	1:89994115-89994215	ENSG00000231613,ENSG00000252797,ENSG00000228175,ENSG00000162664
chr1	89994255	89994355	1:89994255-89994355	ENSG00000231613,ENSG00000272672,ENSG00000252797,ENSG00000228175,ENSG00000162664
chr1	89994867	89995702	1:89994867-89995702	ENSG00000231613,ENSG00000272672,ENSG00000252797,ENSG00000228175,ENSG00000162664,ENSG00000287015
chr1	90114677	90114777	1:90114677-90114777	ENSG00000287015,ENSG00000287406,ENSG00000212459,ENSG00000287372,ENSG00000229201
chr1	90123127	90123248	1:90123127-90123248	ENSG00000287015,ENSG00000287406,ENSG00000212459,ENSG00000287372,ENSG00000229201,ENSG00000199666
chr1	90133422	90133522	1:90133422-90133522	ENSG00000287015,ENSG00000287406,ENSG00000212459,ENSG00000287372,ENSG00000229201
chr1	90706955	90707151	1:90706955-90707151	ENSG00000287406,ENSG00000287372,ENSG00000229201,ENSG00000199666,ENSG00000143032,ENSG00000287076,ENSG00000285532,ENSG00000272094,ENSG00000232882
chr1	90707469	90707609	1:90707469-90707609	ENSG00000287372,ENSG00000229201,ENSG00000199666,ENSG00000143032,ENSG00000287076,ENSG00000285532,ENSG00000272094,ENSG00000232882
chr1	90717968	90718141	1:90717968-90718141	ENSG00000199666,ENSG00000143032,ENSG00000287076,ENSG00000285532,ENSG00000232882
chr1	90718605	90718705	1:90718605-90718705	ENSG00000199666,ENSG00000143032,ENSG00000287076
chr1	90725657	90725757	1:90725657-90725757	ENSG00000199666,ENSG00000143032,ENSG00000287076,ENSG00000285532
chr1	90779643	90779751	1:90779643-90779751	ENSG00000229201,ENSG00000199666,ENSG00000233593,ENSG00000285532,ENSG00000272094,ENSG00000232882
chr1	90781663	90781763	1:90781663-90781763	ENSG00000199666,ENSG00000233593,ENSG00000285532,ENSG00000272094,ENSG00000232882
chr1	90781957	90782057	1:90781957-90782057	ENSG00000233593,ENSG00000285532,ENSG00000232882
chr1	90851377	90851811	1:90851377-90851811	ENSG00000233593,ENSG00000285532,ENSG00000225446,ENSG00000272094,ENSG00000232882
chr1	90964590	90964730	1:90964590-90964730	ENSG00000285532,ENSG00000272094,ENSG00000232882
chr1	91021332	91021661	1:91021332-91021661	ENSG00000122482,ENSG00000232393
chr1	91021699	91022632	1:91021699-91022632	ENSG00000285532,ENSG00000272094,ENSG00000232882,ENSG00000122482,ENSG00000232393
chr1	91027789	91027977	1:91027789-91027977	ENSG00000232882,ENSG00000122482,ENSG00000232393
chr1	91133335	91133467	1:91133335-91133467	ENSG00000287406,ENSG00000287372,ENSG00000229201,ENSG00000199666,ENSG00000272094,ENSG00000232882,ENSG00000206817
chr1	91148735	91148868	1:91148735-91148868	ENSG00000229201
chr1	91165268	91165512	1:91165268-91165512	ENSG00000287015,ENSG00000229201,ENSG00000232882,ENSG00000206817
chr1	91278924	91279034	1:91278924-91279034	ENSG00000206817,ENSG00000215873
chr1	91282855	91282990	1:91282855-91282990	ENSG00000206817,ENSG00000215873
chr1	91400319	91400530	1:91400319-91400530	ENSG00000162669,ENSG00000215873
chr1	91402128	91402228	1:91402128-91402228	ENSG00000162669,ENSG00000215873
chr1	91404050	91404194	1:91404050-91404194	ENSG00000162669,ENSG00000215873
chr1	91404308	91404658	1:91404308-91404658	ENSG00000162669,ENSG00000206817,ENSG00000215873
chr1	91404693	91404909	1:91404693-91404909	ENSG00000162669,ENSG00000215873
chr1	91477599	91477699	1:91477599-91477699	-
chr1	91500688	91501420	1:91500688-91501420	ENSG00000097046,ENSG00000137948
chr1	91514902	91515002	1:91514902-91515002	ENSG00000097046
chr1	91537464	91537931	1:91537464-91537931	ENSG00000241318
chr1	91553240	91553461	1:91553240-91553461	ENSG00000241318,ENSG00000137948
chr1	91569833	91570147	1:91569833-91570147	-
chr1	91570284	91570384	1:91570284-91570384	-
chr1	91591426	91591602	1:91591426-91591602	ENSG00000229067
chr1	91591747	91591926	1:91591747-91591926	ENSG00000229067
chr1	91604782	91604940	1:91604782-91604940	ENSG00000229067
chr1	91622707	91622969	1:91622707-91622969	ENSG00000229067,ENSG00000203914
chr1	91650631	91651151	1:91650631-91651151	ENSG00000203914
chr1	91651539	91651719	1:91651539-91651719	ENSG00000203914
chr1	91651760	91652058	1:91651760-91652058	ENSG00000203914
chr1	91673637	91673870	1:91673637-91673870	-
chr1	91677146	91677348	1:91677146-91677348	-
chr1	91679454	91679555	1:91679454-91679555	ENSG00000203914
chr1	91683584	91683865	1:91683584-91683865	-
chr1	91685575	91685683	1:91685575-91685683	-
chr1	91686091	91686314	1:91686091-91686314	-
chr1	91687185	91687285	1:91687185-91687285	-
chr1	91687556	91687745	1:91687556-91687745	-
chr1	91689947	91690186	1:91689947-91690186	-
chr1	91690272	91690372	1:91690272-91690372	-
chr1	91693578	91693897	1:91693578-91693897	-
chr1	91693973	91694073	1:91693973-91694073	-
chr1	91697535	91697635	1:91697535-91697635	-
chr1	91697972	91698085	1:91697972-91698085	-
chr1	91698654	91698754	1:91698654-91698754	-
chr1	91699512	91699899	1:91699512-91699899	-
chr1	91700758	91700859	1:91700758-91700859	-
chr1	91704466	91704618	1:91704466-91704618	-
chr1	91704830	91704940	1:91704830-91704940	-
chr1	91705334	91705462	1:91705334-91705462	ENSG00000069702
chr1	91707527	91707627	1:91707527-91707627	-
chr1	91710383	91710483	1:91710383-91710483	-
chr1	91713281	91713792	1:91713281-91713792	ENSG00000069702
chr1	91714088	91714188	1:91714088-91714188	-
chr1	91721369	91721494	1:91721369-91721494	-
chr1	91725938	91726391	1:91725938-91726391	ENSG00000069702
chr1	91730872	91730972	1:91730872-91730972	-
chr1	91735439	91735606	1:91735439-91735606	-
chr1	91736315	91736415	1:91736315-91736415	-
chr1	91736459	91736559	1:91736459-91736559	-
chr1	91736755	91736855	1:91736755-91736855	-
chr1	91737030	91737196	1:91737030-91737196	-
chr1	91744947	91745286	1:91744947-91745286	-
chr1	91750233	91750333	1:91750233-91750333	-
chr1	91751377	91751646	1:91751377-91751646	-
chr1	91754921	91755123	1:91754921-91755123	-
chr1	91755304	91755485	1:91755304-91755485	-
chr1	91757780	91758202	1:91757780-91758202	-
chr1	91758274	91758374	1:91758274-91758374	-
chr1	91760921	91761021	1:91760921-91761021	-
chr1	91761262	91761538	1:91761262-91761538	ENSG00000069702
chr1	91763338	91763589	1:91763338-91763589	ENSG00000069702
chr1	91768941	91769043	1:91768941-91769043	ENSG00000069702
chr1	91769960	91770160	1:91769960-91770160	ENSG00000069702
chr1	91774693	91774860	1:91774693-91774860	-
chr1	91778772	91778991	1:91778772-91778991	-
chr1	91783373	91783479	1:91783373-91783479	-
chr1	91784873	91784991	1:91784873-91784991	-
chr1	91793612	91793712	1:91793612-91793712	-
chr1	91797928	91798173	1:91797928-91798173	-
chr1	91798285	91798533	1:91798285-91798533	-
chr1	91801479	91802304	1:91801479-91802304	-
chr1	91803228	91803656	1:91803228-91803656	-
chr1	91806901	91807053	1:91806901-91807053	-
chr1	91810130	91810237	1:91810130-91810237	-
chr1	91817555	91817660	1:91817555-91817660	-
chr1	91826511	91826625	1:91826511-91826625	ENSG00000239794
chr1	91829431	91829592	1:91829431-91829592	ENSG00000239794
chr1	91830253	91830569	1:91830253-91830569	ENSG00000239794
chr1	91831285	91831385	1:91831285-91831385	ENSG00000239794
chr1	91837413	91837513	1:91837413-91837513	ENSG00000239794
chr1	91839173	91839273	1:91839173-91839273	ENSG00000239794
chr1	91840576	91840676	1:91840576-91840676	-
chr1	91842901	91843001	1:91842901-91843001	-
chr1	91844918	91845128	1:91844918-91845128	-
chr1	91845186	91845473	1:91845186-91845473	ENSG00000239794
chr1	91851393	91851534	1:91851393-91851534	-
chr1	91858550	91858650	1:91858550-91858650	ENSG00000069702
chr1	91858816	91858916	1:91858816-91858916	ENSG00000069702
chr1	91866783	91866952	1:91866783-91866952	ENSG00000069702
chr1	91867497	91867597	1:91867497-91867597	ENSG00000069702
chr1	91870953	91871151	1:91870953-91871151	-
chr1	91871958	91872378	1:91871958-91872378	-
chr1	91872417	91872671	1:91872417-91872671	-
chr1	91872746	91872846	1:91872746-91872846	-
chr1	91874206	91874348	1:91874206-91874348	-
chr1	91874765	91874865	1:91874765-91874865	-
chr1	91884169	91884269	1:91884169-91884269	-
chr1	91884842	91885041	1:91884842-91885041	ENSG00000069702
chr1	91885356	91885509	1:91885356-91885509	ENSG00000069702
chr1	91885566	91886571	1:91885566-91886571	ENSG00000069702,ENSG00000137948
chr1	91886653	91886791	1:91886653-91886791	ENSG00000069702
chr1	91886985	91887282	1:91886985-91887282	ENSG00000069702
chr1	91888867	91888973	1:91888867-91888973	ENSG00000069702
chr1	91891352	91891548	1:91891352-91891548	ENSG00000069702
chr1	91891633	91891743	1:91891633-91891743	ENSG00000069702
chr1	91894517	91894681	1:91894517-91894681	ENSG00000069702
chr1	91927179	91927539	1:91927179-91927539	ENSG00000097046,ENSG00000137948
chr1	92029875	92030044	1:92029875-92030044	ENSG00000172031,ENSG00000233228,ENSG00000273487,ENSG00000226773,ENSG00000203910,ENSG00000233125
chr1	92080101	92080874	1:92080101-92080874	ENSG00000233228,ENSG00000230667,ENSG00000189195,ENSG00000233401,ENSG00000273487,ENSG00000226773,ENSG00000203910,ENSG00000233125
chr1	92095963	92096124	1:92095963-92096124	ENSG00000233228,ENSG00000189195,ENSG00000224678,ENSG00000233401,ENSG00000273487,ENSG00000226773,ENSG00000203910,ENSG00000233125
chr1	92118526	92118626	1:92118526-92118626	ENSG00000233228,ENSG00000189195,ENSG00000224678,ENSG00000233401,ENSG00000273487,ENSG00000226773,ENSG00000203910,ENSG00000233125
chr1	92277855	92277955	1:92277855-92277955	ENSG00000273487,ENSG00000226773,ENSG00000203910,ENSG00000233125,ENSG00000174842
chr1	92298507	92299263	1:92298507-92299263	ENSG00000273487,ENSG00000226773,ENSG00000203910,ENSG00000233125,ENSG00000174842,ENSG00000122484,ENSG00000242764,ENSG00000162676,ENSG00000223787,ENSG00000229992
chr1	92311584	92311704	1:92311584-92311704	ENSG00000273487,ENSG00000203910,ENSG00000233125,ENSG00000174842,ENSG00000122484,ENSG00000242764,ENSG00000162676,ENSG00000223787,ENSG00000229992
chr1	92357080	92357262	1:92357080-92357262	ENSG00000233125,ENSG00000242764,ENSG00000162676,ENSG00000223787
chr1	92728822	92728927	1:92728822-92728927	ENSG00000229992,ENSG00000201317,ENSG00000225505
chr1	92731154	92731265	1:92731154-92731265	ENSG00000223787,ENSG00000229992,ENSG00000201317,ENSG00000225505,ENSG00000234202
chr1	92736591	92736691	1:92736591-92736691	ENSG00000229992,ENSG00000201317,ENSG00000225505,ENSG00000234202
chr1	92745235	92745335	1:92745235-92745335	ENSG00000201317,ENSG00000234202,ENSG00000223896
chr1	92747818	92747944	1:92747818-92747944	ENSG00000201317,ENSG00000234202,ENSG00000223896
chr1	92748709	92748809	1:92748709-92748809	ENSG00000201317,ENSG00000234202,ENSG00000223896
chr1	92755685	92755803	1:92755685-92755803	ENSG00000229992,ENSG00000201317,ENSG00000234202,ENSG00000223896
chr1	92755840	92755940	1:92755840-92755940	ENSG00000229992,ENSG00000234202,ENSG00000223896
chr1	92784674	92785557	1:92784674-92785557	ENSG00000162676,ENSG00000067208,ENSG00000229992,ENSG00000201317
chr1	92804652	92804948	1:92804652-92804948	ENSG00000067208,ENSG00000229992,ENSG00000201317
chr1	92818463	92818585	1:92818463-92818585	ENSG00000207022
chr1	92831832	92832536	1:92831832-92832536	ENSG00000229992,ENSG00000122406,ENSG00000206680,ENSG00000207523,ENSG00000207022
chr1	92832598	92832742	1:92832598-92832742	ENSG00000122406,ENSG00000206680,ENSG00000207523,ENSG00000207022
chr1	92838109	92838262	1:92838109-92838262	ENSG00000122406,ENSG00000206680,ENSG00000207523,ENSG00000207022
chr1	92839220	92839376	1:92839220-92839376	ENSG00000122406,ENSG00000206680,ENSG00000207523,ENSG00000207022
chr1	92863396	92863496	1:92863396-92863496	ENSG00000207022,ENSG00000239710,ENSG00000287797,ENSG00000222664,ENSG00000251837
chr1	92921052	92921304	1:92921052-92921304	ENSG00000207022,ENSG00000229052,ENSG00000239710,ENSG00000287797,ENSG00000222664,ENSG00000251837
chr1	92922387	92922548	1:92922387-92922548	ENSG00000229052,ENSG00000239710,ENSG00000287797
chr1	92922633	92922920	1:92922633-92922920	ENSG00000207022,ENSG00000229052,ENSG00000239710,ENSG00000287797,ENSG00000222664,ENSG00000251837
chr1	92923193	92923293	1:92923193-92923293	ENSG00000229052
chr1	92923756	92923896	1:92923756-92923896	ENSG00000229052
chr1	92934915	92935019	1:92934915-92935019	ENSG00000229052,ENSG00000239710,ENSG00000287797
chr1	92941601	92941701	1:92941601-92941701	ENSG00000229052,ENSG00000239710,ENSG00000287797
chr1	92959631	92959805	1:92959631-92959805	ENSG00000154511,ENSG00000207022,ENSG00000239710,ENSG00000287797
chr1	92959849	92959949	1:92959849-92959949	ENSG00000154511,ENSG00000239710,ENSG00000287797
chr1	92960356	92960649	1:92960356-92960649	ENSG00000154511,ENSG00000207022,ENSG00000252121,ENSG00000239710,ENSG00000287797,ENSG00000222664,ENSG00000251837
chr1	92960949	92962582	1:92960949-92962582	ENSG00000154511,ENSG00000207022,ENSG00000252121,ENSG00000239710,ENSG00000287797
chr1	92994226	92994347	1:92994226-92994347	ENSG00000154511,ENSG00000207022,ENSG00000252121,ENSG00000239710,ENSG00000287797,ENSG00000222664,ENSG00000251837
chr1	93011540	93011640	1:93011540-93011640	ENSG00000252752,ENSG00000222664,ENSG00000251837
chr1	93078891	93079542	1:93078891-93079542	ENSG00000222664,ENSG00000251837,ENSG00000143033
chr1	93080265	93080369	1:93080265-93080369	ENSG00000143033
chr1	93080598	93080707	1:93080598-93080707	ENSG00000222664,ENSG00000251837,ENSG00000143033
chr1	93165021	93165175	1:93165021-93165175	ENSG00000117500,ENSG00000122483,ENSG00000237003,ENSG00000225297
chr1	93170778	93170902	1:93170778-93170902	ENSG00000117500,ENSG00000122483,ENSG00000237003,ENSG00000225297
chr1	93179180	93179380	1:93179180-93179380	ENSG00000117500,ENSG00000122483,ENSG00000237003,ENSG00000225297
chr1	93179588	93180806	1:93179588-93180806	ENSG00000222664,ENSG00000251837,ENSG00000117500,ENSG00000122483,ENSG00000237003,ENSG00000225297,ENSG00000229567
chr1	93244216	93244316	1:93244216-93244316	ENSG00000225297,ENSG00000229567
chr1	93244423	93244569	1:93244423-93244569	ENSG00000237003,ENSG00000225297,ENSG00000229567
chr1	93244777	93244912	1:93244777-93244912	ENSG00000237003,ENSG00000225297,ENSG00000229567
chr1	93252916	93253016	1:93252916-93253016	ENSG00000122483,ENSG00000225297,ENSG00000229567
chr1	93304811	93304972	1:93304811-93304972	ENSG00000223745,ENSG00000229567
chr1	93345578	93346378	1:93345578-93346378	ENSG00000223745,ENSG00000117505
chr1	93346490	93346595	1:93346490-93346595	ENSG00000223745,ENSG00000117505
chr1	93374560	93374660	1:93374560-93374660	ENSG00000229635,ENSG00000207379
chr1	93408431	93408556	1:93408431-93408556	ENSG00000229635,ENSG00000207379
chr1	93414083	93414197	1:93414083-93414197	ENSG00000229635,ENSG00000207379
chr1	93427832	93427987	1:93427832-93427987	ENSG00000229635,ENSG00000207379,ENSG00000212601
chr1	93433581	93433801	1:93433581-93433801	-
chr1	93438072	93438238	1:93438072-93438238	ENSG00000137942,ENSG00000212601
chr1	93447940	93448115	1:93447940-93448115	ENSG00000137942,ENSG00000212601
chr1	93552724	93552849	1:93552724-93552849	ENSG00000137942,ENSG00000212601
chr1	93554323	93554447	1:93554323-93554447	ENSG00000137942,ENSG00000212601
chr1	93567782	93567882	1:93567782-93567882	ENSG00000137936
chr1	93577604	93577721	1:93577604-93577721	-
chr1	93578200	93578329	1:93578200-93578329	ENSG00000212601
chr1	93581408	93581582	1:93581408-93581582	ENSG00000137936
chr1	93584301	93584822	1:93584301-93584822	ENSG00000212601,ENSG00000137936,ENSG00000224093
chr1	93585093	93585521	1:93585093-93585521	ENSG00000137936,ENSG00000224093
chr1	93595236	93595543	1:93595236-93595543	ENSG00000137936,ENSG00000224093
chr1	93597903	93598003	1:93597903-93598003	ENSG00000224093
chr1	93598454	93598677	1:93598454-93598677	ENSG00000224093
chr1	93599135	93599260	1:93599135-93599260	ENSG00000224093
chr1	93599404	93599504	1:93599404-93599504	ENSG00000224093
chr1	93613694	93613794	1:93613694-93613794	-
chr1	93613843	93613993	1:93613843-93613993	ENSG00000137936
chr1	93614026	93614217	1:93614026-93614217	ENSG00000137936
chr1	93615792	93615892	1:93615792-93615892	-
chr1	93616688	93616931	1:93616688-93616931	-
chr1	93617130	93617304	1:93617130-93617304	-
chr1	93617476	93617576	1:93617476-93617576	-
chr1	93617773	93618277	1:93617773-93618277	-
chr1	93629179	93629524	1:93629179-93629524	-
chr1	93629589	93629787	1:93629589-93629787	-
chr1	93652593	93652693	1:93652593-93652693	ENSG00000137936
chr1	93660033	93660349	1:93660033-93660349	-
chr1	93664341	93664445	1:93664341-93664445	-
chr1	93664579	93664886	1:93664579-93664886	-
chr1	93670226	93670343	1:93670226-93670343	-
chr1	93672207	93672308	1:93672207-93672308	-
chr1	93673278	93673394	1:93673278-93673394	-
chr1	93676149	93676250	1:93676149-93676250	ENSG00000137936
chr1	93679060	93679174	1:93679060-93679174	ENSG00000137936
chr1	93679602	93679787	1:93679602-93679787	ENSG00000137936
chr1	93680760	93681211	1:93680760-93681211	ENSG00000137936
chr1	93681536	93682125	1:93681536-93682125	ENSG00000137936
chr1	93722411	93722537	1:93722411-93722537	-
chr1	93728504	93728774	1:93728504-93728774	-
chr1	93734026	93734165	1:93734026-93734165	-
chr1	93751813	93751913	1:93751813-93751913	-
chr1	93754122	93754378	1:93754122-93754378	-
chr1	93757377	93757560	1:93757377-93757560	-
chr1	93758261	93758385	1:93758261-93758385	-
chr1	93758958	93759215	1:93758958-93759215	-
chr1	93766531	93766694	1:93766531-93766694	-
chr1	93768957	93769335	1:93768957-93769335	-
chr1	93814017	93814206	1:93814017-93814206	-
chr1	93844408	93844508	1:93844408-93844508	ENSG00000211575,ENSG00000260464
chr1	93845753	93845853	1:93845753-93845853	ENSG00000211575,ENSG00000260464
chr1	93845930	93846161	1:93845930-93846161	ENSG00000211575,ENSG00000260464
chr1	93846209	93846846	1:93846209-93846846	ENSG00000137936,ENSG00000211575,ENSG00000260464,ENSG00000067334
chr1	93847100	93848057	1:93847100-93848057	ENSG00000137936,ENSG00000211575,ENSG00000260464,ENSG00000067334
chr1	93850766	93850927	1:93850766-93850927	ENSG00000211575,ENSG00000260464
chr1	93878798	93878932	1:93878798-93878932	ENSG00000067334
chr1	93878966	93879378	1:93878966-93879378	ENSG00000067334,ENSG00000223490,ENSG00000234099,ENSG00000235794
chr1	93907039	93907244	1:93907039-93907244	ENSG00000067334,ENSG00000023909,ENSG00000223490,ENSG00000234099,ENSG00000235794,ENSG00000232752,ENSG00000229842,ENSG00000250890,ENSG00000236689,ENSG00000226960,ENSG00000233129
chr1	93907801	93907901	1:93907801-93907901	ENSG00000023909,ENSG00000223490,ENSG00000234099,ENSG00000235794,ENSG00000232752,ENSG00000229842,ENSG00000250890,ENSG00000236689,ENSG00000226960,ENSG00000233129
chr1	93908732	93909038	1:93908732-93909038	ENSG00000023909,ENSG00000223490,ENSG00000234099,ENSG00000235794,ENSG00000232752,ENSG00000229842,ENSG00000250890,ENSG00000236689,ENSG00000226960,ENSG00000233129
chr1	93909188	93909937	1:93909188-93909937	ENSG00000067334,ENSG00000023909,ENSG00000223490,ENSG00000234099,ENSG00000235794,ENSG00000232752,ENSG00000229842,ENSG00000250890,ENSG00000236689,ENSG00000226960,ENSG00000233129
chr1	94020822	94020922	1:94020822-94020922	ENSG00000233129,ENSG00000198691
chr1	94022647	94022747	1:94022647-94022747	ENSG00000233129,ENSG00000198691
chr1	94028596	94028749	1:94028596-94028749	ENSG00000198691
chr1	94045648	94045970	1:94045648-94045970	ENSG00000223490,ENSG00000234099,ENSG00000235794,ENSG00000232752,ENSG00000229842,ENSG00000250890,ENSG00000236689,ENSG00000226960,ENSG00000233129,ENSG00000198691,ENSG00000233482,ENSG00000264963,ENSG00000236098
chr1	94048486	94048733	1:94048486-94048733	ENSG00000198691,ENSG00000233482,ENSG00000264963,ENSG00000236098
chr1	94048935	94049131	1:94048935-94049131	ENSG00000233482,ENSG00000264963,ENSG00000236098
chr1	94059816	94059945	1:94059816-94059945	ENSG00000198691,ENSG00000233482,ENSG00000264963
chr1	94061543	94061663	1:94061543-94061663	ENSG00000198691,ENSG00000233482,ENSG00000264963,ENSG00000236098
chr1	94063347	94063580	1:94063347-94063580	ENSG00000198691,ENSG00000233482,ENSG00000264963
chr1	94066566	94066738	1:94066566-94066738	ENSG00000198691,ENSG00000233482,ENSG00000264963
chr1	94095451	94095681	1:94095451-94095681	ENSG00000233482,ENSG00000264963
chr1	94097209	94097408	1:94097209-94097408	ENSG00000233482,ENSG00000264963
chr1	94105307	94105407	1:94105307-94105407	ENSG00000233482,ENSG00000264963
chr1	94209559	94209659	1:94209559-94209659	ENSG00000233482,ENSG00000137962,ENSG00000264963
chr1	94236544	94236660	1:94236544-94236660	ENSG00000137962,ENSG00000226835
chr1	94236839	94237994	1:94236839-94237994	ENSG00000233482,ENSG00000137962,ENSG00000264963,ENSG00000226835,ENSG00000236098
chr1	94247364	94247464	1:94247364-94247464	ENSG00000226835
chr1	94247531	94247959	1:94247531-94247959	ENSG00000137962,ENSG00000226835,ENSG00000236098
chr1	94258998	94259134	1:94258998-94259134	ENSG00000226835,ENSG00000236098
chr1	94277011	94277227	1:94277011-94277227	ENSG00000137962,ENSG00000236098
chr1	94285836	94285936	1:94285836-94285936	ENSG00000226835,ENSG00000236098
chr1	94298870	94299184	1:94298870-94299184	ENSG00000233482,ENSG00000264963,ENSG00000226835,ENSG00000178596,ENSG00000236098
chr1	94299676	94300087	1:94299676-94300087	ENSG00000264963,ENSG00000178596,ENSG00000236098
chr1	94310391	94310491	1:94310391-94310491	ENSG00000178596,ENSG00000236098
chr1	94335942	94336135	1:94335942-94336135	ENSG00000198691,ENSG00000233482,ENSG00000264963,ENSG00000236098
chr1	94417356	94417725	1:94417356-94417725	ENSG00000232918,ENSG00000286692,ENSG00000117528
chr1	94417943	94419033	1:94417943-94419033	ENSG00000232918,ENSG00000286692,ENSG00000117528
chr1	94481491	94481622	1:94481491-94481622	ENSG00000117528
chr1	94505196	94505362	1:94505196-94505362	-
chr1	94514230	94514356	1:94514230-94514356	ENSG00000117528
chr1	94527074	94527174	1:94527074-94527174	-
chr1	94527374	94527608	1:94527374-94527608	-
chr1	94528603	94528730	1:94528603-94528730	-
chr1	94530153	94530253	1:94530153-94530253	ENSG00000117525
chr1	94531253	94531363	1:94531253-94531363	ENSG00000117525
chr1	94532759	94532904	1:94532759-94532904	ENSG00000117525
chr1	94533312	94533412	1:94533312-94533412	ENSG00000117525
chr1	94535960	94536255	1:94535960-94536255	ENSG00000117525
chr1	94537449	94537549	1:94537449-94537549	ENSG00000117525
chr1	94538302	94538501	1:94538302-94538501	ENSG00000117525
chr1	94539542	94539828	1:94539542-94539828	ENSG00000117525,ENSG00000232857
chr1	94540698	94540798	1:94540698-94540798	ENSG00000117525
chr1	94540848	94541125	1:94540848-94541125	ENSG00000117525
chr1	94541354	94542296	1:94541354-94542296	ENSG00000117525,ENSG00000232857
chr1	94542589	94542740	1:94542589-94542740	ENSG00000117525
chr1	94544376	94544492	1:94544376-94544492	ENSG00000117525
chr1	94545143	94545356	1:94545143-94545356	ENSG00000117525
chr1	94599554	94599754	1:94599554-94599754	ENSG00000223675,ENSG00000232857
chr1	94609226	94609343	1:94609226-94609343	ENSG00000232857
chr1	94612684	94613056	1:94612684-94613056	ENSG00000232857
chr1	94678283	94678419	1:94678283-94678419	ENSG00000224081,ENSG00000232857
chr1	94702689	94702789	1:94702689-94702789	ENSG00000232857
chr1	94705928	94706062	1:94705928-94706062	ENSG00000232857
chr1	94707459	94707584	1:94707459-94707584	ENSG00000232857
chr1	94713748	94714020	1:94713748-94714020	ENSG00000232857
chr1	94739800	94739956	1:94739800-94739956	ENSG00000224081
chr1	94744155	94744414	1:94744155-94744414	ENSG00000224081,ENSG00000263526
chr1	94746666	94747489	1:94746666-94747489	ENSG00000224081,ENSG00000232857,ENSG00000263526
chr1	94753786	94754012	1:94753786-94754012	ENSG00000232857,ENSG00000263526
chr1	94755543	94755943	1:94755543-94755943	ENSG00000263526
chr1	94757969	94758357	1:94757969-94758357	ENSG00000232857,ENSG00000263526
chr1	94783467	94784188	1:94783467-94784188	ENSG00000232857
chr1	94792952	94793058	1:94792952-94793058	-
chr1	94793373	94793473	1:94793373-94793473	-
chr1	94795198	94795399	1:94795198-94795399	-
chr1	94795484	94795624	1:94795484-94795624	-
chr1	94798179	94798307	1:94798179-94798307	ENSG00000232857
chr1	94802048	94802427	1:94802048-94802427	ENSG00000232857
chr1	94802490	94802670	1:94802490-94802670	-
chr1	94803549	94803652	1:94803549-94803652	-
chr1	94803726	94803975	1:94803726-94803975	-
chr1	94820177	94820523	1:94820177-94820523	ENSG00000224081,ENSG00000143036
chr1	94854450	94854693	1:94854450-94854693	ENSG00000224081,ENSG00000143036
chr1	94854754	94854942	1:94854754-94854942	ENSG00000224081
chr1	94863672	94863807	1:94863672-94863807	ENSG00000224081,ENSG00000143036
chr1	94920125	94920265	1:94920125-94920265	ENSG00000117519,ENSG00000235501
chr1	94925298	94925398	1:94925298-94925398	ENSG00000117519,ENSG00000235501
chr1	94926345	94926697	1:94926345-94926697	ENSG00000117519,ENSG00000235501
chr1	94926869	94927801	1:94926869-94927801	ENSG00000117519,ENSG00000235501
chr1	94955703	94955803	1:94955703-94955803	-
chr1	94955892	94956069	1:94955892-94956069	-
chr1	94956931	94957081	1:94956931-94957081	-
chr1	94961044	94961257	1:94961044-94961257	-
chr1	95041677	95041796	1:95041677-95041796	-
chr1	95043524	95043761	1:95043524-95043761	-
chr1	95050964	95051064	1:95050964-95051064	ENSG00000230427
chr1	95066761	95066861	1:95066761-95066861	ENSG00000172339,ENSG00000230427
chr1	95067115	95067389	1:95067115-95067389	ENSG00000172339,ENSG00000230427
chr1	95067575	95067849	1:95067575-95067849	ENSG00000172339,ENSG00000230427
chr1	95070665	95070765	1:95070665-95070765	ENSG00000172339
chr1	95071313	95071453	1:95071313-95071453	ENSG00000172339
chr1	95072272	95072415	1:95072272-95072415	ENSG00000172339
chr1	95072520	95073371	1:95072520-95073371	ENSG00000172339,ENSG00000230427,ENSG00000152078,ENSG00000271092,ENSG00000206679
chr1	95074010	95074158	1:95074010-95074158	ENSG00000172339
chr1	95079997	95080097	1:95079997-95080097	ENSG00000206679
chr1	95084503	95084617	1:95084503-95084617	ENSG00000206679,ENSG00000287919
chr1	95084699	95084799	1:95084699-95084799	ENSG00000206679
chr1	95086751	95086900	1:95086751-95086900	ENSG00000206679
chr1	95087155	95087615	1:95087155-95087615	ENSG00000152078,ENSG00000271092,ENSG00000206679,ENSG00000228852,ENSG00000287919,ENSG00000237954
chr1	95116832	95117888	1:95116832-95117888	ENSG00000152078,ENSG00000271092,ENSG00000231992,ENSG00000206679
chr1	95172026	95172151	1:95172026-95172151	ENSG00000271092,ENSG00000206679,ENSG00000228852,ENSG00000287919
chr1	95179324	95179595	1:95179324-95179595	ENSG00000271092,ENSG00000206679,ENSG00000228852,ENSG00000287919,ENSG00000228504
chr1	95179638	95179743	1:95179638-95179743	ENSG00000206679,ENSG00000228852
chr1	95204274	95204374	1:95204274-95204374	ENSG00000228852,ENSG00000287919
chr1	95223119	95223386	1:95223119-95223386	ENSG00000206679,ENSG00000226026,ENSG00000122481,ENSG00000228852,ENSG00000287919,ENSG00000228504
chr1	95227236	95227370	1:95227236-95227370	ENSG00000226026,ENSG00000122481
chr1	95227764	95227910	1:95227764-95227910	ENSG00000226026,ENSG00000122481
chr1	95230377	95230477	1:95230377-95230477	ENSG00000226026,ENSG00000122481,ENSG00000228852
chr1	95230803	95231241	1:95230803-95231241	ENSG00000206679,ENSG00000226026,ENSG00000122481,ENSG00000228852,ENSG00000287919
chr1	95232847	95233048	1:95232847-95233048	ENSG00000226026,ENSG00000122481,ENSG00000228852
chr1	95233240	95234416	1:95233240-95234416	ENSG00000152078,ENSG00000271092,ENSG00000206679,ENSG00000226026,ENSG00000122481,ENSG00000228852,ENSG00000287919
chr1	95234562	95234837	1:95234562-95234837	ENSG00000226026,ENSG00000122481,ENSG00000228852
chr1	95235463	95235584	1:95235463-95235584	ENSG00000226026,ENSG00000122481,ENSG00000228852,ENSG00000287919
chr1	95451222	95451322	1:95451222-95451322	ENSG00000228504,ENSG00000230434,ENSG00000237954,ENSG00000233907
chr1	95535039	95535332	1:95535039-95535332	ENSG00000228504,ENSG00000230434,ENSG00000237954,ENSG00000233907,ENSG00000228971
chr1	95584434	95584564	1:95584434-95584564	ENSG00000287919,ENSG00000228504,ENSG00000230434,ENSG00000237954,ENSG00000233907,ENSG00000237435
chr1	95606646	95606746	1:95606646-95606746	ENSG00000228504,ENSG00000230434,ENSG00000237954,ENSG00000233907
chr1	95625154	95625676	1:95625154-95625676	ENSG00000230434,ENSG00000237954,ENSG00000233907,ENSG00000228971
chr1	95626488	95626626	1:95626488-95626626	ENSG00000228971
chr1	95635822	95636195	1:95635822-95636195	ENSG00000287919,ENSG00000228504,ENSG00000230434,ENSG00000237954,ENSG00000233907,ENSG00000228971,ENSG00000237435
chr1	95660832	95661090	1:95660832-95661090	ENSG00000230434,ENSG00000237954,ENSG00000233907,ENSG00000237435
chr1	95726619	95726771	1:95726619-95726771	ENSG00000230434,ENSG00000271252,ENSG00000237435
chr1	95742863	95742993	1:95742863-95742993	ENSG00000230434,ENSG00000271252
chr1	95751998	95752098	1:95751998-95752098	ENSG00000271252
chr1	95754490	95754754	1:95754490-95754754	ENSG00000230434,ENSG00000237954,ENSG00000271252,ENSG00000237435
chr1	95754946	95755046	1:95754946-95755046	ENSG00000230434,ENSG00000271252,ENSG00000237435
chr1	95759683	95759785	1:95759683-95759785	ENSG00000230434,ENSG00000271252
chr1	95923061	95923174	1:95923061-95923174	ENSG00000237435
chr1	96234500	96234600	1:96234500-96234600	ENSG00000200800,ENSG00000231987,ENSG00000225923
chr1	96236321	96236421	1:96236321-96236421	ENSG00000200800
chr1	96416173	96416521	1:96416173-96416521	ENSG00000231987,ENSG00000225923,ENSG00000234422,ENSG00000228502
chr1	96465586	96465834	1:96465586-96465834	ENSG00000237954,ENSG00000237435,ENSG00000231987,ENSG00000225923,ENSG00000228502,ENSG00000241992,ENSG00000234226,ENSG00000223229
chr1	96488051	96488151	1:96488051-96488151	ENSG00000231987,ENSG00000225923,ENSG00000228502,ENSG00000241992,ENSG00000234226
chr1	96520604	96520767	1:96520604-96520767	ENSG00000231987,ENSG00000225923,ENSG00000228502,ENSG00000241992,ENSG00000234226
chr1	96538279	96538554	1:96538279-96538554	ENSG00000237435,ENSG00000231987,ENSG00000225923,ENSG00000228502,ENSG00000241992,ENSG00000234226,ENSG00000223229
chr1	96538823	96539187	1:96538823-96539187	ENSG00000231987,ENSG00000225923,ENSG00000241992,ENSG00000234226
chr1	96683966	96684226	1:96683966-96684226	ENSG00000241992,ENSG00000234226,ENSG00000137970,ENSG00000223229
chr1	96684361	96684465	1:96684361-96684465	ENSG00000241992,ENSG00000234226,ENSG00000137970,ENSG00000223229
chr1	96721200	96721362	1:96721200-96721362	ENSG00000117569
chr1	96721513	96722522	1:96721513-96722522	ENSG00000223229,ENSG00000117569
chr1	96746960	96747060	1:96746960-96747060	ENSG00000223229,ENSG00000117569
chr1	96863564	96863707	1:96863564-96863707	ENSG00000237954,ENSG00000237435,ENSG00000231987,ENSG00000225923,ENSG00000241992,ENSG00000234226,ENSG00000223229
chr1	96865390	96865541	1:96865390-96865541	ENSG00000231987,ENSG00000241992,ENSG00000234226
chr1	96865609	96866576	1:96865609-96866576	ENSG00000237435,ENSG00000231987,ENSG00000225923,ENSG00000241992,ENSG00000234226
chr1	96889271	96889371	1:96889271-96889371	-
chr1	96945662	96945856	1:96945662-96945856	-
chr1	96968722	96968827	1:96968722-96968827	ENSG00000285922
chr1	97013953	97014148	1:97013953-97014148	-
chr1	97018033	97018166	1:97018033-97018166	-
chr1	97077432	97077532	1:97077432-97077532	-
chr1	97086190	97086323	1:97086190-97086323	ENSG00000232878
chr1	97099667	97099818	1:97099667-97099818	ENSG00000232878
chr1	97138777	97138914	1:97138777-97138914	-
chr1	97161065	97161165	1:97161065-97161165	ENSG00000226128
chr1	97252122	97252401	1:97252122-97252401	ENSG00000232878,ENSG00000228057,ENSG00000226128,ENSG00000230718,ENSG00000235777,ENSG00000270911,ENSG00000259946
chr1	97254683	97254975	1:97254683-97254975	ENSG00000232878
chr1	97271947	97272047	1:97271947-97272047	ENSG00000232878
chr1	97300708	97300808	1:97300708-97300808	ENSG00000226128
chr1	97337549	97337843	1:97337549-97337843	ENSG00000232542,ENSG00000228057,ENSG00000226128,ENSG00000230718,ENSG00000235777,ENSG00000270911,ENSG00000259946
chr1	97338461	97338614	1:97338461-97338614	ENSG00000232542,ENSG00000228057,ENSG00000226128,ENSG00000235777,ENSG00000270911,ENSG00000259946
chr1	97338656	97338771	1:97338656-97338771	-
chr1	97379520	97379620	1:97379520-97379620	ENSG00000232542,ENSG00000226128
chr1	97379684	97379812	1:97379684-97379812	ENSG00000232542,ENSG00000226128
chr1	97412352	97412452	1:97412352-97412452	ENSG00000232542,ENSG00000228057,ENSG00000226128
chr1	97460485	97460585	1:97460485-97460585	ENSG00000232542,ENSG00000228057,ENSG00000226128,ENSG00000235777
chr1	97525695	97525809	1:97525695-97525809	ENSG00000228057,ENSG00000226128,ENSG00000230718,ENSG00000235777
chr1	97649736	97649915	1:97649736-97649915	ENSG00000228057,ENSG00000226128,ENSG00000230718,ENSG00000235777,ENSG00000270911
chr1	97743220	97743320	1:97743220-97743320	ENSG00000226128,ENSG00000230718,ENSG00000235777,ENSG00000270911,ENSG00000259946
chr1	97919677	97920006	1:97919677-97920006	ENSG00000188641,ENSG00000235777,ENSG00000270911,ENSG00000259946
chr1	97920274	97920405	1:97920274-97920405	ENSG00000188641,ENSG00000235777,ENSG00000270911,ENSG00000259946
chr1	97920686	97921559	1:97920686-97921559	ENSG00000188641,ENSG00000230718,ENSG00000235777,ENSG00000270911,ENSG00000259946
chr1	98001872	98001974	1:98001872-98001974	ENSG00000188641,ENSG00000270911,ENSG00000259946
chr1	98048320	98048545	1:98048320-98048545	ENSG00000225206,ENSG00000284247,ENSG00000284202,ENSG00000285922,ENSG00000233557
chr1	98054202	98054481	1:98054202-98054481	ENSG00000235777,ENSG00000225206,ENSG00000259946,ENSG00000284247,ENSG00000284202,ENSG00000285922,ENSG00000233557
chr1	98104422	98104586	1:98104422-98104586	ENSG00000259946,ENSG00000233557,ENSG00000226053
chr1	98119328	98119435	1:98119328-98119435	ENSG00000233557,ENSG00000226053
chr1	98119944	98120075	1:98119944-98120075	ENSG00000233557,ENSG00000226053
chr1	98133258	98133371	1:98133258-98133371	ENSG00000259946,ENSG00000233557,ENSG00000226053
chr1	98175922	98176022	1:98175922-98176022	ENSG00000233557,ENSG00000226053
chr1	98267598	98267777	1:98267598-98267777	ENSG00000226053
chr1	98323474	98323616	1:98323474-98323616	ENSG00000226053
chr1	98324063	98324351	1:98324063-98324351	ENSG00000233557,ENSG00000226053
chr1	98326083	98326283	1:98326083-98326283	ENSG00000233557,ENSG00000226053
chr1	98468171	98468271	1:98468171-98468271	ENSG00000233557,ENSG00000226053
chr1	98555131	98555231	1:98555131-98555231	-
chr1	98661362	98662038	1:98661362-98662038	ENSG00000280040,ENSG00000162627
chr1	98662143	98662341	1:98662143-98662341	ENSG00000280040,ENSG00000162627
chr1	98691920	98692031	1:98691920-98692031	-
chr1	98741937	98742037	1:98741937-98742037	-
chr1	98792975	98793075	1:98792975-98793075	-
chr1	98794383	98794547	1:98794383-98794547	-
chr1	98897514	98897614	1:98897514-98897614	-
chr1	99004431	99004531	1:99004431-99004531	ENSG00000117598,ENSG00000232825,ENSG00000227034
chr1	99117853	99117953	1:99117853-99117953	-
chr1	99180423	99180789	1:99180423-99180789	ENSG00000233983
chr1	99182339	99182453	1:99182339-99182453	ENSG00000233983
chr1	99264083	99264194	1:99264083-99264194	ENSG00000117600
chr1	99264260	99264684	1:99264260-99264684	ENSG00000117600
chr1	99277172	99277464	1:99277172-99277464	ENSG00000117600
chr1	99358794	99358894	1:99358794-99358894	-
chr1	99481505	99481674	1:99481505-99481674	ENSG00000233983
chr1	99483518	99483618	1:99483518-99483618	ENSG00000233983
chr1	99495086	99495190	1:99495086-99495190	ENSG00000233983,ENSG00000224445
chr1	99496130	99496345	1:99496130-99496345	ENSG00000233983,ENSG00000224445
chr1	99525324	99525424	1:99525324-99525424	ENSG00000224445
chr1	99527217	99527317	1:99527217-99527317	ENSG00000224445
chr1	99534562	99534788	1:99534562-99534788	ENSG00000224445
chr1	99534991	99535122	1:99534991-99535122	ENSG00000224445
chr1	99580543	99580716	1:99580543-99580716	-
chr1	99595197	99595365	1:99595197-99595365	ENSG00000224445
chr1	99644810	99644910	1:99644810-99644910	ENSG00000099260
chr1	99645236	99645443	1:99645236-99645443	ENSG00000099260
chr1	99645475	99645578	1:99645475-99645578	ENSG00000099260
chr1	99645610	99646434	1:99645610-99646434	ENSG00000099260
chr1	99647475	99648026	1:99647475-99648026	ENSG00000099260
chr1	99648078	99648493	1:99648078-99648493	ENSG00000099260
chr1	99649968	99650137	1:99649968-99650137	ENSG00000099260
chr1	99650245	99650369	1:99650245-99650369	ENSG00000099260
chr1	99650400	99650553	1:99650400-99650553	ENSG00000099260
chr1	99651492	99651592	1:99651492-99651592	ENSG00000099260
chr1	99652144	99652244	1:99652144-99652244	ENSG00000099260
chr1	99653529	99653629	1:99653529-99653629	ENSG00000099260
chr1	99655880	99656043	1:99655880-99656043	-
chr1	99657270	99657370	1:99657270-99657370	-
chr1	99657430	99657560	1:99657430-99657560	-
chr1	99658165	99658357	1:99658165-99658357	-
chr1	99658708	99658932	1:99658708-99658932	-
chr1	99659729	99660266	1:99659729-99660266	-
chr1	99660600	99661077	1:99660600-99661077	-
chr1	99661586	99661687	1:99661586-99661687	-
chr1	99661922	99662200	1:99661922-99662200	ENSG00000099260
chr1	99662445	99663119	1:99662445-99663119	ENSG00000099260
chr1	99663479	99663584	1:99663479-99663584	-
chr1	99665061	99665344	1:99665061-99665344	-
chr1	99665709	99665809	1:99665709-99665809	-
chr1	99665846	99665946	1:99665846-99665946	-
chr1	99671006	99671106	1:99671006-99671106	-
chr1	99672207	99673123	1:99672207-99673123	ENSG00000099260
chr1	99673644	99673744	1:99673644-99673744	-
chr1	99677598	99677717	1:99677598-99677717	-
chr1	99681664	99681996	1:99681664-99681996	ENSG00000099260
chr1	99682492	99682644	1:99682492-99682644	-
chr1	99682748	99683001	1:99682748-99683001	ENSG00000099260
chr1	99685182	99685282	1:99685182-99685282	-
chr1	99685518	99686082	1:99685518-99686082	ENSG00000233983,ENSG00000099260,ENSG00000223656
chr1	99689900	99690000	1:99689900-99690000	-
chr1	99696248	99696506	1:99696248-99696506	ENSG00000223656
chr1	99696674	99696783	1:99696674-99696783	ENSG00000223656
chr1	99700026	99700202	1:99700026-99700202	ENSG00000223656
chr1	99705487	99705638	1:99705487-99705638	ENSG00000223656,ENSG00000156869
chr1	99707672	99707818	1:99707672-99707818	ENSG00000233983,ENSG00000223656,ENSG00000156869
chr1	99728952	99729129	1:99728952-99729129	ENSG00000201491
chr1	99737123	99737289	1:99737123-99737289	ENSG00000201491,ENSG00000202254
chr1	99761855	99761955	1:99761855-99761955	ENSG00000156869,ENSG00000201491,ENSG00000202254
chr1	99765747	99765854	1:99765747-99765854	ENSG00000156869,ENSG00000201491,ENSG00000202254
chr1	99766460	99766730	1:99766460-99766730	ENSG00000156869,ENSG00000201491,ENSG00000202254
chr1	99767554	99767654	1:99767554-99767654	ENSG00000156869,ENSG00000201491,ENSG00000202254
chr1	99808787	99809006	1:99808787-99809006	ENSG00000201491,ENSG00000202254,ENSG00000202259
chr1	99843765	99843893	1:99843765-99843893	ENSG00000231996,ENSG00000162688
chr1	99849858	99850911	1:99849858-99850911	ENSG00000231996,ENSG00000162688
chr1	99852172	99852327	1:99852172-99852327	ENSG00000231996,ENSG00000162688
chr1	99869473	99869592	1:99869473-99869592	ENSG00000162688,ENSG00000202259
chr1	99919225	99919402	1:99919225-99919402	ENSG00000202259
chr1	99952940	99953091	1:99952940-99953091	ENSG00000228084,ENSG00000212248,ENSG00000202259
chr1	99969664	99969802	1:99969664-99969802	ENSG00000228084,ENSG00000117620,ENSG00000283761,ENSG00000212248,ENSG00000202259
chr1	99969840	99970139	1:99969840-99970139	ENSG00000228084,ENSG00000117620,ENSG00000283761,ENSG00000212248,ENSG00000202259
chr1	99970326	99970471	1:99970326-99970471	ENSG00000228084,ENSG00000117620,ENSG00000283761,ENSG00000212248,ENSG00000202259
chr1	100037898	100038333	1:100037898-100038333	ENSG00000117620,ENSG00000283761,ENSG00000212248,ENSG00000202259,ENSG00000156875,ENSG00000226952
chr1	100038800	100038967	1:100038800-100038967	ENSG00000202259,ENSG00000156875
chr1	100039334	100039434	1:100039334-100039434	ENSG00000202259,ENSG00000156875
chr1	100040376	100040495	1:100040376-100040495	ENSG00000202259,ENSG00000156875
chr1	100075040	100075252	1:100075040-100075252	ENSG00000202259,ENSG00000241073,ENSG00000226952
chr1	100079745	100079845	1:100079745-100079845	ENSG00000202259,ENSG00000241073,ENSG00000226952
chr1	100082046	100082280	1:100082046-100082280	ENSG00000202259,ENSG00000241073,ENSG00000226952
chr1	100132554	100132654	1:100132554-100132654	ENSG00000156876,ENSG00000122435
chr1	100132709	100133421	1:100132709-100133421	ENSG00000202259,ENSG00000156876,ENSG00000226952,ENSG00000122435,ENSG00000225169,ENSG00000285530
chr1	100164381	100164522	1:100164381-100164522	ENSG00000226952,ENSG00000122477,ENSG00000271415,ENSG00000225169,ENSG00000285530
chr1	100187972	100188189	1:100187972-100188189	ENSG00000122477,ENSG00000271415,ENSG00000225169,ENSG00000285530,ENSG00000207750
chr1	100188881	100189046	1:100188881-100189046	ENSG00000122477,ENSG00000271415,ENSG00000225169,ENSG00000285530
chr1	100248677	100248812	1:100248677-100248812	ENSG00000137992,ENSG00000225169,ENSG00000285530,ENSG00000230287
chr1	100249552	100250337	1:100249552-100250337	ENSG00000137992,ENSG00000271415,ENSG00000225169,ENSG00000285530,ENSG00000230287,ENSG00000224616,ENSG00000137996,ENSG00000207750,ENSG00000234332
chr1	100266029	100266374	1:100266029-100266374	ENSG00000137992,ENSG00000225169,ENSG00000285530,ENSG00000230287,ENSG00000224616,ENSG00000137996,ENSG00000207750,ENSG00000234332
chr1	100322957	100323104	1:100322957-100323104	ENSG00000207750,ENSG00000215871,ENSG00000223906,ENSG00000234332
chr1	100323836	100323936	1:100323836-100323936	ENSG00000207750,ENSG00000215871,ENSG00000223906
chr1	100351013	100351156	1:100351013-100351156	ENSG00000207750,ENSG00000223906,ENSG00000079335,ENSG00000234332
chr1	100351276	100351904	1:100351276-100351904	ENSG00000207750,ENSG00000215871,ENSG00000223906,ENSG00000079335,ENSG00000234332
chr1	100352120	100352720	1:100352120-100352720	ENSG00000285530,ENSG00000224616,ENSG00000137996,ENSG00000207750,ENSG00000215871,ENSG00000223906,ENSG00000079335,ENSG00000234332
chr1	100360997	100361102	1:100360997-100361102	ENSG00000223906,ENSG00000079335,ENSG00000234332
chr1	100414766	100414887	1:100414766-100414887	ENSG00000234332
chr1	100446760	100446860	1:100446760-100446860	ENSG00000234332
chr1	100459623	100459794	1:100459623-100459794	ENSG00000285530,ENSG00000207750,ENSG00000234332,ENSG00000228086
chr1	100461305	100461510	1:100461305-100461510	ENSG00000285530,ENSG00000207750,ENSG00000234332,ENSG00000228086
chr1	100463808	100463990	1:100463808-100463990	ENSG00000285530,ENSG00000207750,ENSG00000234332,ENSG00000228086
chr1	100524462	100524633	1:100524462-100524633	ENSG00000228086
chr1	100528917	100529125	1:100528917-100529125	ENSG00000228086,ENSG00000181656
chr1	100530891	100531156	1:100530891-100531156	ENSG00000228086,ENSG00000181656
chr1	100532001	100532179	1:100532001-100532179	ENSG00000228086,ENSG00000181656
chr1	100539173	100539273	1:100539173-100539273	ENSG00000228086,ENSG00000181656
chr1	100539756	100540098	1:100539756-100540098	ENSG00000228086,ENSG00000181656
chr1	100582791	100582930	1:100582791-100582930	ENSG00000228086,ENSG00000213421
chr1	100583032	100583136	1:100583032-100583136	ENSG00000228086,ENSG00000213421
chr1	100584281	100584381	1:100584281-100584381	ENSG00000228086,ENSG00000213421
chr1	100584808	100584961	1:100584808-100584961	ENSG00000228086,ENSG00000213421
chr1	100585081	100585237	1:100585081-100585237	ENSG00000213421
chr1	100622186	100622325	1:100622186-100622325	ENSG00000285525
chr1	100645796	100645966	1:100645796-100645966	ENSG00000230402,ENSG00000224685
chr1	100646026	100646263	1:100646026-100646263	ENSG00000230402,ENSG00000285525,ENSG00000224685
chr1	100734900	100735017	1:100734900-100735017	ENSG00000162692
chr1	100735323	100735565	1:100735323-100735565	ENSG00000162692
chr1	100736508	100736647	1:100736508-100736647	ENSG00000162692
chr1	100882853	100882953	1:100882853-100882953	ENSG00000162694,ENSG00000273204
chr1	100894736	100895525	1:100894736-100895525	ENSG00000162694,ENSG00000273204,ENSG00000162695
chr1	100895646	100896235	1:100895646-100896235	ENSG00000162694,ENSG00000273204,ENSG00000162695
chr1	100896546	100896682	1:100896546-100896682	ENSG00000162694,ENSG00000273204,ENSG00000162695
chr1	100943548	100943672	1:100943548-100943672	ENSG00000230946
chr1	100972060	100972182	1:100972060-100972182	ENSG00000235795
chr1	101004816	101004928	1:101004816-101004928	ENSG00000117543,ENSG00000235795,ENSG00000233184
chr1	101025576	101025676	1:101025576-101025676	ENSG00000117543,ENSG00000233184
chr1	101025708	101026427	1:101025708-101026427	ENSG00000117543,ENSG00000233184
chr1	101086929	101087029	1:101086929-101087029	-
chr1	101105950	101106232	1:101105950-101106232	ENSG00000252765,ENSG00000271578,ENSG00000228399,ENSG00000173810
chr1	101136941	101137041	1:101136941-101137041	ENSG00000252765,ENSG00000271578,ENSG00000225938,ENSG00000170989
chr1	101147487	101147685	1:101147487-101147685	ENSG00000252765,ENSG00000271578,ENSG00000225938,ENSG00000170989,ENSG00000228399,ENSG00000173810
chr1	101149089	101149263	1:101149089-101149263	ENSG00000252765,ENSG00000271578,ENSG00000225938,ENSG00000170989,ENSG00000228399,ENSG00000173810
chr1	101159497	101159608	1:101159497-101159608	ENSG00000252765,ENSG00000271578,ENSG00000228399,ENSG00000173810
chr1	101236682	101236782	1:101236682-101236782	ENSG00000271578,ENSG00000225938,ENSG00000170989,ENSG00000228399,ENSG00000173810
chr1	101238795	101239033	1:101238795-101239033	ENSG00000271578,ENSG00000225938,ENSG00000170989,ENSG00000228399,ENSG00000173810
chr1	101249818	101249918	1:101249818-101249918	ENSG00000225938,ENSG00000170989,ENSG00000228399,ENSG00000173810
chr1	101288519	101288657	1:101288519-101288657	ENSG00000271578,ENSG00000225938,ENSG00000170989,ENSG00000228399,ENSG00000173810
chr1	101357536	101357636	1:101357536-101357636	ENSG00000231671
chr1	101358914	101359014	1:101358914-101359014	ENSG00000231671
chr1	101445432	101445587	1:101445432-101445587	ENSG00000226715,ENSG00000252530
chr1	101507713	101507813	1:101507713-101507813	ENSG00000226715,ENSG00000252530,ENSG00000183298,ENSG00000252717,ENSG00000162699,ENSG00000234441
chr1	101520359	101520583	1:101520359-101520583	ENSG00000226715,ENSG00000252530,ENSG00000252717,ENSG00000271277,ENSG00000162699,ENSG00000243480,ENSG00000227408
chr1	101534322	101534422	1:101534322-101534422	ENSG00000226715,ENSG00000252530,ENSG00000183298,ENSG00000162699,ENSG00000234441
chr1	101596156	101596268	1:101596156-101596268	ENSG00000226715,ENSG00000252530,ENSG00000183298,ENSG00000271277,ENSG00000162699,ENSG00000227408
chr1	101596313	101596413	1:101596313-101596413	ENSG00000226715,ENSG00000252530,ENSG00000183298,ENSG00000271277,ENSG00000162699,ENSG00000227408
chr1	101596483	101596668	1:101596483-101596668	ENSG00000226715,ENSG00000252530,ENSG00000183298,ENSG00000252717,ENSG00000271277,ENSG00000162699,ENSG00000227408
chr1	101820213	101820350	1:101820213-101820350	ENSG00000226715,ENSG00000252530,ENSG00000183298,ENSG00000118733,ENSG00000252717,ENSG00000271277,ENSG00000162699,ENSG00000230864
chr1	101996996	101997114	1:101996996-101997114	ENSG00000252530,ENSG00000183298,ENSG00000118733,ENSG00000252717,ENSG00000271277,ENSG00000162699
chr1	102090114	102090214	1:102090114-102090214	ENSG00000252530,ENSG00000183298,ENSG00000252717,ENSG00000271277,ENSG00000162699,ENSG00000230864,ENSG00000243480,ENSG00000227408
chr1	102392096	102392196	1:102392096-102392196	ENSG00000233359,ENSG00000230864,ENSG00000234441
chr1	102550878	102551010	1:102550878-102551010	ENSG00000252530,ENSG00000271277,ENSG00000162699,ENSG00000230864,ENSG00000237763,ENSG00000174876,ENSG00000187733
chr1	102613907	102614007	1:102613907-102614007	ENSG00000230864,ENSG00000237763,ENSG00000234441,ENSG00000174876,ENSG00000187733
chr1	103106509	103106609	1:103106509-103106609	ENSG00000060718,ENSG00000234257
chr1	103234527	103234649	1:103234527-103234649	ENSG00000230864,ENSG00000230759,ENSG00000237763,ENSG00000234441,ENSG00000174876,ENSG00000187733
chr1	103256678	103256778	1:103256678-103256778	ENSG00000230864,ENSG00000230759,ENSG00000237763,ENSG00000174876,ENSG00000227408,ENSG00000187733
chr1	103371360	103371503	1:103371360-103371503	ENSG00000230864,ENSG00000230759,ENSG00000243480,ENSG00000237763,ENSG00000174876,ENSG00000187733
chr1	103373007	103373137	1:103373007-103373137	ENSG00000230864,ENSG00000230759,ENSG00000243480,ENSG00000237763,ENSG00000174876,ENSG00000187733
chr1	103525259	103525568	1:103525259-103525568	ENSG00000224613,ENSG00000222069,ENSG00000185946,ENSG00000227408
chr1	103525656	103526258	1:103525656-103526258	ENSG00000224613,ENSG00000222069,ENSG00000185946,ENSG00000227408
chr1	103533639	103533739	1:103533639-103533739	ENSG00000224613,ENSG00000222069,ENSG00000185946,ENSG00000234441
chr1	103546571	103546794	1:103546571-103546794	ENSG00000185946,ENSG00000240038,ENSG00000243480,ENSG00000234441
chr1	103561814	103562450	1:103561814-103562450	ENSG00000240038,ENSG00000236085,ENSG00000243480
chr1	103562715	103562815	1:103562715-103562815	ENSG00000240038,ENSG00000236085,ENSG00000243480
chr1	103948638	103948738	1:103948638-103948738	ENSG00000230864,ENSG00000237763,ENSG00000234441,ENSG00000174876,ENSG00000227408,ENSG00000187733,ENSG00000225191,ENSG00000215869,ENSG00000228347,ENSG00000225036
chr1	103985759	103985982	1:103985759-103985982	ENSG00000230864,ENSG00000243480,ENSG00000237763,ENSG00000234441,ENSG00000174876,ENSG00000227408,ENSG00000187733,ENSG00000225191,ENSG00000215869,ENSG00000228347,ENSG00000285981,ENSG00000227850,ENSG00000237897,ENSG00000232952
chr1	103992570	103992744	1:103992570-103992744	ENSG00000237763,ENSG00000234441,ENSG00000174876,ENSG00000187733,ENSG00000225191,ENSG00000215869,ENSG00000228347,ENSG00000225036
chr1	104132209	104132512	1:104132209-104132512	ENSG00000237763,ENSG00000234441,ENSG00000174876,ENSG00000187733,ENSG00000225191,ENSG00000215869,ENSG00000228347,ENSG00000225036
chr1	104322291	104322397	1:104322291-104322397	ENSG00000230864,ENSG00000237763,ENSG00000174876,ENSG00000227408,ENSG00000187733,ENSG00000215869,ENSG00000228347,ENSG00000225036,ENSG00000230768,ENSG00000227850,ENSG00000237897,ENSG00000232952
chr1	104780610	104780744	1:104780610-104780744	ENSG00000237763,ENSG00000174876,ENSG00000187733,ENSG00000285981,ENSG00000225036,ENSG00000230768,ENSG00000227850,ENSG00000237897,ENSG00000232952,ENSG00000233047
chr1	105138590	105138923	1:105138590-105138923	ENSG00000237763,ENSG00000234441,ENSG00000174876,ENSG00000187733,ENSG00000285981,ENSG00000225036,ENSG00000230768,ENSG00000227850,ENSG00000237897,ENSG00000232952,ENSG00000233047,ENSG00000237480,ENSG00000230932
chr1	105296435	105296566	1:105296435-105296566	ENSG00000237763,ENSG00000174876,ENSG00000187733,ENSG00000285981,ENSG00000225036,ENSG00000230768,ENSG00000227850,ENSG00000237897,ENSG00000232952,ENSG00000233047,ENSG00000237480,ENSG00000230932
chr1	105975762	105975862	1:105975762-105975862	ENSG00000230768,ENSG00000227850,ENSG00000237897,ENSG00000232952,ENSG00000233047,ENSG00000237480,ENSG00000230932
chr1	106254744	106254930	1:106254744-106254930	ENSG00000230768,ENSG00000227850,ENSG00000237897,ENSG00000232952,ENSG00000233047,ENSG00000237480,ENSG00000230932,ENSG00000233449,ENSG00000232551,ENSG00000237460
chr1	106268135	106268332	1:106268135-106268332	ENSG00000285981,ENSG00000225036,ENSG00000230768,ENSG00000227850,ENSG00000237897,ENSG00000232952,ENSG00000233047,ENSG00000237480,ENSG00000230932,ENSG00000270342,ENSG00000270976,ENSG00000233449,ENSG00000232551,ENSG00000237460,ENSG00000238122,ENSG00000241361,ENSG00000238118,ENSG00000224698
chr1	106291246	106291679	1:106291246-106291679	ENSG00000285981,ENSG00000225036,ENSG00000230768,ENSG00000227850,ENSG00000237897,ENSG00000232952,ENSG00000233047,ENSG00000237480,ENSG00000230932,ENSG00000270342,ENSG00000270976,ENSG00000233449,ENSG00000232551,ENSG00000237460,ENSG00000224550,ENSG00000238122,ENSG00000241361
chr1	106304229	106304410	1:106304229-106304410	ENSG00000285981,ENSG00000225036,ENSG00000230768,ENSG00000227850,ENSG00000237897,ENSG00000232952,ENSG00000233047,ENSG00000237480,ENSG00000230932,ENSG00000270342,ENSG00000270976,ENSG00000233449,ENSG00000232551,ENSG00000237460
chr1	106506096	106506227	1:106506096-106506227	ENSG00000227850,ENSG00000237897,ENSG00000232952,ENSG00000233047,ENSG00000270342,ENSG00000270976,ENSG00000233449,ENSG00000232551,ENSG00000237460
chr1	106568253	106568495	1:106568253-106568495	ENSG00000230768,ENSG00000227850,ENSG00000237897,ENSG00000232952,ENSG00000233047,ENSG00000237480,ENSG00000230932,ENSG00000270342,ENSG00000270976,ENSG00000233449,ENSG00000232551,ENSG00000237460,ENSG00000224550
chr1	106879623	106879783	1:106879623-106879783	ENSG00000237897,ENSG00000232952,ENSG00000270976,ENSG00000233449,ENSG00000232551,ENSG00000237460
chr1	107056537	107056923	1:107056537-107056923	ENSG00000233449,ENSG00000237460,ENSG00000198890
chr1	107056985	107057169	1:107056985-107057169	ENSG00000233449,ENSG00000237460,ENSG00000198890
chr1	107057293	107057726	1:107057293-107057726	ENSG00000233449,ENSG00000198890
chr1	107141363	107141523	1:107141363-107141523	ENSG00000162631
chr1	107141695	107141795	1:107141695-107141795	ENSG00000162631
chr1	107387483	107387583	1:107387483-107387583	ENSG00000224550,ENSG00000238122,ENSG00000241361,ENSG00000238118,ENSG00000224698
chr1	107462924	107463024	1:107462924-107463024	ENSG00000224550,ENSG00000186086
chr1	107626373	107626652	1:107626373-107626652	ENSG00000224550
chr1	107626688	107626826	1:107626688-107626826	ENSG00000224550
chr1	107643652	107644194	1:107643652-107644194	ENSG00000224550,ENSG00000238122,ENSG00000241361,ENSG00000238118,ENSG00000224698
chr1	107644553	107644659	1:107644553-107644659	ENSG00000224550
chr1	107670123	107670349	1:107670123-107670349	ENSG00000224550,ENSG00000134215
chr1	107750517	107750619	1:107750517-107750619	ENSG00000224550,ENSG00000134215,ENSG00000196427
chr1	107877213	107877354	1:107877213-107877354	ENSG00000275455,ENSG00000230489
chr1	107941296	107941397	1:107941296-107941397	ENSG00000134215,ENSG00000275455,ENSG00000230489
chr1	107946315	107946449	1:107946315-107946449	ENSG00000134215,ENSG00000275455,ENSG00000230489
chr1	107965088	107965255	1:107965088-107965255	ENSG00000134215,ENSG00000275455,ENSG00000230489,ENSG00000186086
chr1	108057748	108057855	1:108057748-108057855	ENSG00000226822
chr1	108060152	108060281	1:108060152-108060281	ENSG00000226822
chr1	108109442	108109714	1:108109442-108109714	ENSG00000275455
chr1	108113647	108113811	1:108113647-108113811	ENSG00000275455
chr1	108118423	108118523	1:108118423-108118523	ENSG00000275455
chr1	108125573	108125753	1:108125573-108125753	ENSG00000275455
chr1	108127782	108127882	1:108127782-108127882	ENSG00000275455
chr1	108143587	108143733	1:108143587-108143733	ENSG00000196427
chr1	108192686	108192786	1:108192686-108192786	ENSG00000085491,ENSG00000260879,ENSG00000196427
chr1	108194099	108194463	1:108194099-108194463	ENSG00000085491,ENSG00000260879,ENSG00000280186,ENSG00000196427
chr1	108197740	108197854	1:108197740-108197854	ENSG00000085491,ENSG00000260879,ENSG00000280186
chr1	108198704	108198804	1:108198704-108198804	ENSG00000085491,ENSG00000260879,ENSG00000280186
chr1	108199843	108200024	1:108199843-108200024	ENSG00000085491,ENSG00000260879,ENSG00000280186
chr1	108200127	108200723	1:108200127-108200723	ENSG00000085491,ENSG00000260879,ENSG00000280186,ENSG00000196427
chr1	108200876	108201027	1:108200876-108201027	ENSG00000085491,ENSG00000260879,ENSG00000280186,ENSG00000196427
chr1	108503143	108503248	1:108503143-108503248	ENSG00000196427,ENSG00000186086,ENSG00000283354,ENSG00000227832,ENSG00000226483
chr1	108559826	108560198	1:108559826-108560198	ENSG00000186086,ENSG00000226483,ENSG00000162636,ENSG00000162639,ENSG00000285923
chr1	108560332	108560572	1:108560332-108560572	ENSG00000186086,ENSG00000162636
chr1	108570380	108570523	1:108570380-108570523	ENSG00000196427,ENSG00000162636
chr1	108590959	108591250	1:108590959-108591250	ENSG00000243967
chr1	108637292	108637417	1:108637292-108637417	-
chr1	108643658	108643768	1:108643658-108643768	ENSG00000226483,ENSG00000162639,ENSG00000285923,ENSG00000134184
chr1	108644123	108644223	1:108644123-108644223	ENSG00000226483
chr1	108646718	108646901	1:108646718-108646901	ENSG00000243967,ENSG00000162639,ENSG00000285923
chr1	108646939	108647150	1:108646939-108647150	ENSG00000243967,ENSG00000162639,ENSG00000285923
chr1	108661008	108661519	1:108661008-108661519	ENSG00000186086,ENSG00000162639,ENSG00000285923
chr1	108686776	108686884	1:108686776-108686884	ENSG00000285923,ENSG00000134186
chr1	108692060	108692847	1:108692060-108692847	ENSG00000162639,ENSG00000285923,ENSG00000134186
chr1	108693337	108693514	1:108693337-108693514	ENSG00000285923,ENSG00000134186
chr1	108721336	108721474	1:108721336-108721474	ENSG00000186086,ENSG00000143107,ENSG00000232971
chr1	108745553	108745653	1:108745553-108745653	ENSG00000232971,ENSG00000116266,ENSG00000228076
chr1	108745933	108746107	1:108745933-108746107	ENSG00000232971,ENSG00000116266,ENSG00000228076
chr1	108746247	108747214	1:108746247-108747214	ENSG00000285923,ENSG00000134186,ENSG00000143107,ENSG00000232971,ENSG00000116266,ENSG00000228076,ENSG00000203897,ENSG00000121957,ENSG00000237349
chr1	108747258	108747551	1:108747258-108747551	ENSG00000232971,ENSG00000116266,ENSG00000228076
chr1	108747639	108747775	1:108747639-108747775	ENSG00000232971,ENSG00000116266,ENSG00000228076
chr1	108814781	108814948	1:108814781-108814948	ENSG00000228076,ENSG00000162641,ENSG00000203897
chr1	108816652	108816778	1:108816652-108816778	ENSG00000228076,ENSG00000162641,ENSG00000203897,ENSG00000121957
chr1	108817539	108817639	1:108817539-108817639	ENSG00000228076,ENSG00000162641,ENSG00000203897,ENSG00000121957
chr1	108828318	108828418	1:108828318-108828418	ENSG00000162641,ENSG00000203897,ENSG00000121957
chr1	108828602	108828853	1:108828602-108828853	ENSG00000162641,ENSG00000203897,ENSG00000121957
chr1	108830582	108830912	1:108830582-108830912	ENSG00000162641,ENSG00000203897,ENSG00000121957
chr1	108841834	108841934	1:108841834-108841934	ENSG00000162641,ENSG00000203897,ENSG00000121957
chr1	108876874	108877101	1:108876874-108877101	ENSG00000203897,ENSG00000121957
chr1	108947242	108947425	1:108947242-108947425	ENSG00000121940,ENSG00000237349,ENSG00000244716
chr1	108948234	108948356	1:108948234-108948356	ENSG00000121940,ENSG00000237349,ENSG00000244716
chr1	108963090	108963636	1:108963090-108963636	ENSG00000162641,ENSG00000121940,ENSG00000237349,ENSG00000244716,ENSG00000228665
chr1	109041872	109042438	1:109041872-109042438	ENSG00000085433,ENSG00000237349,ENSG00000244716,ENSG00000228665,ENSG00000228054,ENSG00000197780
chr1	109075782	109076298	1:109075782-109076298	ENSG00000085433,ENSG00000237349,ENSG00000244716,ENSG00000228665,ENSG00000197780,ENSG00000273382,ENSG00000215717
chr1	109076549	109076649	1:109076549-109076649	ENSG00000197780
chr1	109089177	109089294	1:109089177-109089294	ENSG00000197780,ENSG00000273382,ENSG00000215717
chr1	109089352	109089610	1:109089352-109089610	ENSG00000197780,ENSG00000273382,ENSG00000215717
chr1	109090580	109091258	1:109090580-109091258	ENSG00000228665,ENSG00000197780,ENSG00000273382,ENSG00000215717,ENSG00000278249,ENSG00000270066,ENSG00000251484,ENSG00000179902
chr1	109099368	109099507	1:109099368-109099507	ENSG00000273382,ENSG00000215717,ENSG00000278249,ENSG00000270066,ENSG00000251484
chr1	109099700	109100377	1:109099700-109100377	ENSG00000237349,ENSG00000244716,ENSG00000228665,ENSG00000197780,ENSG00000273382,ENSG00000215717,ENSG00000278249,ENSG00000270066,ENSG00000251484,ENSG00000179902,ENSG00000116299
chr1	109100504	109100744	1:109100504-109100744	ENSG00000237349,ENSG00000244716,ENSG00000228665,ENSG00000197780,ENSG00000273382,ENSG00000215717,ENSG00000278249,ENSG00000270066,ENSG00000251484,ENSG00000179902,ENSG00000116299
chr1	109100857	109101007	1:109100857-109101007	ENSG00000273382,ENSG00000215717,ENSG00000278249,ENSG00000270066,ENSG00000251484,ENSG00000179902,ENSG00000116299
chr1	109112776	109112876	1:109112776-109112876	ENSG00000179902,ENSG00000116299
chr1	109138502	109138802	1:109138502-109138802	ENSG00000237349,ENSG00000244716,ENSG00000179902,ENSG00000116299
chr1	109150067	109150173	1:109150067-109150173	-
chr1	109162448	109162617	1:109162448-109162617	ENSG00000116299
chr1	109177884	109178108	1:109177884-109178108	-
chr1	109184888	109185034	1:109184888-109185034	ENSG00000116299
chr1	109186915	109187025	1:109186915-109187025	ENSG00000116299
chr1	109198425	109198581	1:109198425-109198581	ENSG00000116299
chr1	109213615	109214128	1:109213615-109214128	ENSG00000031698
chr1	109214929	109215039	1:109214929-109215039	ENSG00000031698
chr1	109216706	109216836	1:109216706-109216836	ENSG00000031698
chr1	109240964	109241099	1:109240964-109241099	ENSG00000031698,ENSG00000143126
chr1	109242508	109242635	1:109242508-109242635	ENSG00000031698,ENSG00000143126
chr1	109249437	109249537	1:109249437-109249537	ENSG00000143126
chr1	109251211	109251420	1:109251211-109251420	ENSG00000143126
chr1	109252441	109252630	1:109252441-109252630	ENSG00000143126
chr1	109253519	109253663	1:109253519-109253663	ENSG00000143126
chr1	109253791	109253891	1:109253791-109253891	ENSG00000143126
chr1	109254039	109254166	1:109254039-109254166	ENSG00000143126
chr1	109255849	109255949	1:109255849-109255949	-
chr1	109263622	109263971	1:109263622-109263971	ENSG00000143126
chr1	109277535	109277651	1:109277535-109277651	ENSG00000143126,ENSG00000134222
chr1	109281839	109282179	1:109281839-109282179	ENSG00000134222
chr1	109282903	109283003	1:109282903-109283003	ENSG00000134222
chr1	109283094	109283557	1:109283094-109283557	ENSG00000143126,ENSG00000134222,ENSG00000221986
chr1	109283748	109283848	1:109283748-109283848	ENSG00000134222
chr1	109313076	109313188	1:109313076-109313188	ENSG00000221986
chr1	109313520	109313624	1:109313520-109313624	ENSG00000221986,ENSG00000134243
chr1	109346191	109346291	1:109346191-109346291	-
chr1	109354616	109354716	1:109354616-109354716	-
chr1	109365690	109365790	1:109365690-109365790	ENSG00000134243
chr1	109371556	109371718	1:109371556-109371718	ENSG00000134243
chr1	109373042	109373327	1:109373042-109373327	ENSG00000134243
chr1	109373518	109373729	1:109373518-109373729	ENSG00000134243
chr1	109377533	109377633	1:109377533-109377633	-
chr1	109379303	109379700	1:109379303-109379700	-
chr1	109384717	109384817	1:109384717-109384817	ENSG00000134243
chr1	109385605	109385805	1:109385605-109385805	ENSG00000134243
chr1	109387804	109387904	1:109387804-109387904	ENSG00000134243
chr1	109389415	109389556	1:109389415-109389556	ENSG00000134243
chr1	109392244	109392367	1:109392244-109392367	ENSG00000134243
chr1	109392929	109393251	1:109392929-109393251	ENSG00000134243
chr1	109393310	109393554	1:109393310-109393554	ENSG00000134243
chr1	109395334	109395434	1:109395334-109395434	ENSG00000134243
chr1	109395872	109395972	1:109395872-109395972	ENSG00000134243
chr1	109396771	109397187	1:109396771-109397187	ENSG00000134243
chr1	109397240	109397399	1:109397240-109397399	ENSG00000134243
chr1	109397550	109398090	1:109397550-109398090	ENSG00000134243
chr1	109426035	109426185	1:109426035-109426185	ENSG00000143106
chr1	109426289	109426918	1:109426289-109426918	ENSG00000143106,ENSG00000143028,ENSG00000162650,ENSG00000174151
chr1	109466458	109466772	1:109466458-109466772	ENSG00000143028
chr1	109466961	109467073	1:109466961-109467073	ENSG00000143028
chr1	109467528	109467628	1:109467528-109467628	ENSG00000143028
chr1	109483669	109484330	1:109483669-109484330	ENSG00000143028,ENSG00000162650,ENSG00000174151
chr1	109493929	109494157	1:109493929-109494157	ENSG00000162650,ENSG00000174151,ENSG00000156097
chr1	109494202	109494302	1:109494202-109494302	ENSG00000162650,ENSG00000174151
chr1	109500288	109500388	1:109500288-109500388	ENSG00000174151,ENSG00000181754
chr1	109509342	109509442	1:109509342-109509442	ENSG00000174151,ENSG00000181754
chr1	109509614	109509759	1:109509614-109509759	ENSG00000181754
chr1	109509790	109509893	1:109509790-109509893	ENSG00000174151,ENSG00000181754
chr1	109532953	109533139	1:109532953-109533139	ENSG00000174151,ENSG00000156097,ENSG00000254942
chr1	109539554	109539667	1:109539554-109539667	ENSG00000156097,ENSG00000254942
chr1	109546401	109546588	1:109546401-109546588	ENSG00000156097,ENSG00000254942,ENSG00000065135,ENSG00000206832,ENSG00000225113,ENSG00000284443,ENSG00000134183,ENSG00000228703
chr1	109548196	109548369	1:109548196-109548369	ENSG00000156097,ENSG00000254942,ENSG00000065135,ENSG00000206832,ENSG00000225113,ENSG00000284443
chr1	109548444	109548989	1:109548444-109548989	ENSG00000156097,ENSG00000254942,ENSG00000065135,ENSG00000206832,ENSG00000225113,ENSG00000284443,ENSG00000134183,ENSG00000116337,ENSG00000228703
chr1	109570680	109570824	1:109570680-109570824	ENSG00000206832,ENSG00000225113,ENSG00000284443
chr1	109619633	109619733	1:109619633-109619733	ENSG00000206832,ENSG00000225113,ENSG00000284443,ENSG00000134183,ENSG00000116337
chr1	109621082	109621182	1:109621082-109621182	ENSG00000134183,ENSG00000116337
chr1	109621249	109621349	1:109621249-109621349	ENSG00000225113,ENSG00000284443,ENSG00000134183,ENSG00000116337
chr1	109623499	109623813	1:109623499-109623813	ENSG00000206832,ENSG00000225113,ENSG00000284443,ENSG00000134183,ENSG00000116337
chr1	109623953	109624173	1:109623953-109624173	ENSG00000206832,ENSG00000225113,ENSG00000284443,ENSG00000134183,ENSG00000116337
chr1	109628690	109628801	1:109628690-109628801	ENSG00000225113,ENSG00000284443,ENSG00000116337,ENSG00000228703
chr1	109636412	109636573	1:109636412-109636573	ENSG00000228703
chr1	109643424	109643608	1:109643424-109643608	ENSG00000065135,ENSG00000228703,ENSG00000235045,ENSG00000168765,ENSG00000134184,ENSG00000260246
chr1	109655647	109656373	1:109655647-109656373	ENSG00000235045,ENSG00000168765,ENSG00000213366,ENSG00000134184
chr1	109667867	109668133	1:109667867-109668133	ENSG00000206832,ENSG00000235045,ENSG00000168765,ENSG00000213366,ENSG00000134184,ENSG00000134201,ENSG00000198758
chr1	109668466	109668635	1:109668466-109668635	ENSG00000235045,ENSG00000168765,ENSG00000213366,ENSG00000134184
chr1	109687671	109687884	1:109687671-109687884	ENSG00000134184,ENSG00000260246,ENSG00000134201
chr1	109722935	109723035	1:109722935-109723035	ENSG00000134201,ENSG00000241720
chr1	109739953	109740084	1:109739953-109740084	ENSG00000241720,ENSG00000134202,ENSG00000198758
chr1	109740242	109740488	1:109740242-109740488	ENSG00000241720,ENSG00000134202,ENSG00000198758
chr1	109773194	109773365	1:109773194-109773365	ENSG00000198758
chr1	109773791	109773951	1:109773791-109773951	ENSG00000065135,ENSG00000235045,ENSG00000134184,ENSG00000198758
chr1	109774274	109774374	1:109774274-109774374	ENSG00000198758
chr1	109776268	109776381	1:109776268-109776381	ENSG00000168710
chr1	109776794	109777224	1:109776794-109777224	ENSG00000198758,ENSG00000168710
chr1	109783482	109783652	1:109783482-109783652	-
chr1	109783779	109783879	1:109783779-109783879	-
chr1	109784999	109785146	1:109784999-109785146	-
chr1	109785817	109786021	1:109785817-109786021	-
chr1	109786482	109786788	1:109786482-109786788	ENSG00000198758
chr1	109790853	109790953	1:109790853-109790953	-
chr1	109793813	109793913	1:109793813-109793913	-
chr1	109803033	109803133	1:109803033-109803133	ENSG00000196427,ENSG00000224927
chr1	109815895	109816014	1:109815895-109816014	ENSG00000224927
chr1	109816461	109816711	1:109816461-109816711	ENSG00000224927
chr1	109821288	109821388	1:109821288-109821388	ENSG00000224927,ENSG00000228420
chr1	109821444	109821644	1:109821444-109821644	ENSG00000224927,ENSG00000228420
chr1	109821780	109821880	1:109821780-109821880	ENSG00000224927,ENSG00000228420
chr1	109823174	109823379	1:109823174-109823379	ENSG00000224927,ENSG00000228420
chr1	109823815	109824171	1:109823815-109824171	ENSG00000224927,ENSG00000228420
chr1	109824211	109824311	1:109824211-109824311	ENSG00000224927,ENSG00000228420
chr1	109824516	109824616	1:109824516-109824616	ENSG00000224927,ENSG00000228420
chr1	109825527	109825799	1:109825527-109825799	ENSG00000228420
chr1	109826921	109827021	1:109826921-109827021	ENSG00000228420
chr1	109833854	109834105	1:109833854-109834105	ENSG00000228420
chr1	109865152	109865252	1:109865152-109865252	-
chr1	109877324	109877863	1:109877324-109877863	ENSG00000235005
chr1	109883661	109883909	1:109883661-109883909	ENSG00000235005,ENSG00000261055
chr1	109902855	109902955	1:109902855-109902955	ENSG00000261055
chr1	109904370	109904746	1:109904370-109904746	ENSG00000235005,ENSG00000261055,ENSG00000184371
chr1	109910463	109910590	1:109910463-109910590	ENSG00000184371
chr1	109912335	109912435	1:109912335-109912435	ENSG00000184371
chr1	109913609	109913735	1:109913609-109913735	ENSG00000184371
chr1	109914642	109914829	1:109914642-109914829	ENSG00000184371
chr1	109922860	109922971	1:109922860-109922971	ENSG00000184371
chr1	109926841	109926983	1:109926841-109926983	-
chr1	109927841	109928008	1:109927841-109928008	-
chr1	109928049	109928312	1:109928049-109928312	ENSG00000184371
chr1	109928540	109928707	1:109928540-109928707	-
chr1	109931109	109931453	1:109931109-109931453	ENSG00000184371
chr1	109934010	109934110	1:109934010-109934110	-
chr1	109977305	109977405	1:109977305-109977405	ENSG00000168710
chr1	109977806	109977928	1:109977806-109977928	ENSG00000168710
chr1	109978082	109978231	1:109978082-109978231	ENSG00000168710
chr1	109981955	109982074	1:109981955-109982074	ENSG00000168710
chr1	109982830	109982993	1:109982830-109982993	ENSG00000168710
chr1	109983321	109985182	1:109983321-109985182	ENSG00000168710
chr1	109985217	109985516	1:109985217-109985516	ENSG00000168710
chr1	109985763	109985863	1:109985763-109985863	ENSG00000168710
chr1	109990195	109990295	1:109990195-109990295	ENSG00000168710
chr1	109990351	109990456	1:109990351-109990456	ENSG00000168710
chr1	109990786	109990886	1:109990786-109990886	ENSG00000168710
chr1	109995153	109995307	1:109995153-109995307	ENSG00000168710
chr1	109996074	109996196	1:109996074-109996196	ENSG00000168710
chr1	109997407	109997507	1:109997407-109997507	ENSG00000168710
chr1	110006073	110006173	1:110006073-110006173	ENSG00000168710
chr1	110011740	110011840	1:110011740-110011840	ENSG00000168710
chr1	110015082	110015185	1:110015082-110015185	ENSG00000168710
chr1	110016276	110016376	1:110016276-110016376	ENSG00000168710
chr1	110028436	110028557	1:110028436-110028557	ENSG00000143093,ENSG00000258634,ENSG00000156150,ENSG00000258673
chr1	110029751	110030009	1:110029751-110030009	ENSG00000143093,ENSG00000258634,ENSG00000156150,ENSG00000258673
chr1	110034331	110034828	1:110034331-110034828	ENSG00000143093,ENSG00000258634,ENSG00000156150,ENSG00000258673
chr1	110034925	110035066	1:110034925-110035066	ENSG00000143093,ENSG00000258634,ENSG00000156150,ENSG00000258673
chr1	110035309	110035424	1:110035309-110035424	ENSG00000143093,ENSG00000258634,ENSG00000156150,ENSG00000258673
chr1	110106202	110106361	1:110106202-110106361	ENSG00000258634,ENSG00000156150,ENSG00000258673,ENSG00000186150,ENSG00000227091
chr1	110120032	110120186	1:110120032-110120186	ENSG00000258634,ENSG00000156150,ENSG00000258673,ENSG00000186150,ENSG00000227091,ENSG00000235526
chr1	110187637	110187801	1:110187637-110187801	ENSG00000197106,ENSG00000227091,ENSG00000235526,ENSG00000282852,ENSG00000200536
chr1	110197176	110197290	1:110197176-110197290	ENSG00000197106,ENSG00000227091,ENSG00000235526,ENSG00000224965,ENSG00000282852,ENSG00000200536
chr1	110209788	110209888	1:110209788-110209888	ENSG00000224965,ENSG00000116396,ENSG00000282852,ENSG00000200536
chr1	110209944	110210382	1:110209944-110210382	ENSG00000224965,ENSG00000116396,ENSG00000282852,ENSG00000200536
chr1	110210620	110210720	1:110210620-110210720	ENSG00000224965,ENSG00000116396,ENSG00000282852,ENSG00000200536
chr1	110312713	110312836	1:110312713-110312836	ENSG00000227091,ENSG00000224965,ENSG00000116396,ENSG00000282852,ENSG00000200536
chr1	110337882	110338091	1:110337882-110338091	ENSG00000227963,ENSG00000162775
chr1	110338212	110340257	1:110338212-110340257	ENSG00000282852,ENSG00000200536,ENSG00000227963,ENSG00000162775,ENSG00000134248
chr1	110341656	110341756	1:110341656-110341756	ENSG00000227963,ENSG00000162775
chr1	110373513	110373613	1:110373513-110373613	ENSG00000168679,ENSG00000273373
chr1	110380674	110380968	1:110380674-110380968	ENSG00000168679,ENSG00000273373
chr1	110381255	110381355	1:110381255-110381355	ENSG00000168679,ENSG00000273373
chr1	110389967	110390119	1:110389967-110390119	ENSG00000168679
chr1	110390208	110390388	1:110390208-110390388	ENSG00000168679
chr1	110390708	110390840	1:110390708-110390840	ENSG00000168679
chr1	110398098	110398226	1:110398098-110398226	ENSG00000168679,ENSG00000134248
chr1	110407321	110407476	1:110407321-110407476	ENSG00000224699,ENSG00000134248
chr1	110407540	110407898	1:110407540-110407898	ENSG00000224699,ENSG00000134248
chr1	110408049	110408149	1:110408049-110408149	ENSG00000224699,ENSG00000134248
chr1	110412485	110412840	1:110412485-110412840	ENSG00000224699,ENSG00000134248
chr1	110420404	110420583	1:110420404-110420583	ENSG00000224699
chr1	110421301	110421412	1:110421301-110421412	ENSG00000224699
chr1	110423226	110423362	1:110423226-110423362	ENSG00000224699
chr1	110424468	110424568	1:110424468-110424568	ENSG00000224699
chr1	110424767	110425032	1:110424767-110425032	ENSG00000224699
chr1	110425644	110426261	1:110425644-110426261	ENSG00000200536,ENSG00000224699
chr1	110433691	110434168	1:110433691-110434168	ENSG00000224699
chr1	110448262	110448381	1:110448262-110448381	ENSG00000143125,ENSG00000270380
chr1	110449425	110450468	1:110449425-110450468	ENSG00000143125,ENSG00000270380
chr1	110452447	110452582	1:110452447-110452582	ENSG00000143125,ENSG00000270380
chr1	110452850	110452950	1:110452850-110452950	ENSG00000143125,ENSG00000270380
chr1	110460372	110460543	1:110460372-110460543	ENSG00000224965,ENSG00000200536,ENSG00000270380,ENSG00000282887,ENSG00000283999
chr1	110466393	110466563	1:110466393-110466563	ENSG00000282887,ENSG00000283999
chr1	110480508	110480608	1:110480508-110480608	ENSG00000282887,ENSG00000283999,ENSG00000240194,ENSG00000143105
chr1	110482130	110482463	1:110482130-110482463	ENSG00000282887,ENSG00000283999,ENSG00000240194,ENSG00000143105
chr1	110492644	110493056	1:110492644-110493056	ENSG00000282887,ENSG00000283999,ENSG00000240194,ENSG00000235407,ENSG00000143105
chr1	110493139	110493535	1:110493139-110493535	ENSG00000200536,ENSG00000282887,ENSG00000283999,ENSG00000240194,ENSG00000235407,ENSG00000143105
chr1	110494635	110494735	1:110494635-110494735	ENSG00000240194,ENSG00000235407,ENSG00000143105
chr1	110496999	110497099	1:110496999-110497099	ENSG00000235407,ENSG00000143105
chr1	110553050	110553150	1:110553050-110553150	ENSG00000143105
chr1	110602536	110602831	1:110602536-110602831	ENSG00000143105,ENSG00000177301
chr1	110619501	110619652	1:110619501-110619652	ENSG00000143105,ENSG00000177301,ENSG00000177272
chr1	110630880	110630984	1:110630880-110630984	ENSG00000177301,ENSG00000259834,ENSG00000177272,ENSG00000199710,ENSG00000237415
chr1	110634481	110634585	1:110634481-110634585	ENSG00000177301,ENSG00000259834,ENSG00000177272,ENSG00000199710,ENSG00000237415
chr1	110634780	110635029	1:110634780-110635029	ENSG00000143105,ENSG00000177301,ENSG00000259834,ENSG00000177272,ENSG00000199710,ENSG00000237415,ENSG00000232791
chr1	110647542	110647714	1:110647542-110647714	ENSG00000259834,ENSG00000177272,ENSG00000237415
chr1	110709102	110709202	1:110709102-110709202	ENSG00000259834,ENSG00000177272,ENSG00000237415,ENSG00000232791
chr1	110727547	110727669	1:110727547-110727669	ENSG00000259834,ENSG00000177272,ENSG00000237415,ENSG00000232791
chr1	110766089	110766319	1:110766089-110766319	ENSG00000143105,ENSG00000177301,ENSG00000259834,ENSG00000177272,ENSG00000199710,ENSG00000237415,ENSG00000232791
chr1	110783424	110783524	1:110783424-110783524	ENSG00000143105,ENSG00000177272,ENSG00000237415,ENSG00000232791,ENSG00000143119
chr1	110963392	110963634	1:110963392-110963634	ENSG00000237415,ENSG00000232791,ENSG00000143119,ENSG00000261654,ENSG00000232811,ENSG00000121931,ENSG00000273010,ENSG00000225672,ENSG00000252760
chr1	110963820	110964278	1:110963820-110964278	ENSG00000237415,ENSG00000232791,ENSG00000143119,ENSG00000261654,ENSG00000232811,ENSG00000121931,ENSG00000273010,ENSG00000225672,ENSG00000252760
chr1	111115004	111115104	1:111115004-111115104	ENSG00000225672,ENSG00000252760,ENSG00000156171
chr1	111132207	111132307	1:111132207-111132307	ENSG00000252760,ENSG00000156171,ENSG00000134255
chr1	111139416	111139516	1:111139416-111139516	ENSG00000156171,ENSG00000134255
chr1	111139605	111139705	1:111139605-111139705	ENSG00000156171,ENSG00000134255
chr1	111139845	111140685	1:111139845-111140685	ENSG00000252760,ENSG00000156171,ENSG00000134255
chr1	111142578	111142736	1:111142578-111142736	ENSG00000156171,ENSG00000134255
chr1	111142781	111142938	1:111142781-111142938	ENSG00000156171,ENSG00000134255
chr1	111164299	111164408	1:111164299-111164408	ENSG00000134255
chr1	111179470	111179634	1:111179470-111179634	ENSG00000134255,ENSG00000272982
chr1	111185940	111186071	1:111185940-111186071	ENSG00000134255,ENSG00000272982,ENSG00000273221,ENSG00000162777
chr1	111190130	111190481	1:111190130-111190481	ENSG00000272982,ENSG00000273221,ENSG00000162777
chr1	111190730	111191373	1:111190730-111191373	ENSG00000225672,ENSG00000252760,ENSG00000134255,ENSG00000272982,ENSG00000273221,ENSG00000162777,ENSG00000064886,ENSG00000236012,ENSG00000085465,ENSG00000260948
chr1	111193404	111193556	1:111193404-111193556	ENSG00000272982,ENSG00000273221,ENSG00000162777
chr1	111197691	111198001	1:111197691-111198001	ENSG00000273221,ENSG00000162777,ENSG00000064886
chr1	111200246	111200346	1:111200246-111200346	ENSG00000162777,ENSG00000064886
chr1	111200551	111200735	1:111200551-111200735	ENSG00000162777,ENSG00000064886
chr1	111201198	111201298	1:111201198-111201298	ENSG00000162777,ENSG00000064886
chr1	111204246	111204653	1:111204246-111204653	ENSG00000162777,ENSG00000064886
chr1	111204736	111204836	1:111204736-111204836	ENSG00000162777,ENSG00000064886
chr1	111223068	111223168	1:111223068-111223168	ENSG00000064886
chr1	111227541	111227782	1:111227541-111227782	ENSG00000064886
chr1	111251687	111251787	1:111251687-111251787	ENSG00000236040,ENSG00000203878
chr1	111290822	111290927	1:111290822-111290927	ENSG00000203878,ENSG00000134216,ENSG00000229283,ENSG00000232240,ENSG00000234020,ENSG00000236012
chr1	111334245	111334410	1:111334245-111334410	ENSG00000225672,ENSG00000252760,ENSG00000203878,ENSG00000134216,ENSG00000229283,ENSG00000232240,ENSG00000234020,ENSG00000236012,ENSG00000227179
chr1	111345471	111345613	1:111345471-111345613	ENSG00000229283,ENSG00000232240,ENSG00000173947,ENSG00000234020,ENSG00000236012,ENSG00000227179
chr1	111346117	111346234	1:111346117-111346234	ENSG00000229283,ENSG00000232240,ENSG00000173947,ENSG00000234020,ENSG00000236012,ENSG00000227179
chr1	111346337	111346720	1:111346337-111346720	ENSG00000252760,ENSG00000203878,ENSG00000229283,ENSG00000232240,ENSG00000173947,ENSG00000234020,ENSG00000236012,ENSG00000227179,ENSG00000085465
chr1	111399991	111400099	1:111399991-111400099	ENSG00000225672,ENSG00000252760,ENSG00000234020,ENSG00000236012,ENSG00000227179,ENSG00000085465,ENSG00000260948,ENSG00000233337
chr1	111401579	111401805	1:111401579-111401805	ENSG00000225672,ENSG00000252760,ENSG00000064886,ENSG00000234020,ENSG00000236012,ENSG00000227179,ENSG00000085465,ENSG00000260948,ENSG00000233337
chr1	111448839	111449737	1:111448839-111449737	ENSG00000085465,ENSG00000260948,ENSG00000233337,ENSG00000243960,ENSG00000116455,ENSG00000199890,ENSG00000116459,ENSG00000143110
chr1	111481764	111481932	1:111481764-111481932	ENSG00000260948,ENSG00000233337,ENSG00000143110,ENSG00000121933,ENSG00000200360,ENSG00000282608
chr1	111507609	111507870	1:111507609-111507870	ENSG00000143110,ENSG00000121933,ENSG00000200360,ENSG00000282608
chr1	111508003	111508531	1:111508003-111508531	ENSG00000143110,ENSG00000121933,ENSG00000200360,ENSG00000282608,ENSG00000215867
chr1	111508876	111508976	1:111508876-111508976	ENSG00000143110,ENSG00000121933,ENSG00000200360,ENSG00000282608
chr1	111605715	111605838	1:111605715-111605838	ENSG00000116473,ENSG00000231346
chr1	111619551	111620320	1:111619551-111620320	ENSG00000143110,ENSG00000200360,ENSG00000116473,ENSG00000231346,ENSG00000215867
chr1	111652199	111652299	1:111652199-111652299	ENSG00000200360,ENSG00000215867,ENSG00000201028
chr1	111656193	111656333	1:111656193-111656333	ENSG00000143110,ENSG00000200360,ENSG00000215867,ENSG00000201028
chr1	111715196	111715296	1:111715196-111715296	ENSG00000284830,ENSG00000064703
chr1	111721626	111721726	1:111721626-111721726	-
chr1	111725391	111725569	1:111725391-111725569	-
chr1	111729373	111729570	1:111729373-111729570	-
chr1	111729719	111729819	1:111729719-111729819	-
chr1	111733399	111733717	1:111733399-111733717	ENSG00000197852,ENSG00000227811
chr1	111733863	111734312	1:111733863-111734312	ENSG00000197852,ENSG00000227811
chr1	111737017	111737233	1:111737017-111737233	ENSG00000197852,ENSG00000227811,ENSG00000284830
chr1	111737362	111737462	1:111737362-111737462	ENSG00000197852,ENSG00000227811
chr1	111737684	111737870	1:111737684-111737870	ENSG00000197852,ENSG00000227811
chr1	111737938	111738050	1:111737938-111738050	ENSG00000197852,ENSG00000227811,ENSG00000284830
chr1	111738218	111738680	1:111738218-111738680	ENSG00000197852,ENSG00000227811,ENSG00000284830,ENSG00000064703
chr1	111738791	111739658	1:111738791-111739658	ENSG00000143110,ENSG00000197852,ENSG00000227811,ENSG00000284830,ENSG00000064703
chr1	111739708	111739847	1:111739708-111739847	ENSG00000197852,ENSG00000227811,ENSG00000284830
chr1	111739917	111740017	1:111739917-111740017	ENSG00000197852,ENSG00000227811
chr1	111740221	111740455	1:111740221-111740455	ENSG00000197852,ENSG00000227811,ENSG00000284830,ENSG00000064703
chr1	111755306	111756100	1:111755306-111756100	ENSG00000143110,ENSG00000197852,ENSG00000284830,ENSG00000064703
chr1	111756605	111756705	1:111756605-111756705	ENSG00000284830,ENSG00000064703
chr1	111769632	111769760	1:111769632-111769760	ENSG00000143110,ENSG00000284830,ENSG00000064703
chr1	111789640	111789746	1:111789640-111789746	-
chr1	111837468	111837624	1:111837468-111837624	-
chr1	111859809	111859909	1:111859809-111859909	ENSG00000232558
chr1	111920307	111920563	1:111920307-111920563	ENSG00000237556
chr1	111936121	111936221	1:111936121-111936221	ENSG00000237556
chr1	111936501	111936707	1:111936501-111936707	ENSG00000237556
chr1	111948335	111948449	1:111948335-111948449	ENSG00000237556
chr1	111948889	111949002	1:111948889-111949002	ENSG00000237556
chr1	111957458	111957558	1:111957458-111957558	ENSG00000237556
chr1	111959584	111959741	1:111959584-111959741	ENSG00000237556
chr1	111989500	111989681	1:111989500-111989681	ENSG00000171385,ENSG00000231437
chr1	111989712	111989906	1:111989712-111989906	ENSG00000171385,ENSG00000231437
chr1	111991044	111991202	1:111991044-111991202	ENSG00000171385,ENSG00000231437
chr1	111991505	111991646	1:111991505-111991646	ENSG00000171385,ENSG00000231437
chr1	112285876	112285976	1:112285876-112285976	-
chr1	112304811	112304914	1:112304811-112304914	-
chr1	112314111	112314211	1:112314111-112314211	-
chr1	112316394	112316595	1:112316394-112316595	-
chr1	112316672	112317829	1:112316672-112317829	-
chr1	112337126	112337628	1:112337126-112337628	-
chr1	112342205	112342305	1:112342205-112342305	-
chr1	112342470	112342725	1:112342470-112342725	-
chr1	112358810	112359180	1:112358810-112359180	ENSG00000231246,ENSG00000234388,ENSG00000238761
chr1	112360330	112360760	1:112360330-112360760	ENSG00000231246,ENSG00000234388,ENSG00000238761
chr1	112369733	112370014	1:112369733-112370014	ENSG00000231246,ENSG00000234388,ENSG00000238761,ENSG00000273483
chr1	112390703	112390803	1:112390703-112390803	ENSG00000143079,ENSG00000134245
chr1	112390863	112391081	1:112390863-112391081	ENSG00000143079,ENSG00000283296,ENSG00000134245,ENSG00000273483
chr1	112394181	112394366	1:112394181-112394366	ENSG00000143079,ENSG00000283296,ENSG00000134245,ENSG00000273483
chr1	112395900	112396407	1:112395900-112396407	ENSG00000143079,ENSG00000283296,ENSG00000134245,ENSG00000273483
chr1	112462232	112462374	1:112462232-112462374	ENSG00000143079,ENSG00000283296,ENSG00000134245,ENSG00000273483
chr1	112465909	112466380	1:112465909-112466380	ENSG00000143079,ENSG00000283296,ENSG00000134245,ENSG00000273483
chr1	112502211	112502311	1:112502211-112502311	ENSG00000134245,ENSG00000273483
chr1	112618558	112618774	1:112618558-112618774	ENSG00000007341,ENSG00000116489
chr1	112618818	112618933	1:112618818-112618933	ENSG00000007341,ENSG00000116489
chr1	112619040	112619237	1:112619040-112619237	ENSG00000007341,ENSG00000116489
chr1	112619333	112619433	1:112619333-112619433	ENSG00000007341,ENSG00000116489
chr1	112619520	112619931	1:112619520-112619931	ENSG00000273483,ENSG00000007341,ENSG00000116489
chr1	112620256	112620363	1:112620256-112620363	ENSG00000007341,ENSG00000116489,ENSG00000235299
chr1	112627527	112627788	1:112627527-112627788	ENSG00000007341,ENSG00000235299,ENSG00000252750
chr1	112627833	112627998	1:112627833-112627998	ENSG00000007341,ENSG00000116489,ENSG00000235299,ENSG00000252750
chr1	112628348	112628448	1:112628348-112628448	ENSG00000007341,ENSG00000235299,ENSG00000252750
chr1	112640488	112640588	1:112640488-112640588	ENSG00000252750
chr1	112662469	112662569	1:112662469-112662569	ENSG00000116489,ENSG00000155363
chr1	112673628	112673797	1:112673628-112673797	ENSG00000116489,ENSG00000155363
chr1	112674579	112675081	1:112674579-112675081	ENSG00000116489,ENSG00000155363,ENSG00000225075
chr1	112700375	112700528	1:112700375-112700528	ENSG00000155363,ENSG00000225075,ENSG00000155366
chr1	112700904	112701030	1:112700904-112701030	ENSG00000155363,ENSG00000225075,ENSG00000155366
chr1	112704732	112705495	1:112704732-112705495	ENSG00000225075,ENSG00000155366,ENSG00000271810
chr1	112705526	112705626	1:112705526-112705626	ENSG00000155366,ENSG00000271810
chr1	112706236	112706347	1:112706236-112706347	ENSG00000225075,ENSG00000155366,ENSG00000271810
chr1	112706843	112707640	1:112706843-112707640	ENSG00000155363,ENSG00000225075,ENSG00000155366,ENSG00000271810
chr1	112707836	112708039	1:112707836-112708039	ENSG00000155366,ENSG00000271810
chr1	112713630	112713730	1:112713630-112713730	ENSG00000155366,ENSG00000271810,ENSG00000155367,ENSG00000261595
chr1	112714230	112714581	1:112714230-112714581	ENSG00000155366,ENSG00000271810,ENSG00000155367,ENSG00000261595
chr1	112714923	112715752	1:112714923-112715752	ENSG00000271810,ENSG00000155367,ENSG00000261595,ENSG00000184599,ENSG00000234790,ENSG00000215866,ENSG00000224167
chr1	112716244	112716600	1:112716244-112716600	ENSG00000271810,ENSG00000155367,ENSG00000261595,ENSG00000184599,ENSG00000234790,ENSG00000215866,ENSG00000224167
chr1	112718775	112719011	1:112718775-112719011	ENSG00000271810,ENSG00000155367,ENSG00000261595,ENSG00000184599,ENSG00000234790,ENSG00000215866,ENSG00000224167
chr1	112804259	112804359	1:112804259-112804359	ENSG00000155367,ENSG00000261595,ENSG00000184599,ENSG00000234790,ENSG00000215866,ENSG00000224167
chr1	112881079	112881194	1:112881079-112881194	ENSG00000215866,ENSG00000224167,ENSG00000228040,ENSG00000229020
chr1	112955387	112955487	1:112955387-112955487	ENSG00000155380,ENSG00000229020,ENSG00000226419
chr1	112955874	112956571	1:112955874-112956571	ENSG00000215866,ENSG00000224167,ENSG00000228040,ENSG00000155380,ENSG00000229020,ENSG00000226419
chr1	112994024	112994124	1:112994024-112994124	ENSG00000229020,ENSG00000226419,ENSG00000287807
chr1	112994384	112994578	1:112994384-112994578	ENSG00000215866,ENSG00000224167,ENSG00000228040,ENSG00000155380,ENSG00000229020,ENSG00000226419,ENSG00000287807
chr1	112998964	112999417	1:112998964-112999417	ENSG00000234790,ENSG00000215866,ENSG00000224167,ENSG00000228040,ENSG00000155380,ENSG00000229020,ENSG00000226419,ENSG00000287807
chr1	113034387	113034487	1:113034387-113034487	ENSG00000215866,ENSG00000224167,ENSG00000228040,ENSG00000229020,ENSG00000226419
chr1	113042060	113042212	1:113042060-113042212	ENSG00000215866,ENSG00000224167,ENSG00000228040,ENSG00000229020
chr1	113042783	113042918	1:113042783-113042918	ENSG00000215866,ENSG00000224167,ENSG00000228040,ENSG00000229020
chr1	113043406	113044014	1:113043406-113044014	ENSG00000234790,ENSG00000215866,ENSG00000224167,ENSG00000228040,ENSG00000155380,ENSG00000229020,ENSG00000226419
chr1	113072731	113073328	1:113072731-113073328	ENSG00000155367,ENSG00000261595,ENSG00000234790,ENSG00000215866,ENSG00000224167,ENSG00000228040,ENSG00000155380,ENSG00000229020,ENSG00000238198,ENSG00000198799
chr1	113073501	113073740	1:113073501-113073740	ENSG00000215866,ENSG00000224167,ENSG00000229020,ENSG00000238198,ENSG00000198799
chr1	113088902	113089002	1:113088902-113089002	ENSG00000198799
chr1	113110249	113110503	1:113110249-113110503	ENSG00000198799,ENSG00000237278
chr1	113124527	113124627	1:113124527-113124627	ENSG00000198799,ENSG00000237278
chr1	113140671	113140958	1:113140671-113140958	ENSG00000237278,ENSG00000236887,ENSG00000238256
chr1	113141671	113141771	1:113141671-113141771	ENSG00000237278,ENSG00000236887,ENSG00000238256
chr1	113153215	113153391	1:113153215-113153391	ENSG00000233839,ENSG00000236887,ENSG00000238256
chr1	113168903	113169098	1:113168903-113169098	ENSG00000233839,ENSG00000236887,ENSG00000238256
chr1	113223624	113223791	1:113223624-113223791	ENSG00000236887,ENSG00000238256
chr1	113389950	113390670	1:113389950-113390670	ENSG00000236887,ENSG00000081026,ENSG00000238256
chr1	113390743	113390934	1:113390743-113390934	ENSG00000081026,ENSG00000238256
chr1	113390965	113391112	1:113390965-113391112	ENSG00000081026
chr1	113391348	113391448	1:113391348-113391448	ENSG00000081026
chr1	113453566	113453666	1:113453566-113453666	ENSG00000232499,ENSG00000238256
chr1	113683925	113684025	1:113683925-113684025	ENSG00000238256,ENSG00000232450
chr1	113691881	113691981	1:113691881-113691981	ENSG00000238256,ENSG00000232450
chr1	113758828	113758928	1:113758828-113758928	ENSG00000116793
chr1	113758988	113759245	1:113758988-113759245	ENSG00000116793
chr1	113759398	113759618	1:113759398-113759618	ENSG00000116793
chr1	113759824	113760243	1:113759824-113760243	ENSG00000116793,ENSG00000081019
chr1	113804869	113804969	1:113804869-113804969	ENSG00000081019,ENSG00000231128
chr1	113805083	113805243	1:113805083-113805243	ENSG00000081019,ENSG00000231128
chr1	113811845	113812698	1:113811845-113812698	ENSG00000116793,ENSG00000081019,ENSG00000231128,ENSG00000134242,ENSG00000226167,ENSG00000188761,ENSG00000118655
chr1	113812761	113812984	1:113812761-113812984	ENSG00000081019,ENSG00000231128,ENSG00000134242
chr1	113904264	113904494	1:113904264-113904494	ENSG00000134242,ENSG00000226167,ENSG00000188761,ENSG00000134262,ENSG00000118655
chr1	113904533	113905429	1:113904533-113905429	ENSG00000134242,ENSG00000226167,ENSG00000188761,ENSG00000134262,ENSG00000118655,ENSG00000235527,ENSG00000163349
chr1	113905473	113905639	1:113905473-113905639	ENSG00000226167,ENSG00000134262,ENSG00000118655,ENSG00000235527,ENSG00000163349
chr1	113912844	113912944	1:113912844-113912944	ENSG00000134262,ENSG00000118655,ENSG00000235527,ENSG00000163349
chr1	113929205	113929808	1:113929205-113929808	ENSG00000134242,ENSG00000226167,ENSG00000188761,ENSG00000134262,ENSG00000118655,ENSG00000235527,ENSG00000163349
chr1	113930975	113931075	1:113930975-113931075	ENSG00000118655,ENSG00000235527,ENSG00000163349
chr1	113934754	113934960	1:113934754-113934960	ENSG00000134242,ENSG00000226167,ENSG00000188761,ENSG00000134262,ENSG00000118655,ENSG00000235527,ENSG00000163349
chr1	113978880	113979023	1:113978880-113979023	ENSG00000116774,ENSG00000270780,ENSG00000232895
chr1	113982715	113982915	1:113982715-113982915	ENSG00000226167,ENSG00000116774,ENSG00000270780,ENSG00000282048,ENSG00000232895
chr1	114040402	114040525	1:114040402-114040525	ENSG00000270780,ENSG00000282048,ENSG00000232895
chr1	114081860	114081983	1:114081860-114081983	ENSG00000270780,ENSG00000282048,ENSG00000232895
chr1	114097212	114097460	1:114097212-114097460	ENSG00000270780,ENSG00000282048,ENSG00000232895
chr1	114104339	114104472	1:114104339-114104472	ENSG00000270780,ENSG00000232895
chr1	114152738	114152896	1:114152738-114152896	ENSG00000134207,ENSG00000232895
chr1	114282936	114283036	1:114282936-114283036	ENSG00000116774,ENSG00000270780,ENSG00000232895,ENSG00000273698
chr1	114315701	114315844	1:114315701-114315844	ENSG00000270780,ENSG00000232895,ENSG00000226984,ENSG00000225650,ENSG00000236480
chr1	114346545	114347027	1:114346545-114347027	ENSG00000270780,ENSG00000232895,ENSG00000271419,ENSG00000226984,ENSG00000225650,ENSG00000201114,ENSG00000236480,ENSG00000242769
chr1	114510921	114511600	1:114510921-114511600	ENSG00000197323,ENSG00000226984,ENSG00000225650,ENSG00000201114,ENSG00000236480
chr1	114511932	114512195	1:114511932-114512195	ENSG00000197323,ENSG00000226984,ENSG00000225650,ENSG00000201114,ENSG00000236480
chr1	114581412	114581867	1:114581412-114581867	ENSG00000226984,ENSG00000225650,ENSG00000201114,ENSG00000236480,ENSG00000116752,ENSG00000175984,ENSG00000242769
chr1	114669581	114669754	1:114669581-114669754	ENSG00000175984,ENSG00000242769
chr1	114669789	114670363	1:114669789-114670363	ENSG00000226984,ENSG00000225650,ENSG00000236480,ENSG00000175984,ENSG00000116748,ENSG00000242769
chr1	114670508	114670672	1:114670508-114670672	ENSG00000175984,ENSG00000116748,ENSG00000242769
chr1	114716396	114716570	1:114716396-114716570	ENSG00000242769,ENSG00000213281,ENSG00000009307,ENSG00000201900
chr1	114716638	114716915	1:114716638-114716915	ENSG00000242769,ENSG00000213281,ENSG00000009307,ENSG00000201900,ENSG00000052723
chr1	114729889	114730027	1:114729889-114730027	ENSG00000242769,ENSG00000213281,ENSG00000009307,ENSG00000201900
chr1	114756022	114756128	1:114756022-114756128	ENSG00000009307
chr1	114757417	114758247	1:114757417-114758247	ENSG00000242769,ENSG00000009307,ENSG00000052723
chr1	114780505	114781015	1:114780505-114781015	ENSG00000009307,ENSG00000052723,ENSG00000227970
chr1	114853764	114853962	1:114853764-114853962	ENSG00000227970,ENSG00000198765
chr1	114892614	114892714	1:114892614-114892714	ENSG00000227970,ENSG00000198765
chr1	114901968	114902239	1:114901968-114902239	ENSG00000227970,ENSG00000198765,ENSG00000134200
chr1	114902402	114902638	1:114902402-114902638	ENSG00000227970,ENSG00000198765,ENSG00000134200
chr1	114956699	114956899	1:114956699-114956899	ENSG00000227970,ENSG00000134200
chr1	114957163	114957263	1:114957163-114957263	ENSG00000134200
chr1	115062814	115062914	1:115062814-115062914	ENSG00000134200,ENSG00000134198,ENSG00000233730
chr1	115094950	115095050	1:115094950-115095050	ENSG00000134200,ENSG00000134198,ENSG00000233730
chr1	115107893	115108307	1:115107893-115108307	ENSG00000134200,ENSG00000134198,ENSG00000233730
chr1	115139037	115139260	1:115139037-115139260	ENSG00000134200,ENSG00000287103,ENSG00000270631
chr1	115141869	115141969	1:115141869-115141969	-
chr1	115184958	115185058	1:115184958-115185058	-
chr1	115220060	115220309	1:115220060-115220309	ENSG00000287103
chr1	115220720	115220820	1:115220720-115220820	ENSG00000287103
chr1	115251995	115252103	1:115251995-115252103	ENSG00000287103
chr1	115266797	115266924	1:115266797-115266924	ENSG00000287103
chr1	115274915	115275015	1:115274915-115275015	ENSG00000287103
chr1	115282788	115283253	1:115282788-115283253	ENSG00000134200,ENSG00000285698,ENSG00000228035,ENSG00000134259,ENSG00000287103
chr1	115283309	115283490	1:115283309-115283490	ENSG00000285698,ENSG00000228035,ENSG00000134259
chr1	115283654	115283777	1:115283654-115283777	ENSG00000285698,ENSG00000228035,ENSG00000134259,ENSG00000287103
chr1	115284178	115284623	1:115284178-115284623	ENSG00000285698,ENSG00000228035,ENSG00000134259,ENSG00000287103
chr1	115284808	115284961	1:115284808-115284961	ENSG00000285698,ENSG00000228035,ENSG00000134259,ENSG00000287103
chr1	115285136	115285475	1:115285136-115285475	ENSG00000285698,ENSG00000228035,ENSG00000134259
chr1	115286063	115286200	1:115286063-115286200	ENSG00000285698,ENSG00000228035,ENSG00000134259,ENSG00000287103
chr1	115332591	115332691	1:115332591-115332691	ENSG00000134259,ENSG00000287103
chr1	115333227	115333420	1:115333227-115333420	ENSG00000134259,ENSG00000287103
chr1	115334397	115334497	1:115334397-115334497	ENSG00000134259,ENSG00000287103
chr1	115337852	115338035	1:115337852-115338035	ENSG00000134259,ENSG00000287103
chr1	115401829	115401953	1:115401829-115401953	ENSG00000287103
chr1	115408681	115408790	1:115408681-115408790	ENSG00000287103
chr1	115469872	115469972	1:115469872-115469972	ENSG00000226973,ENSG00000274468
chr1	115470144	115470244	1:115470144-115470244	ENSG00000226973,ENSG00000274468
chr1	115472995	115473095	1:115472995-115473095	ENSG00000226973,ENSG00000274468
chr1	115539173	115539366	1:115539173-115539366	ENSG00000229101,ENSG00000232185,ENSG00000270631,ENSG00000207502
chr1	115545155	115545255	1:115545155-115545255	ENSG00000229101,ENSG00000232185,ENSG00000270631
chr1	115546255	115546397	1:115546255-115546397	ENSG00000229101,ENSG00000232185,ENSG00000270631
chr1	115595930	115596116	1:115595930-115596116	ENSG00000229101,ENSG00000232185,ENSG00000270631,ENSG00000239984,ENSG00000207502
chr1	115641698	115642089	1:115641698-115642089	ENSG00000239984,ENSG00000207502,ENSG00000173218
chr1	115666835	115666950	1:115666835-115666950	ENSG00000207502,ENSG00000173218
chr1	115678925	115679032	1:115678925-115679032	ENSG00000207502,ENSG00000173218
chr1	115679071	115679382	1:115679071-115679382	ENSG00000239984,ENSG00000207502,ENSG00000173218
chr1	115717630	115717774	1:115717630-115717774	ENSG00000239984,ENSG00000207502
chr1	115727892	115728252	1:115727892-115728252	ENSG00000239984,ENSG00000207502,ENSG00000118729
chr1	115753982	115754173	1:115753982-115754173	ENSG00000239984,ENSG00000207502,ENSG00000118729
chr1	115755319	115755460	1:115755319-115755460	ENSG00000207502,ENSG00000118729
chr1	115757653	115757756	1:115757653-115757756	ENSG00000207502,ENSG00000118729
chr1	115757800	115758184	1:115757800-115758184	ENSG00000239984,ENSG00000207502,ENSG00000118729,ENSG00000237993
chr1	115771865	115772123	1:115771865-115772123	ENSG00000270631,ENSG00000239984,ENSG00000207502,ENSG00000118729,ENSG00000214204,ENSG00000237993
chr1	115786315	115786415	1:115786315-115786415	ENSG00000214204,ENSG00000237993
chr1	115828327	115828450	1:115828327-115828450	ENSG00000177551,ENSG00000214204,ENSG00000228127,ENSG00000271143,ENSG00000237993
chr1	115828608	115828763	1:115828608-115828763	ENSG00000177551,ENSG00000214204,ENSG00000228127,ENSG00000271143,ENSG00000237993
chr1	115838383	115838483	1:115838383-115838483	ENSG00000177551,ENSG00000214204,ENSG00000228127,ENSG00000271143
chr1	115839134	115839263	1:115839134-115839263	ENSG00000177551,ENSG00000214204,ENSG00000228127,ENSG00000271143
chr1	115930085	115930185	1:115930085-115930185	ENSG00000214204,ENSG00000228127,ENSG00000271143,ENSG00000237993
chr1	115976110	115976297	1:115976110-115976297	ENSG00000228127,ENSG00000271143,ENSG00000163393,ENSG00000237993
chr1	115976370	115976610	1:115976370-115976610	ENSG00000214204,ENSG00000228127,ENSG00000271143,ENSG00000163393,ENSG00000237993
chr1	115981877	115982077	1:115981877-115982077	ENSG00000214204,ENSG00000228127,ENSG00000271143,ENSG00000163393,ENSG00000237993
chr1	116069566	116069666	1:116069566-116069666	ENSG00000237993
chr1	116104993	116105178	1:116104993-116105178	ENSG00000173212
chr1	116109914	116110014	1:116109914-116110014	ENSG00000173212
chr1	116111594	116111841	1:116111594-116111841	ENSG00000173212
chr1	116111978	116112078	1:116111978-116112078	ENSG00000173212
chr1	116113555	116113655	1:116113555-116113655	ENSG00000173212
chr1	116113699	116113933	1:116113699-116113933	ENSG00000173212
chr1	116123118	116123218	1:116123118-116123218	ENSG00000173212
chr1	116139063	116139392	1:116139063-116139392	ENSG00000224950
chr1	116151942	116152042	1:116151942-116152042	-
chr1	116152078	116152420	1:116152078-116152420	-
chr1	116159275	116159375	1:116159275-116159375	ENSG00000235933
chr1	116159838	116159938	1:116159838-116159938	ENSG00000235933
chr1	116164549	116164649	1:116164549-116164649	ENSG00000235933
chr1	116164728	116165070	1:116164728-116165070	ENSG00000235933
chr1	116165270	116165927	1:116165270-116165927	ENSG00000235933
chr1	116166158	116166587	1:116166158-116166587	ENSG00000235933
chr1	116168421	116168672	1:116168421-116168672	ENSG00000235933
chr1	116231900	116232032	1:116231900-116232032	ENSG00000287217
chr1	116233020	116233146	1:116233020-116233146	ENSG00000287217
chr1	116268308	116268423	1:116268308-116268423	ENSG00000221040,ENSG00000287217
chr1	116273196	116273296	1:116273196-116273296	ENSG00000221040,ENSG00000287217
chr1	116289280	116289482	1:116289280-116289482	ENSG00000221040,ENSG00000287217
chr1	116372908	116373352	1:116372908-116373352	ENSG00000163399,ENSG00000203865,ENSG00000212385
chr1	116373719	116374060	1:116373719-116374060	ENSG00000163399
chr1	116376489	116376589	1:116376489-116376589	ENSG00000163399
chr1	116377680	116378235	1:116377680-116378235	ENSG00000163399,ENSG00000203865
chr1	116378275	116378386	1:116378275-116378386	ENSG00000163399
chr1	116418327	116418707	1:116418327-116418707	ENSG00000203865,ENSG00000212385
chr1	116433047	116433809	1:116433047-116433809	ENSG00000203865,ENSG00000212385,ENSG00000230381
chr1	116433866	116433969	1:116433866-116433969	ENSG00000203865,ENSG00000212385,ENSG00000230381
chr1	116448914	116449062	1:116448914-116449062	ENSG00000200547
chr1	116462911	116463021	1:116462911-116463021	ENSG00000233154,ENSG00000200547
chr1	116466044	116466517	1:116466044-116466517	ENSG00000203865,ENSG00000212385,ENSG00000233154,ENSG00000200547,ENSG00000177173
chr1	116477681	116477781	1:116477681-116477781	ENSG00000233154
chr1	116483856	116484048	1:116483856-116484048	ENSG00000233154
chr1	116484161	116484337	1:116484161-116484337	ENSG00000233154
chr1	116485214	116485508	1:116485214-116485508	ENSG00000233154,ENSG00000224950,ENSG00000286276
chr1	116494690	116494887	1:116494690-116494887	ENSG00000224950,ENSG00000286276
chr1	116499182	116499282	1:116499182-116499282	ENSG00000224950,ENSG00000286276,ENSG00000177173
chr1	116504479	116504604	1:116504479-116504604	ENSG00000224950,ENSG00000177173
chr1	116504750	116504885	1:116504750-116504885	ENSG00000224950,ENSG00000177173
chr1	116555069	116555185	1:116555069-116555185	ENSG00000177173,ENSG00000264419
chr1	116555888	116556016	1:116555888-116556016	ENSG00000116815,ENSG00000177173,ENSG00000264419
chr1	116556728	116556877	1:116556728-116556877	ENSG00000116815,ENSG00000177173,ENSG00000264419
chr1	116561633	116561733	1:116561633-116561733	ENSG00000116815,ENSG00000177173,ENSG00000264419
chr1	116561974	116562074	1:116561974-116562074	ENSG00000116815,ENSG00000177173,ENSG00000264419
chr1	116565744	116565865	1:116565744-116565865	ENSG00000116815,ENSG00000177173,ENSG00000264419
chr1	116569148	116569312	1:116569148-116569312	ENSG00000116815,ENSG00000177173,ENSG00000264419
chr1	116570077	116571314	1:116570077-116571314	ENSG00000116815,ENSG00000177173,ENSG00000211543,ENSG00000203864,ENSG00000231072
chr1	116571352	116571490	1:116571352-116571490	ENSG00000116815,ENSG00000177173,ENSG00000203864
chr1	116667933	116668033	1:116667933-116668033	ENSG00000143061,ENSG00000211543,ENSG00000203864,ENSG00000231072
chr1	116764228	116764335	1:116764228-116764335	ENSG00000203864,ENSG00000231072,ENSG00000223489,ENSG00000116824,ENSG00000225079
chr1	116871871	116872004	1:116871871-116872004	ENSG00000203864,ENSG00000231072,ENSG00000223489,ENSG00000116824,ENSG00000225079,ENSG00000272715,ENSG00000252510
chr1	116878213	116878326	1:116878213-116878326	ENSG00000231072,ENSG00000223489,ENSG00000225079,ENSG00000272715,ENSG00000252510
chr1	116882232	116882409	1:116882232-116882409	ENSG00000203864,ENSG00000231072,ENSG00000223489,ENSG00000116824,ENSG00000225079,ENSG00000272715,ENSG00000252510
chr1	116891497	116891607	1:116891497-116891607	ENSG00000203864,ENSG00000231072,ENSG00000223489,ENSG00000225079,ENSG00000272715,ENSG00000252510
chr1	116909984	116910267	1:116909984-116910267	ENSG00000272715,ENSG00000134247,ENSG00000252510
chr1	116910658	116910795	1:116910658-116910795	ENSG00000272715,ENSG00000134247,ENSG00000252510
chr1	116983370	116983504	1:116983370-116983504	ENSG00000223489,ENSG00000134247,ENSG00000252510,ENSG00000134256
chr1	116989049	116989198	1:116989049-116989198	ENSG00000231072,ENSG00000134247,ENSG00000252510,ENSG00000134256
chr1	116989857	116990103	1:116989857-116990103	ENSG00000203864,ENSG00000231072,ENSG00000223489,ENSG00000134247,ENSG00000252510,ENSG00000134256
chr1	116990724	116991117	1:116990724-116991117	ENSG00000203864,ENSG00000231072,ENSG00000223489,ENSG00000225079,ENSG00000134247,ENSG00000252510,ENSG00000134256,ENSG00000236137
chr1	117007281	117007464	1:117007281-117007464	ENSG00000252510,ENSG00000134256
chr1	117059832	117060389	1:117059832-117060389	ENSG00000203864,ENSG00000231072,ENSG00000223489,ENSG00000116824,ENSG00000225079,ENSG00000236137,ENSG00000116830,ENSG00000215930,ENSG00000228453,ENSG00000235202
chr1	117060437	117060677	1:117060437-117060677	ENSG00000231072,ENSG00000223489,ENSG00000236137,ENSG00000116830,ENSG00000228453
chr1	117060769	117060869	1:117060769-117060869	ENSG00000231072,ENSG00000223489,ENSG00000236137,ENSG00000116830,ENSG00000228453
chr1	117093331	117093431	1:117093331-117093431	ENSG00000116830,ENSG00000215930,ENSG00000228453
chr1	117121379	117121556	1:117121379-117121556	ENSG00000134253,ENSG00000228453
chr1	117121606	117122423	1:117121606-117122423	ENSG00000116830,ENSG00000215930,ENSG00000134253,ENSG00000228453,ENSG00000235202
chr1	117171958	117172099	1:117171958-117172099	ENSG00000228453,ENSG00000134258
chr1	117237780	117237996	1:117237780-117237996	ENSG00000228453,ENSG00000134258,ENSG00000277141,ENSG00000235202
chr1	117238091	117238191	1:117238091-117238191	ENSG00000134258,ENSG00000277141,ENSG00000235202
chr1	117335321	117335629	1:117335321-117335629	ENSG00000235202
chr1	117336067	117336553	1:117336067-117336553	ENSG00000228453,ENSG00000235202
chr1	117339980	117340255	1:117339980-117340255	ENSG00000228453,ENSG00000235202,ENSG00000228217
chr1	117364297	117364404	1:117364297-117364404	ENSG00000271427,ENSG00000198162
chr1	117366406	117366506	1:117366406-117366506	ENSG00000271427,ENSG00000198162
chr1	117366577	117367565	1:117366577-117367565	ENSG00000235202,ENSG00000271427,ENSG00000198162
chr1	117368808	117368958	1:117368808-117368958	ENSG00000271427,ENSG00000198162
chr1	117490651	117490803	1:117490651-117490803	ENSG00000198162,ENSG00000279513,ENSG00000228217
chr1	117500701	117500801	1:117500701-117500801	ENSG00000198162,ENSG00000279513,ENSG00000228217
chr1	117534993	117535093	1:117534993-117535093	ENSG00000226755,ENSG00000212266,ENSG00000228217
chr1	117541151	117541319	1:117541151-117541319	ENSG00000226755,ENSG00000228217
chr1	117600066	117600184	1:117600066-117600184	ENSG00000236866,ENSG00000183508
chr1	117605563	117606277	1:117605563-117606277	ENSG00000236866,ENSG00000183508,ENSG00000213262,ENSG00000212266,ENSG00000228217
chr1	117606331	117606572	1:117606331-117606572	ENSG00000236866,ENSG00000183508
chr1	117607227	117607333	1:117607227-117607333	ENSG00000236866,ENSG00000183508
chr1	117609566	117609853	1:117609566-117609853	ENSG00000236866,ENSG00000183508
chr1	117633477	117633763	1:117633477-117633763	ENSG00000213262,ENSG00000212266,ENSG00000228217
chr1	117668321	117668447	1:117668321-117668447	ENSG00000213262,ENSG00000212266,ENSG00000228217
chr1	117669525	117669768	1:117669525-117669768	ENSG00000213262,ENSG00000212266,ENSG00000228217
chr1	117671972	117672172	1:117671972-117672172	ENSG00000213262,ENSG00000212266,ENSG00000228217
chr1	117695765	117695930	1:117695765-117695930	ENSG00000212266,ENSG00000270719,ENSG00000228217
chr1	117815236	117815413	1:117815236-117815413	ENSG00000228217,ENSG00000274642
chr1	117815574	117815694	1:117815574-117815694	ENSG00000228217,ENSG00000274642
chr1	117826278	117826410	1:117826278-117826410	ENSG00000228217
chr1	117928777	117930121	1:117928777-117930121	ENSG00000196505,ENSG00000065183
chr1	117930324	117930431	1:117930324-117930431	ENSG00000196505,ENSG00000065183
chr1	118070491	118070591	1:118070491-118070591	ENSG00000155761
chr1	118110747	118110900	1:118110747-118110900	ENSG00000155761,ENSG00000222209,ENSG00000229911
chr1	118117692	118117844	1:118117692-118117844	ENSG00000155761,ENSG00000222209,ENSG00000226126
chr1	118118515	118118712	1:118118515-118118712	ENSG00000155761,ENSG00000222209
chr1	118118745	118118845	1:118118745-118118845	-
chr1	118119278	118119460	1:118119278-118119460	ENSG00000155761,ENSG00000222209,ENSG00000226126,ENSG00000229911
chr1	118120980	118121274	1:118120980-118121274	ENSG00000222209,ENSG00000226126
chr1	118121432	118121532	1:118121432-118121532	ENSG00000222209
chr1	118122611	118122711	1:118122611-118122711	ENSG00000222209,ENSG00000226126
chr1	118136862	118136989	1:118136862-118136989	ENSG00000222209
chr1	118147582	118147850	1:118147582-118147850	ENSG00000222209,ENSG00000226126,ENSG00000229911
chr1	118148131	118148231	1:118148131-118148231	ENSG00000222209,ENSG00000226126
chr1	118185186	118185537	1:118185186-118185537	ENSG00000155761,ENSG00000287980,ENSG00000222209
chr1	118397272	118397428	1:118397272-118397428	ENSG00000222209,ENSG00000226126,ENSG00000229911,ENSG00000275933
chr1	118397590	118397690	1:118397590-118397690	ENSG00000222209,ENSG00000226126,ENSG00000229911,ENSG00000275933
chr1	118821851	118822024	1:118821851-118822024	ENSG00000222209,ENSG00000226126,ENSG00000229911,ENSG00000232780,ENSG00000203858,ENSG00000203857,ENSG00000226443,ENSG00000249798,ENSG00000275129
chr1	118884465	118884601	1:118884465-118884601	ENSG00000226126,ENSG00000229911
chr1	118905363	118905463	1:118905363-118905463	ENSG00000092607
chr1	118957152	118957329	1:118957152-118957329	ENSG00000229911
chr1	118960145	118961185	1:118960145-118961185	ENSG00000222209,ENSG00000226126,ENSG00000229911,ENSG00000223575,ENSG00000227056,ENSG00000227712,ENSG00000232650,ENSG00000194297,ENSG00000203859,ENSG00000232780,ENSG00000203858,ENSG00000229570,ENSG00000203857,ENSG00000226443
chr1	118961229	118961402	1:118961229-118961402	ENSG00000226126
chr1	118963473	118964078	1:118963473-118964078	ENSG00000222209,ENSG00000226126,ENSG00000229911,ENSG00000223575,ENSG00000227056,ENSG00000227712,ENSG00000232650,ENSG00000194297,ENSG00000203859,ENSG00000232780,ENSG00000203858,ENSG00000229570,ENSG00000203857,ENSG00000226443,ENSG00000249798
chr1	118966724	118966979	1:118966724-118966979	ENSG00000229911
chr1	118970315	118970618	1:118970315-118970618	ENSG00000229911
chr1	118970698	118970887	1:118970698-118970887	ENSG00000229911
chr1	118973186	118973314	1:118973186-118973314	ENSG00000229911
chr1	118974662	118974915	1:118974662-118974915	ENSG00000229911
chr1	118986483	118986639	1:118986483-118986639	ENSG00000092607,ENSG00000226172,ENSG00000239216
chr1	118986759	118986880	1:118986759-118986880	ENSG00000092607,ENSG00000226172,ENSG00000239216
chr1	118987160	118987329	1:118987160-118987329	ENSG00000092607,ENSG00000226172,ENSG00000239216
chr1	118987408	118987628	1:118987408-118987628	ENSG00000092607,ENSG00000226172,ENSG00000239216
chr1	118987880	118988095	1:118987880-118988095	ENSG00000092607,ENSG00000226172,ENSG00000239216,ENSG00000275933
chr1	119001574	119001760	1:119001574-119001760	ENSG00000226172,ENSG00000239216
chr1	119019855	119019955	1:119019855-119019955	-
chr1	119047135	119047280	1:119047135-119047280	ENSG00000224238,ENSG00000223575,ENSG00000227056
chr1	119101765	119101905	1:119101765-119101905	ENSG00000223575,ENSG00000236804,ENSG00000270231
chr1	119116795	119116945	1:119116795-119116945	ENSG00000223575,ENSG00000236804,ENSG00000227056
chr1	119139919	119140067	1:119139919-119140067	ENSG00000116874,ENSG00000236804,ENSG00000231365
chr1	119140161	119140902	1:119140161-119140902	ENSG00000116874,ENSG00000223575,ENSG00000236804,ENSG00000231365,ENSG00000227056,ENSG00000227712,ENSG00000232650
chr1	119141032	119141249	1:119141032-119141249	ENSG00000116874,ENSG00000236804,ENSG00000231365
chr1	119142193	119142293	1:119142193-119142293	ENSG00000116874,ENSG00000231365
chr1	119158738	119158888	1:119158738-119158888	ENSG00000223575,ENSG00000236804,ENSG00000227056
chr1	119159002	119159102	1:119159002-119159102	ENSG00000236804,ENSG00000227056
chr1	119160937	119161174	1:119160937-119161174	ENSG00000223575,ENSG00000236804,ENSG00000227056,ENSG00000227712,ENSG00000232650,ENSG00000194297,ENSG00000203859,ENSG00000273406
chr1	119177378	119177490	1:119177378-119177490	ENSG00000227056,ENSG00000275933
chr1	119189165	119189265	1:119189165-119189265	ENSG00000227056,ENSG00000194297
chr1	119275554	119275746	1:119275554-119275746	ENSG00000227056,ENSG00000227712,ENSG00000232650,ENSG00000194297,ENSG00000116882,ENSG00000230921,ENSG00000203859,ENSG00000232780,ENSG00000203858,ENSG00000229570,ENSG00000203857,ENSG00000226443
chr1	119285427	119285642	1:119285427-119285642	ENSG00000227056,ENSG00000227712,ENSG00000232650,ENSG00000194297,ENSG00000116882,ENSG00000230921,ENSG00000203859,ENSG00000232780,ENSG00000203858,ENSG00000203857
chr1	119472667	119472867	1:119472667-119472867	ENSG00000203859,ENSG00000232780,ENSG00000203858,ENSG00000235595,ENSG00000187481,ENSG00000229570,ENSG00000203857,ENSG00000226443,ENSG00000249798
chr1	119582948	119583069	1:119582948-119583069	ENSG00000203859,ENSG00000232780,ENSG00000203858,ENSG00000229570,ENSG00000203857,ENSG00000226443,ENSG00000249798,ENSG00000239873,ENSG00000203855,ENSG00000240244,ENSG00000260941,ENSG00000198857
chr1	119614012	119614124	1:119614012-119614124	ENSG00000249798,ENSG00000239873,ENSG00000203855,ENSG00000240244,ENSG00000260941,ENSG00000198857
chr1	119615063	119615163	1:119615063-119615163	ENSG00000226443,ENSG00000249798,ENSG00000239873,ENSG00000240244,ENSG00000260941,ENSG00000198857
chr1	119615277	119615384	1:119615277-119615384	ENSG00000203857,ENSG00000226443,ENSG00000249798,ENSG00000239873,ENSG00000203855,ENSG00000240244,ENSG00000260941,ENSG00000198857
chr1	119631333	119631433	1:119631333-119631433	ENSG00000270231
chr1	119631544	119632132	1:119631544-119632132	ENSG00000226443,ENSG00000249798,ENSG00000239873,ENSG00000240244,ENSG00000260941,ENSG00000198857,ENSG00000143067,ENSG00000270231
chr1	119648053	119648608	1:119648053-119648608	ENSG00000203859,ENSG00000229570,ENSG00000203857,ENSG00000226443,ENSG00000249798,ENSG00000239873,ENSG00000203855,ENSG00000240244,ENSG00000260941,ENSG00000198857,ENSG00000143067,ENSG00000092621
chr1	119648658	119648758	1:119648658-119648758	ENSG00000239873,ENSG00000143067
chr1	119653876	119654079	1:119653876-119654079	ENSG00000143067,ENSG00000092621
chr1	119675710	119675928	1:119675710-119675928	ENSG00000249798,ENSG00000239873,ENSG00000203855,ENSG00000240244,ENSG00000260941,ENSG00000198857
chr1	119675962	119676373	1:119675962-119676373	ENSG00000249798,ENSG00000239873,ENSG00000203855,ENSG00000240244,ENSG00000260941,ENSG00000198857
chr1	119676553	119677299	1:119676553-119677299	ENSG00000249798,ENSG00000239873,ENSG00000203855,ENSG00000240244,ENSG00000260941,ENSG00000198857
chr1	119678331	119678431	1:119678331-119678431	ENSG00000239873,ENSG00000240244,ENSG00000260941,ENSG00000198857
chr1	119711907	119712016	1:119711907-119712016	ENSG00000092621
chr1	119712436	119712791	1:119712436-119712791	ENSG00000092621
chr1	119712824	119712929	1:119712824-119712929	ENSG00000092621
chr1	119713060	119713160	1:119713060-119713160	ENSG00000092621
chr1	119713836	119713936	1:119713836-119713936	ENSG00000092621
chr1	119713967	119714067	1:119713967-119714067	ENSG00000092621
chr1	119714556	119714863	1:119714556-119714863	ENSG00000092621
chr1	119715662	119715880	1:119715662-119715880	ENSG00000092621
chr1	119735284	119735447	1:119735284-119735447	ENSG00000092621,ENSG00000134240
chr1	119740516	119740645	1:119740516-119740645	ENSG00000092621,ENSG00000134240
chr1	119744246	119744445	1:119744246-119744445	ENSG00000092621,ENSG00000134240
chr1	119779961	119780289	1:119779961-119780289	ENSG00000134240
chr1	119784402	119784542	1:119784402-119784542	ENSG00000134240
chr1	119784623	119784772	1:119784623-119784772	ENSG00000226443,ENSG00000134240,ENSG00000270231
chr1	119809093	119809193	1:119809093-119809193	ENSG00000134240,ENSG00000134193
chr1	119816857	119816957	1:119816857-119816957	ENSG00000134193,ENSG00000275933
chr1	119849875	119850002	1:119849875-119850002	ENSG00000215864,ENSG00000227205,ENSG00000273406
chr1	119886290	119886419	1:119886290-119886419	ENSG00000226446,ENSG00000134249,ENSG00000270231
chr1	119925559	119925829	1:119925559-119925829	ENSG00000134249,ENSG00000134250,ENSG00000207149,ENSG00000274642,ENSG00000275933
chr1	119926648	119926805	1:119926648-119926805	ENSG00000134249,ENSG00000134250,ENSG00000207149,ENSG00000274642
chr1	119928960	119929095	1:119928960-119929095	ENSG00000134249,ENSG00000134250,ENSG00000207149,ENSG00000274642
chr1	119937762	119937901	1:119937762-119937901	ENSG00000134249,ENSG00000134250,ENSG00000207149,ENSG00000275933
chr1	119943537	119943637	1:119943537-119943637	ENSG00000134249,ENSG00000134250,ENSG00000207149,ENSG00000274642
chr1	119948802	119948911	1:119948802-119948911	ENSG00000134249,ENSG00000207149,ENSG00000275129
chr1	119958228	119958328	1:119958228-119958328	ENSG00000134249,ENSG00000207149,ENSG00000270231,ENSG00000275933,ENSG00000268993
chr1	119962405	119962597	1:119962405-119962597	ENSG00000207149,ENSG00000274642,ENSG00000286106
chr1	119965078	119965178	1:119965078-119965178	ENSG00000273406,ENSG00000268993
chr1	119975174	119975274	1:119975174-119975274	ENSG00000207149,ENSG00000274642,ENSG00000286106
chr1	119975580	119975866	1:119975580-119975866	ENSG00000134250,ENSG00000207149,ENSG00000274642,ENSG00000286106
chr1	119978098	119978205	1:119978098-119978205	ENSG00000207149,ENSG00000274642,ENSG00000286106
chr1	119986617	119986718	1:119986617-119986718	ENSG00000134250
chr1	119987249	119987373	1:119987249-119987373	ENSG00000134250
chr1	120069410	120069510	1:120069410-120069510	ENSG00000134250
chr1	120176224	120176722	1:120176224-120176722	ENSG00000207149,ENSG00000265808,ENSG00000274642,ENSG00000277313,ENSG00000275131,ENSG00000275933,ENSG00000286106,ENSG00000273136
chr1	120177132	120177266	1:120177132-120177266	ENSG00000207149,ENSG00000265808,ENSG00000274642,ENSG00000277313,ENSG00000275933,ENSG00000286106
chr1	120180008	120180159	1:120180008-120180159	ENSG00000134249,ENSG00000265808,ENSG00000273694,ENSG00000275585
chr1	120354748	120354859	1:120354748-120354859	ENSG00000240244,ENSG00000260941,ENSG00000223804,ENSG00000273727,ENSG00000270231,ENSG00000270392,ENSG00000277610
chr1	120354962	120355101	1:120354962-120355101	ENSG00000198857,ENSG00000223804,ENSG00000273727
chr1	120357187	120357347	1:120357187-120357347	ENSG00000198857,ENSG00000223804,ENSG00000273727
chr1	120558455	120558617	1:120558455-120558617	ENSG00000275131,ENSG00000273694,ENSG00000273136,ENSG00000188610
chr1	120558770	120558930	1:120558770-120558930	ENSG00000275131,ENSG00000273694,ENSG00000273136,ENSG00000188610
chr1	120724057	120724209	1:120724057-120724209	ENSG00000203858,ENSG00000234998,ENSG00000223345,ENSG00000227193,ENSG00000213244
chr1	120844185	120844425	1:120844185-120844425	ENSG00000116882,ENSG00000230921,ENSG00000270231,ENSG00000270392,ENSG00000273694,ENSG00000263353,ENSG00000281741,ENSG00000226067,ENSG00000285215,ENSG00000273516,ENSG00000234998,ENSG00000223345,ENSG00000227193,ENSG00000213244
chr1	120850742	120851063	1:120850742-120851063	ENSG00000223804,ENSG00000270231,ENSG00000273136,ENSG00000287979,ENSG00000275538,ENSG00000263353,ENSG00000281741,ENSG00000226067,ENSG00000277610
chr1	120851123	120851279	1:120851123-120851279	ENSG00000223804,ENSG00000287979,ENSG00000275538,ENSG00000263353,ENSG00000281741,ENSG00000226067,ENSG00000277610
chr1	120942577	120942754	1:120942577-120942754	ENSG00000273727,ENSG00000263353,ENSG00000281741,ENSG00000226067,ENSG00000277610,ENSG00000285215,ENSG00000234998,ENSG00000223345,ENSG00000227193,ENSG00000213244,ENSG00000275129
chr1	121016757	121016995	1:121016757-121016995	ENSG00000207149,ENSG00000277313,ENSG00000270231,ENSG00000286106,ENSG00000273136,ENSG00000285215,ENSG00000275585,ENSG00000273516
chr1	121020761	121020909	1:121020761-121020909	ENSG00000229570,ENSG00000273136,ENSG00000263353,ENSG00000281741,ENSG00000226067,ENSG00000277610,ENSG00000275585,ENSG00000273516,ENSG00000275296,ENSG00000224857
chr1	121020960	121021060	1:121020960-121021060	ENSG00000273136,ENSG00000263353,ENSG00000281741,ENSG00000226067,ENSG00000275585,ENSG00000273516,ENSG00000275296
chr1	121092788	121092895	1:121092788-121092895	ENSG00000286106,ENSG00000273136,ENSG00000275585,ENSG00000275296,ENSG00000198019,ENSG00000233029
chr1	121097164	121097364	1:121097164-121097364	ENSG00000270231,ENSG00000273136,ENSG00000198019,ENSG00000233029,ENSG00000224857
chr1	121097653	121097784	1:121097653-121097784	ENSG00000270231,ENSG00000273136,ENSG00000198019,ENSG00000233029,ENSG00000224857
chr1	121118260	121118554	1:121118260-121118554	ENSG00000286106,ENSG00000263353,ENSG00000277610,ENSG00000234998,ENSG00000223345,ENSG00000227193,ENSG00000213244,ENSG00000188610
chr1	121151386	121151490	1:121151386-121151490	ENSG00000226443,ENSG00000188610,ENSG00000171943,ENSG00000275129,ENSG00000230806,ENSG00000227082,ENSG00000228826
chr1	121154888	121154988	1:121154888-121154988	ENSG00000226443,ENSG00000188610,ENSG00000171943,ENSG00000275129,ENSG00000230806,ENSG00000227082,ENSG00000228826
chr1	121184405	121185081	1:121184405-121185081	ENSG00000273694,ENSG00000286106,ENSG00000275585,ENSG00000234998,ENSG00000223345,ENSG00000227193,ENSG00000213244,ENSG00000188610,ENSG00000171943,ENSG00000275129
chr1	121395845	121395945	1:121395845-121395945	ENSG00000268993,ENSG00000230806,ENSG00000227082
chr1	121414930	121415162	1:121414930-121415162	ENSG00000268993,ENSG00000188610,ENSG00000275129,ENSG00000230806,ENSG00000227082,ENSG00000224857
chr1	121511496	121511596	1:121511496-121511596	ENSG00000228826,ENSG00000233432,ENSG00000272583,ENSG00000231752,ENSG00000224857
chr1	121511630	121511903	1:121511630-121511903	ENSG00000228826,ENSG00000233432,ENSG00000272583,ENSG00000231752,ENSG00000224857
chr1	125180116	125180305	1:125180116-125180305	-
chr1	143498109	143498233	1:143498109-143498233	-
chr1	143661292	143661392	1:143661292-143661392	ENSG00000277095,ENSG00000277702,ENSG00000264145,ENSG00000274927,ENSG00000223495,ENSG00000235887,ENSG00000203825,ENSG00000179571,ENSG00000226028,ENSG00000202167,ENSG00000270962,ENSG00000263590,ENSG00000252105,ENSG00000233430,ENSG00000237503,ENSG00000265531,ENSG00000234571,ENSG00000270872,ENSG00000276674,ENSG00000275075,ENSG00000275767,ENSG00000232527,ENSG00000276442,ENSG00000175658,ENSG00000276756,ENSG00000271567,ENSG00000279782,ENSG00000277199,ENSG00000224363,ENSG00000278273,ENSG00000222854
chr1	143698158	143698264	1:143698158-143698264	ENSG00000277095,ENSG00000277702,ENSG00000274927,ENSG00000242943,ENSG00000223495,ENSG00000203825,ENSG00000179571,ENSG00000226028,ENSG00000202167,ENSG00000207349,ENSG00000232721,ENSG00000270962,ENSG00000263590,ENSG00000252105,ENSG00000265531,ENSG00000234571,ENSG00000270872,ENSG00000276674,ENSG00000275075,ENSG00000275767,ENSG00000232527,ENSG00000276442,ENSG00000175658,ENSG00000276756,ENSG00000271567,ENSG00000279782,ENSG00000277199,ENSG00000224363,ENSG00000278273,ENSG00000222854,ENSG00000273825
chr1	143715026	143715323	1:143715026-143715323	ENSG00000277095,ENSG00000277702,ENSG00000274927,ENSG00000223495,ENSG00000235887,ENSG00000203825,ENSG00000179571,ENSG00000226028,ENSG00000202167,ENSG00000252826,ENSG00000206737,ENSG00000232721,ENSG00000270962,ENSG00000263590,ENSG00000252105,ENSG00000265531,ENSG00000273213,ENSG00000230186,ENSG00000270872,ENSG00000276674,ENSG00000275075,ENSG00000275767,ENSG00000232527,ENSG00000276442,ENSG00000175658,ENSG00000276756,ENSG00000271567,ENSG00000279782,ENSG00000277199,ENSG00000224363,ENSG00000278273,ENSG00000222854,ENSG00000273825,ENSG00000287607
chr1	143716348	143716457	1:143716348-143716457	ENSG00000277095,ENSG00000277702,ENSG00000274927,ENSG00000223495,ENSG00000203825,ENSG00000179571,ENSG00000226028,ENSG00000252826,ENSG00000206737,ENSG00000232721,ENSG00000270962,ENSG00000263590,ENSG00000252105,ENSG00000265531,ENSG00000273213,ENSG00000230186,ENSG00000270872,ENSG00000276674,ENSG00000275075,ENSG00000275767,ENSG00000232527,ENSG00000276442,ENSG00000175658,ENSG00000276756,ENSG00000271567,ENSG00000279782
chr1	143720090	143720295	1:143720090-143720295	ENSG00000276118,ENSG00000277095,ENSG00000277702,ENSG00000203825,ENSG00000179571,ENSG00000226028,ENSG00000252826,ENSG00000206737,ENSG00000232721,ENSG00000242352,ENSG00000270962,ENSG00000263590,ENSG00000252105,ENSG00000233430,ENSG00000234571,ENSG00000273213,ENSG00000230186,ENSG00000270872
chr1	143720381	143720509	1:143720381-143720509	ENSG00000276118,ENSG00000277095,ENSG00000277702,ENSG00000203825,ENSG00000179571,ENSG00000226028,ENSG00000252826,ENSG00000206737,ENSG00000232721,ENSG00000242352,ENSG00000233430,ENSG00000234571,ENSG00000273213,ENSG00000230186
chr1	143720843	143721177	1:143720843-143721177	ENSG00000276118,ENSG00000277095,ENSG00000277702,ENSG00000274927,ENSG00000223495,ENSG00000203825,ENSG00000179571,ENSG00000226028,ENSG00000252826,ENSG00000206737,ENSG00000232721,ENSG00000242352,ENSG00000270962,ENSG00000263590,ENSG00000252105,ENSG00000233430,ENSG00000234571,ENSG00000273213,ENSG00000230186,ENSG00000270872,ENSG00000276674,ENSG00000275075,ENSG00000275767,ENSG00000232527,ENSG00000276442
chr1	143746575	143746675	1:143746575-143746675	ENSG00000277095,ENSG00000277702,ENSG00000203825,ENSG00000179571,ENSG00000226028,ENSG00000232721,ENSG00000223779,ENSG00000242352,ENSG00000270962,ENSG00000263590,ENSG00000252105,ENSG00000234571,ENSG00000273213,ENSG00000230186,ENSG00000268074,ENSG00000263513
chr1	143804037	143804137	1:143804037-143804137	ENSG00000277095,ENSG00000277702,ENSG00000235887,ENSG00000203825,ENSG00000226028,ENSG00000223779,ENSG00000242352,ENSG00000270962,ENSG00000263590,ENSG00000252105,ENSG00000265531,ENSG00000270872,ENSG00000276674,ENSG00000275075,ENSG00000275767,ENSG00000232527,ENSG00000276442,ENSG00000175658,ENSG00000276756,ENSG00000271567,ENSG00000196369,ENSG00000215784
chr1	143877450	143877552	1:143877450-143877552	ENSG00000277095,ENSG00000277702,ENSG00000242352,ENSG00000270962,ENSG00000263590,ENSG00000252105,ENSG00000265531,ENSG00000270872,ENSG00000276674,ENSG00000275075,ENSG00000275767,ENSG00000232527,ENSG00000276442,ENSG00000175658,ENSG00000276756,ENSG00000271567,ENSG00000229002,ENSG00000279782,ENSG00000277199,ENSG00000224363,ENSG00000278273,ENSG00000222854,ENSG00000273825,ENSG00000287607,ENSG00000256374
chr1	143885097	143885210	1:143885097-143885210	ENSG00000277095,ENSG00000277702,ENSG00000274927,ENSG00000223495,ENSG00000202167,ENSG00000270962,ENSG00000263590,ENSG00000252105,ENSG00000237503,ENSG00000234571,ENSG00000270872,ENSG00000276674,ENSG00000275075,ENSG00000275767,ENSG00000232527,ENSG00000276442,ENSG00000175658,ENSG00000276756,ENSG00000266338
chr1	143936580	143936680	1:143936580-143936680	ENSG00000277095,ENSG00000277702,ENSG00000203825,ENSG00000232721,ENSG00000270962,ENSG00000263590,ENSG00000252105,ENSG00000270872,ENSG00000276674,ENSG00000275075,ENSG00000275767,ENSG00000232527,ENSG00000276442,ENSG00000175658,ENSG00000276756,ENSG00000271567,ENSG00000279782,ENSG00000277199,ENSG00000224363,ENSG00000278273,ENSG00000222854,ENSG00000273825,ENSG00000287607,ENSG00000271644,ENSG00000256374
chr1	144412207	144412412	1:144412207-144412412	ENSG00000277095,ENSG00000277702,ENSG00000274927,ENSG00000223495,ENSG00000270962,ENSG00000263590,ENSG00000252105,ENSG00000270872,ENSG00000276674,ENSG00000275075,ENSG00000275767,ENSG00000232527,ENSG00000276442,ENSG00000175658,ENSG00000276756,ENSG00000271439,ENSG00000207205,ENSG00000237343,ENSG00000233586,ENSG00000266338,ENSG00000227212,ENSG00000229002,ENSG00000275291,ENSG00000270722
chr1	144412533	144412849	1:144412533-144412849	ENSG00000277095,ENSG00000277702,ENSG00000274927,ENSG00000223495,ENSG00000179571,ENSG00000270962,ENSG00000263590,ENSG00000252105,ENSG00000270872,ENSG00000276674,ENSG00000275075,ENSG00000275767,ENSG00000232527,ENSG00000276442,ENSG00000175658,ENSG00000276756,ENSG00000271567,ENSG00000271439,ENSG00000207205,ENSG00000237343,ENSG00000233586,ENSG00000266338,ENSG00000227212,ENSG00000229002,ENSG00000275291,ENSG00000277918,ENSG00000279782,ENSG00000277199,ENSG00000224363,ENSG00000278273,ENSG00000222854,ENSG00000273825,ENSG00000287607,ENSG00000272419,ENSG00000256374,ENSG00000270722
chr1	144461459	144461659	1:144461459-144461659	ENSG00000234571,ENSG00000266338,ENSG00000227212,ENSG00000229002
chr1	144546315	144546441	1:144546315-144546441	ENSG00000277095,ENSG00000277702,ENSG00000235887,ENSG00000270962,ENSG00000263590,ENSG00000252105,ENSG00000273213,ENSG00000230186,ENSG00000270872,ENSG00000276674,ENSG00000275075,ENSG00000275767,ENSG00000232527,ENSG00000276442,ENSG00000175658,ENSG00000276756,ENSG00000271567,ENSG00000266338,ENSG00000229002,ENSG00000275291,ENSG00000278099,ENSG00000277918,ENSG00000279782,ENSG00000277199,ENSG00000224363,ENSG00000278273,ENSG00000222854,ENSG00000273825,ENSG00000287607,ENSG00000256374
chr1	144546576	144546765	1:144546576-144546765	ENSG00000235887,ENSG00000273213,ENSG00000230186,ENSG00000229002,ENSG00000275291,ENSG00000278099,ENSG00000277918
chr1	144551570	144551901	1:144551570-144551901	ENSG00000277095,ENSG00000277702,ENSG00000235887,ENSG00000270962,ENSG00000263590,ENSG00000252105,ENSG00000270872,ENSG00000276674,ENSG00000275075,ENSG00000275767,ENSG00000232527,ENSG00000276442,ENSG00000175658,ENSG00000276756,ENSG00000271567,ENSG00000271439,ENSG00000227212,ENSG00000275291,ENSG00000278099,ENSG00000277918,ENSG00000279782,ENSG00000277199,ENSG00000224363,ENSG00000278273,ENSG00000222854,ENSG00000273825,ENSG00000287607,ENSG00000162825,ENSG00000234367
chr1	144551936	144552402	1:144551936-144552402	ENSG00000277095,ENSG00000277702,ENSG00000235887,ENSG00000270962,ENSG00000263590,ENSG00000252105,ENSG00000270872,ENSG00000276674,ENSG00000275075,ENSG00000275767,ENSG00000232527,ENSG00000276442,ENSG00000175658,ENSG00000276756,ENSG00000271567,ENSG00000271439,ENSG00000266338,ENSG00000227212,ENSG00000229002,ENSG00000275291,ENSG00000278099,ENSG00000277918,ENSG00000279782,ENSG00000277199,ENSG00000224363,ENSG00000278273,ENSG00000222854,ENSG00000273825,ENSG00000287607,ENSG00000256374,ENSG00000162825,ENSG00000234367
chr1	145128880	145129006	1:145128880-145129006	ENSG00000277095,ENSG00000277702,ENSG00000270962,ENSG00000263590,ENSG00000252105,ENSG00000270872,ENSG00000276674,ENSG00000275075,ENSG00000275767,ENSG00000232527,ENSG00000276442,ENSG00000175658,ENSG00000276756,ENSG00000271567,ENSG00000279782,ENSG00000277199,ENSG00000224363,ENSG00000278273,ENSG00000222854,ENSG00000273825,ENSG00000287607,ENSG00000283752,ENSG00000223612,ENSG00000256374
chr1	145129080	145129185	1:145129080-145129185	ENSG00000270962,ENSG00000263590,ENSG00000252105,ENSG00000270872,ENSG00000276674,ENSG00000275075,ENSG00000275767,ENSG00000232527,ENSG00000276442,ENSG00000175658,ENSG00000276756,ENSG00000271567,ENSG00000279782,ENSG00000277199,ENSG00000224363,ENSG00000278273,ENSG00000222854,ENSG00000273825,ENSG00000287607,ENSG00000283752,ENSG00000223612,ENSG00000256374
chr1	145129221	145129321	1:145129221-145129321	ENSG00000270872,ENSG00000276674,ENSG00000275075,ENSG00000275767,ENSG00000232527,ENSG00000276442,ENSG00000175658,ENSG00000276756,ENSG00000271567,ENSG00000279782,ENSG00000277199,ENSG00000224363,ENSG00000278273,ENSG00000283752,ENSG00000223612
chr1	145157076	145157183	1:145157076-145157183	ENSG00000196369,ENSG00000272419,ENSG00000277678,ENSG00000223612,ENSG00000207501,ENSG00000276216
chr1	145281085	145281535	1:145281085-145281535	ENSG00000276442,ENSG00000175658,ENSG00000276756,ENSG00000275291,ENSG00000272419,ENSG00000277678,ENSG00000281571,ENSG00000271291,ENSG00000207501,ENSG00000276216,ENSG00000236140,ENSG00000162825,ENSG00000234367,ENSG00000286620,ENSG00000270722
chr1	145425594	145425779	1:145425594-145425779	ENSG00000272419,ENSG00000162825,ENSG00000234367,ENSG00000270384,ENSG00000286620,ENSG00000270722,ENSG00000287374
chr1	145607838	145608062	1:145607838-145608062	ENSG00000281571,ENSG00000162825,ENSG00000234367,ENSG00000272150,ENSG00000117262,ENSG00000174827
chr1	145721199	145721358	1:145721199-145721358	ENSG00000162825,ENSG00000234367,ENSG00000287374,ENSG00000174827,ENSG00000117281
chr1	145801041	145801153	1:145801041-145801153	ENSG00000271291,ENSG00000286620,ENSG00000174827
chr1	145823814	145824198	1:145823814-145824198	ENSG00000265531,ENSG00000273213,ENSG00000230186,ENSG00000286620,ENSG00000265491,ENSG00000186141,ENSG00000186364
chr1	145824334	145824572	1:145824334-145824572	ENSG00000265531,ENSG00000286620,ENSG00000265491,ENSG00000186141
chr1	145824626	145824726	1:145824626-145824726	ENSG00000286620,ENSG00000265491,ENSG00000186141
chr1	145845529	145845691	1:145845529-145845691	ENSG00000186364,ENSG00000131788,ENSG00000278549
chr1	145858827	145859276	1:145858827-145859276	ENSG00000271291,ENSG00000186364,ENSG00000131788,ENSG00000278549,ENSG00000264343
chr1	145859706	145860132	1:145859706-145860132	ENSG00000215784,ENSG00000271291,ENSG00000287374,ENSG00000186364,ENSG00000131788,ENSG00000278549,ENSG00000264343
chr1	145872650	145872893	1:145872650-145872893	ENSG00000131788,ENSG00000198483
chr1	145885895	145886163	1:145885895-145886163	ENSG00000252830,ENSG00000198483,ENSG00000143127,ENSG00000244619
chr1	145887630	145887730	1:145887630-145887730	ENSG00000252830,ENSG00000198483,ENSG00000244619
chr1	145891935	145892093	1:145891935-145892093	ENSG00000196369,ENSG00000215784,ENSG00000198483,ENSG00000143127,ENSG00000244619
chr1	145892128	145892294	1:145892128-145892294	ENSG00000196369,ENSG00000215784,ENSG00000198483,ENSG00000143127,ENSG00000244619
chr1	145910110	145910210	1:145910110-145910210	ENSG00000143127,ENSG00000131779,ENSG00000211451
chr1	145918473	145919049	1:145918473-145919049	ENSG00000233430,ENSG00000143127,ENSG00000131779,ENSG00000265241,ENSG00000211451,ENSG00000234222,ENSG00000280778
chr1	145919322	145919439	1:145919322-145919439	ENSG00000233430,ENSG00000143127,ENSG00000131779,ENSG00000211451
chr1	145919552	145919691	1:145919552-145919691	ENSG00000233430,ENSG00000143127,ENSG00000131779,ENSG00000211451
chr1	145921734	145921834	1:145921734-145921834	ENSG00000271291,ENSG00000131779,ENSG00000265241,ENSG00000211451,ENSG00000234222,ENSG00000280778
chr1	145927024	145927307	1:145927024-145927307	ENSG00000265241,ENSG00000234222,ENSG00000280778
chr1	145927369	145927709	1:145927369-145927709	ENSG00000131779,ENSG00000265241,ENSG00000211451,ENSG00000234222,ENSG00000280778
chr1	145928582	145928682	1:145928582-145928682	ENSG00000265241,ENSG00000234222,ENSG00000280778
chr1	145945987	145946087	1:145945987-145946087	ENSG00000234222
chr1	145957538	145958256	1:145957538-145958256	ENSG00000265241,ENSG00000234222,ENSG00000280778,ENSG00000271601,ENSG00000272031,ENSG00000278431,ENSG00000121851,ENSG00000264343,ENSG00000276509
chr1	145960489	145960721	1:145960489-145960721	ENSG00000271601,ENSG00000272031,ENSG00000278431,ENSG00000121851
chr1	145961161	145961399	1:145961161-145961399	ENSG00000271601,ENSG00000272031,ENSG00000278431,ENSG00000121851
chr1	145961681	145961852	1:145961681-145961852	ENSG00000271601,ENSG00000272031,ENSG00000278431,ENSG00000121851
chr1	145962695	145962861	1:145962695-145962861	ENSG00000271601,ENSG00000272031,ENSG00000278431,ENSG00000121851
chr1	145963653	145963774	1:145963653-145963774	ENSG00000271601,ENSG00000272031,ENSG00000278431,ENSG00000121851
chr1	145964054	145964154	1:145964054-145964154	ENSG00000271601,ENSG00000272031,ENSG00000278431,ENSG00000121851
chr1	145964278	145964792	1:145964278-145964792	ENSG00000265241,ENSG00000234222,ENSG00000280778,ENSG00000271601,ENSG00000272031,ENSG00000278431,ENSG00000121851
chr1	145972716	145972952	1:145972716-145972952	-
chr1	145976255	145976360	1:145976255-145976360	ENSG00000264343
chr1	145977581	145977762	1:145977581-145977762	ENSG00000264343
chr1	145978719	145979787	1:145978719-145979787	ENSG00000264343
chr1	145979972	145980172	1:145979972-145980172	-
chr1	145980302	145980407	1:145980302-145980407	-
chr1	145980712	145980881	1:145980712-145980881	-
chr1	145980912	145981091	1:145980912-145981091	-
chr1	145981330	145981470	1:145981330-145981470	-
chr1	145982057	145982162	1:145982057-145982162	-
chr1	145982317	145982517	1:145982317-145982517	-
chr1	145983515	145983615	1:145983515-145983615	-
chr1	145985783	145986261	1:145985783-145986261	ENSG00000265972
chr1	145986298	145986398	1:145986298-145986398	-
chr1	145986558	145986712	1:145986558-145986712	-
chr1	145988262	145988463	1:145988262-145988463	-
chr1	145988822	145988922	1:145988822-145988922	-
chr1	145989131	145989283	1:145989131-145989283	-
chr1	145989511	145989972	1:145989511-145989972	ENSG00000265972
chr1	145990004	145990629	1:145990004-145990629	ENSG00000265972
chr1	145990684	145992421	1:145990684-145992421	ENSG00000265972
chr1	145992527	145992627	1:145992527-145992627	ENSG00000265972
chr1	145992666	145992823	1:145992666-145992823	ENSG00000265972
chr1	145992956	145993090	1:145992956-145993090	ENSG00000265972
chr1	145993620	145993763	1:145993620-145993763	ENSG00000265972
chr1	145994137	145995037	1:145994137-145995037	ENSG00000265972
chr1	145995104	145995262	1:145995104-145995262	ENSG00000265972
chr1	145995538	145996114	1:145995538-145996114	ENSG00000265972
chr1	145996205	145996328	1:145996205-145996328	ENSG00000265972
chr1	145996443	145997154	1:145996443-145997154	ENSG00000265972
chr1	145997241	145997492	1:145997241-145997492	ENSG00000265972
chr1	145998186	145998316	1:145998186-145998316	ENSG00000265972
chr1	145998349	145998609	1:145998349-145998609	ENSG00000265972
chr1	145999283	145999974	1:145999283-145999974	ENSG00000265972
chr1	146001265	146001610	1:146001265-146001610	ENSG00000265972
chr1	146001835	146001968	1:146001835-146001968	-
chr1	146005735	146005880	1:146005735-146005880	-
chr1	146007139	146007341	1:146007139-146007341	-
chr1	146008471	146008583	1:146008471-146008583	-
chr1	146008992	146009092	1:146008992-146009092	-
chr1	146011138	146011249	1:146011138-146011249	ENSG00000281571,ENSG00000168509
chr1	146011386	146011638	1:146011386-146011638	ENSG00000281571
chr1	146012580	146012680	1:146012580-146012680	ENSG00000281571,ENSG00000168509
chr1	146021658	146021759	1:146021658-146021759	ENSG00000168509
chr1	146032012	146032248	1:146032012-146032248	ENSG00000168509
chr1	146035157	146035257	1:146035157-146035257	ENSG00000168509,ENSG00000271425
chr1	146035299	146035811	1:146035299-146035811	ENSG00000168509,ENSG00000287190,ENSG00000201558,ENSG00000233396,ENSG00000271425,ENSG00000264343
chr1	146036089	146036302	1:146036089-146036302	ENSG00000168509,ENSG00000287190,ENSG00000201558,ENSG00000233396,ENSG00000271425,ENSG00000264343
chr1	146036983	146037096	1:146036983-146037096	ENSG00000168509,ENSG00000287190,ENSG00000201558,ENSG00000233396,ENSG00000271425,ENSG00000264343
chr1	146037676	146038510	1:146037676-146038510	ENSG00000168509,ENSG00000287190,ENSG00000201558,ENSG00000233396,ENSG00000271425,ENSG00000264343
chr1	146038804	146039022	1:146038804-146039022	ENSG00000168509,ENSG00000271425
chr1	146039178	146039513	1:146039178-146039513	ENSG00000168509,ENSG00000287190,ENSG00000201558,ENSG00000233396,ENSG00000271425,ENSG00000264343
chr1	146039883	146040019	1:146039883-146040019	ENSG00000168509,ENSG00000287190,ENSG00000201558,ENSG00000271425,ENSG00000264343
chr1	146040387	146040591	1:146040387-146040591	ENSG00000168509,ENSG00000287190,ENSG00000201558,ENSG00000233396
chr1	146040780	146040880	1:146040780-146040880	ENSG00000168509,ENSG00000287190,ENSG00000201558,ENSG00000233396
chr1	146052084	146052278	1:146052084-146052278	ENSG00000287190,ENSG00000201558,ENSG00000233396
chr1	146052379	146052485	1:146052379-146052485	ENSG00000287190,ENSG00000201558,ENSG00000233396
chr1	146052523	146052623	1:146052523-146052623	ENSG00000287190,ENSG00000201558,ENSG00000233396
chr1	146376435	146376535	1:146376435-146376535	ENSG00000277406,ENSG00000270339,ENSG00000273768,ENSG00000287978,ENSG00000277655
chr1	146376907	146377199	1:146376907-146377199	ENSG00000277406,ENSG00000270339,ENSG00000273768,ENSG00000287978,ENSG00000277655
chr1	146378020	146378120	1:146378020-146378120	ENSG00000277406,ENSG00000270339,ENSG00000273768,ENSG00000287978,ENSG00000277655
chr1	146387218	146387664	1:146387218-146387664	ENSG00000275291,ENSG00000277406,ENSG00000270339,ENSG00000273768,ENSG00000287978
chr1	146412064	146412201	1:146412064-146412201	ENSG00000275291,ENSG00000201789,ENSG00000271121,ENSG00000277406,ENSG00000273768,ENSG00000274428,ENSG00000234225,ENSG00000272443
chr1	146472440	146472574	1:146472440-146472574	ENSG00000277655,ENSG00000276975,ENSG00000227700
chr1	146938261	146938689	1:146938261-146938689	ENSG00000274450,ENSG00000268043,ENSG00000244371,ENSG00000225603,ENSG00000283342,ENSG00000226015,ENSG00000213226,ENSG00000226653,ENSG00000236334
chr1	147084568	147084797	1:147084568-147084797	ENSG00000244371,ENSG00000234225,ENSG00000227242,ENSG00000225603,ENSG00000201142,ENSG00000230832,ENSG00000286172,ENSG00000283342,ENSG00000226015,ENSG00000213226
chr1	147084880	147085099	1:147084880-147085099	ENSG00000244371,ENSG00000234225,ENSG00000227242,ENSG00000225603,ENSG00000201142,ENSG00000230832,ENSG00000286172,ENSG00000283342,ENSG00000226015,ENSG00000213226,ENSG00000271383
chr1	147085325	147085425	1:147085325-147085425	ENSG00000274450,ENSG00000244371,ENSG00000234225,ENSG00000227242,ENSG00000225603,ENSG00000201142,ENSG00000230832,ENSG00000286172,ENSG00000283342,ENSG00000226015,ENSG00000213226,ENSG00000222788
chr1	147171288	147171440	1:147171288-147171440	ENSG00000283342,ENSG00000131791,ENSG00000180867,ENSG00000237188,ENSG00000226015,ENSG00000131778
chr1	147172058	147173099	1:147172058-147173099	ENSG00000274450,ENSG00000244371,ENSG00000234225,ENSG00000225603,ENSG00000283342,ENSG00000131791,ENSG00000180867,ENSG00000237188,ENSG00000131781,ENSG00000226015,ENSG00000236806,ENSG00000131778,ENSG00000213226
chr1	147225138	147225627	1:147225138-147225627	ENSG00000271291,ENSG00000131781,ENSG00000226015,ENSG00000236806,ENSG00000270629
chr1	147242256	147242810	1:147242256-147242810	ENSG00000274450,ENSG00000234225,ENSG00000283342,ENSG00000131791,ENSG00000180867,ENSG00000237188,ENSG00000131781,ENSG00000226015,ENSG00000236806,ENSG00000131778,ENSG00000213226,ENSG00000254539
chr1	147242895	147243232	1:147242895-147243232	ENSG00000274450,ENSG00000234225,ENSG00000283342,ENSG00000131791,ENSG00000180867,ENSG00000237188,ENSG00000131781,ENSG00000226015,ENSG00000236806,ENSG00000131778,ENSG00000213226,ENSG00000254539
chr1	147243293	147243473	1:147243293-147243473	ENSG00000131781,ENSG00000226015,ENSG00000131778
chr1	147495017	147495261	1:147495017-147495261	ENSG00000264343,ENSG00000278811,ENSG00000213226,ENSG00000226653,ENSG00000207209,ENSG00000272443,ENSG00000272480,ENSG00000288626,ENSG00000227139,ENSG00000229828,ENSG00000286219
chr1	147495604	147495704	1:147495604-147495704	ENSG00000264343,ENSG00000278811,ENSG00000213226,ENSG00000226653,ENSG00000207209,ENSG00000272443,ENSG00000272480,ENSG00000288626,ENSG00000227139,ENSG00000229828
chr1	147541331	147541603	1:147541331-147541603	ENSG00000278811,ENSG00000226653,ENSG00000272480,ENSG00000116128,ENSG00000288626
chr1	147541857	147542236	1:147541857-147542236	ENSG00000278811,ENSG00000226653,ENSG00000207209,ENSG00000272443,ENSG00000272480,ENSG00000116128,ENSG00000288626
chr1	147577600	147577719	1:147577600-147577719	ENSG00000278811,ENSG00000213226,ENSG00000226653,ENSG00000207209,ENSG00000272443,ENSG00000272480,ENSG00000288626,ENSG00000238765
chr1	147592229	147592329	1:147592229-147592329	ENSG00000278811,ENSG00000207209,ENSG00000272443,ENSG00000272480,ENSG00000288626,ENSG00000222788,ENSG00000254913
chr1	147599144	147599347	1:147599144-147599347	ENSG00000278811,ENSG00000116128,ENSG00000288626
chr1	147599393	147600282	1:147599393-147600282	ENSG00000201789,ENSG00000271121,ENSG00000274450,ENSG00000278811,ENSG00000213226,ENSG00000226653,ENSG00000207209,ENSG00000272443,ENSG00000272480,ENSG00000116128,ENSG00000288626,ENSG00000277762,ENSG00000227139,ENSG00000274372,ENSG00000238765,ENSG00000224335,ENSG00000252515,ENSG00000177144,ENSG00000275140,ENSG00000271546
chr1	147641797	147641897	1:147641797-147641897	ENSG00000278811,ENSG00000207209,ENSG00000272443,ENSG00000272480,ENSG00000288626,ENSG00000227139
chr1	147641931	147642158	1:147641931-147642158	ENSG00000278811,ENSG00000226653,ENSG00000207209,ENSG00000272443,ENSG00000272480,ENSG00000288626,ENSG00000277762,ENSG00000227139,ENSG00000225080
chr1	147669362	147670070	1:147669362-147670070	ENSG00000207209,ENSG00000162836,ENSG00000277762,ENSG00000227139,ENSG00000286019
chr1	147670127	147670227	1:147670127-147670227	ENSG00000162836,ENSG00000277762,ENSG00000227139
chr1	147670483	147670900	1:147670483-147670900	ENSG00000278811,ENSG00000213226,ENSG00000226653,ENSG00000207209,ENSG00000272443,ENSG00000272480,ENSG00000288626,ENSG00000162836,ENSG00000277762,ENSG00000227139,ENSG00000255148
chr1	147670956	147671085	1:147670956-147671085	ENSG00000162836,ENSG00000277762,ENSG00000227139
chr1	147724031	147724131	1:147724031-147724131	ENSG00000274450,ENSG00000213226,ENSG00000207209,ENSG00000272443,ENSG00000277762,ENSG00000227139,ENSG00000121634,ENSG00000229828,ENSG00000201699
chr1	147749087	147749187	1:147749087-147749187	ENSG00000207209,ENSG00000227139,ENSG00000274415,ENSG00000227700
chr1	147753222	147753362	1:147753222-147753362	ENSG00000274408,ENSG00000274415,ENSG00000229828,ENSG00000254539
chr1	147760907	147761009	1:147760907-147761009	ENSG00000244371,ENSG00000213226,ENSG00000272443,ENSG00000265107,ENSG00000274415,ENSG00000225080,ENSG00000254913
chr1	147769133	147769496	1:147769133-147769496	ENSG00000213226,ENSG00000207209,ENSG00000265107,ENSG00000274415,ENSG00000234190,ENSG00000178104,ENSG00000263464
chr1	147771569	147771707	1:147771569-147771707	ENSG00000265107,ENSG00000234190,ENSG00000270629
chr1	147771752	147772060	1:147771752-147772060	ENSG00000265107,ENSG00000234190,ENSG00000270629
chr1	147821980	147822206	1:147821980-147822206	ENSG00000274450,ENSG00000213226,ENSG00000226653,ENSG00000207209,ENSG00000272443,ENSG00000227139,ENSG00000121634,ENSG00000274372,ENSG00000229828,ENSG00000227700,ENSG00000252515,ENSG00000177144,ENSG00000275140,ENSG00000271546,ENSG00000254913,ENSG00000255148
chr1	147822492	147822592	1:147822492-147822592	ENSG00000274450,ENSG00000229828,ENSG00000254913
chr1	147824215	147824415	1:147824215-147824415	ENSG00000274450,ENSG00000213226,ENSG00000226653,ENSG00000207209,ENSG00000272443,ENSG00000227139,ENSG00000229828,ENSG00000227700,ENSG00000254913,ENSG00000255148
chr1	147837810	147837910	1:147837810-147837910	ENSG00000278182,ENSG00000275064,ENSG00000213226,ENSG00000223728,ENSG00000274372,ENSG00000224335,ENSG00000201699,ENSG00000286219
chr1	147849575	147849830	1:147849575-147849830	ENSG00000278182,ENSG00000275064,ENSG00000213226,ENSG00000226653,ENSG00000207209,ENSG00000272443,ENSG00000277762,ENSG00000223728,ENSG00000121634,ENSG00000274372,ENSG00000229828,ENSG00000252515,ENSG00000177144,ENSG00000275140,ENSG00000271546,ENSG00000222788,ENSG00000254539,ENSG00000274019
chr1	147890287	147890446	1:147890287-147890446	ENSG00000274450,ENSG00000278811,ENSG00000213226,ENSG00000207209,ENSG00000272443,ENSG00000272480,ENSG00000277762,ENSG00000227139,ENSG00000121634,ENSG00000274372,ENSG00000225080,ENSG00000254913
chr1	147928277	147928447	1:147928277-147928447	ENSG00000274450,ENSG00000213226,ENSG00000207209,ENSG00000272443,ENSG00000121634,ENSG00000188092,ENSG00000215859,ENSG00000273059,ENSG00000274372,ENSG00000206791,ENSG00000238765
chr1	147928663	147928774	1:147928663-147928774	ENSG00000274450,ENSG00000121634,ENSG00000188092,ENSG00000274372,ENSG00000238765
chr1	148038573	148038776	1:148038573-148038776	ENSG00000226653,ENSG00000215859,ENSG00000273059,ENSG00000274372,ENSG00000206791,ENSG00000206585,ENSG00000229828,ENSG00000224335,ENSG00000285062,ENSG00000280649,ENSG00000284964,ENSG00000275557
chr1	148038850	148038954	1:148038850-148038954	ENSG00000215859,ENSG00000273059,ENSG00000274372,ENSG00000206791,ENSG00000206585,ENSG00000229828,ENSG00000224335,ENSG00000285062,ENSG00000280649
chr1	148151979	148152371	1:148151979-148152371	ENSG00000274450,ENSG00000226653,ENSG00000274372,ENSG00000263956,ENSG00000225080,ENSG00000198658,ENSG00000232265,ENSG00000227733,ENSG00000238765,ENSG00000227700
chr1	148263459	148263595	1:148263459-148263595	ENSG00000225080,ENSG00000227733,ENSG00000238765,ENSG00000224335,ENSG00000227700,ENSG00000199879,ENSG00000234283,ENSG00000228626,ENSG00000238107,ENSG00000235988,ENSG00000270629,ENSG00000286019
chr1	148264990	148265151	1:148264990-148265151	ENSG00000225080,ENSG00000227733,ENSG00000238765,ENSG00000224335,ENSG00000227700,ENSG00000199879,ENSG00000234283,ENSG00000228626,ENSG00000238107,ENSG00000235988,ENSG00000254913,ENSG00000255148,ENSG00000201699
chr1	148280533	148280662	1:148280533-148280662	ENSG00000238765,ENSG00000224335,ENSG00000234283,ENSG00000228626,ENSG00000238107,ENSG00000235988,ENSG00000236334,ENSG00000254539,ENSG00000274265
chr1	148303417	148303517	1:148303417-148303517	ENSG00000227700,ENSG00000234283,ENSG00000228626,ENSG00000274020,ENSG00000238107,ENSG00000224481,ENSG00000235988,ENSG00000270629,ENSG00000222788
chr1	148334483	148334820	1:148334483-148334820	ENSG00000229828,ENSG00000224335,ENSG00000274020,ENSG00000224481,ENSG00000235988,ENSG00000252744,ENSG00000283676,ENSG00000202408,ENSG00000272824,ENSG00000236334
chr1	148334900	148335623	1:148334900-148335623	ENSG00000274450,ENSG00000225080,ENSG00000227733,ENSG00000238765,ENSG00000224335,ENSG00000227700,ENSG00000274020,ENSG00000238107,ENSG00000224481,ENSG00000235988,ENSG00000252744,ENSG00000283676,ENSG00000202408,ENSG00000272824,ENSG00000207340,ENSG00000270629,ENSG00000255148,ENSG00000201699,ENSG00000274265
chr1	148371578	148371744	1:148371578-148371744	ENSG00000224335,ENSG00000274020,ENSG00000272824,ENSG00000207340,ENSG00000252135,ENSG00000278596,ENSG00000238825,ENSG00000231551,ENSG00000285062,ENSG00000280649,ENSG00000236334,ENSG00000274210,ENSG00000254913,ENSG00000255148,ENSG00000274019
chr1	148388398	148388576	1:148388398-148388576	ENSG00000274408,ENSG00000274020,ENSG00000272824,ENSG00000207340,ENSG00000252135,ENSG00000278596,ENSG00000238825,ENSG00000231551,ENSG00000201183,ENSG00000236334,ENSG00000274210,ENSG00000286019,ENSG00000255148,ENSG00000254539,ENSG00000201699,ENSG00000274265
chr1	148388668	148389046	1:148388668-148389046	ENSG00000274408,ENSG00000274020,ENSG00000272824,ENSG00000207340,ENSG00000252135,ENSG00000278596,ENSG00000238825,ENSG00000231551,ENSG00000201183,ENSG00000236334,ENSG00000274210,ENSG00000286019,ENSG00000255148,ENSG00000254539,ENSG00000201699,ENSG00000274265
chr1	148402143	148402243	1:148402143-148402243	ENSG00000274020,ENSG00000272824,ENSG00000207340,ENSG00000252135,ENSG00000278596,ENSG00000238825,ENSG00000231551,ENSG00000201183,ENSG00000285062,ENSG00000280649,ENSG00000274210,ENSG00000222788,ENSG00000234232
chr1	148402484	148402616	1:148402484-148402616	ENSG00000224335,ENSG00000274020,ENSG00000272824,ENSG00000207340,ENSG00000252135,ENSG00000278596,ENSG00000238825,ENSG00000231551,ENSG00000201183,ENSG00000285062,ENSG00000280649,ENSG00000274210,ENSG00000222788,ENSG00000274019,ENSG00000234232
chr1	148432969	148433131	1:148432969-148433131	ENSG00000274020,ENSG00000272824,ENSG00000231551,ENSG00000225871,ENSG00000236334
chr1	148522209	148522383	1:148522209-148522383	ENSG00000276975,ENSG00000274020,ENSG00000272824,ENSG00000207340,ENSG00000285062,ENSG00000280649,ENSG00000274210,ENSG00000270629,ENSG00000286019,ENSG00000277147,ENSG00000284964,ENSG00000275557
chr1	148522492	148523120	1:148522492-148523120	ENSG00000276975,ENSG00000274020,ENSG00000272824,ENSG00000207340,ENSG00000285062,ENSG00000280649,ENSG00000274210,ENSG00000270629,ENSG00000286019,ENSG00000277147,ENSG00000284964,ENSG00000275557
chr1	148952019	148952465	1:148952019-148952465	ENSG00000238765,ENSG00000286019,ENSG00000178104,ENSG00000255148
chr1	149103438	149103606	1:149103438-149103606	ENSG00000255148,ENSG00000269713,ENSG00000274019
chr1	149390359	149390469	1:149390359-149390469	ENSG00000286219,ENSG00000286185
chr1	149390598	149390871	1:149390598-149390871	ENSG00000286219,ENSG00000286185
chr1	149636342	149636612	1:149636342-149636612	ENSG00000271383,ENSG00000277147,ENSG00000284964,ENSG00000275557,ENSG00000206828,ENSG00000284842,ENSG00000226500,ENSG00000233030
chr1	149636731	149636954	1:149636731-149636954	ENSG00000271383,ENSG00000277147,ENSG00000284964,ENSG00000275557,ENSG00000206828,ENSG00000284842,ENSG00000226500
chr1	149708603	149708721	1:149708603-149708721	ENSG00000234232,ENSG00000226500
chr1	149785400	149785537	1:149785400-149785537	ENSG00000263464,ENSG00000226500,ENSG00000150337,ENSG00000233030
chr1	149812345	149812511	1:149812345-149812511	ENSG00000234232,ENSG00000150337,ENSG00000203814,ENSG00000233030,ENSG00000183598,ENSG00000203811,ENSG00000203812,ENSG00000220323
chr1	149812544	149812670	1:149812544-149812670	ENSG00000234232,ENSG00000150337,ENSG00000203814,ENSG00000233030,ENSG00000183598,ENSG00000203811,ENSG00000203812,ENSG00000220323
chr1	149812758	149812858	1:149812758-149812858	ENSG00000234232,ENSG00000150337,ENSG00000203814,ENSG00000233030,ENSG00000183598,ENSG00000203811,ENSG00000203812,ENSG00000220323
chr1	149812989	149813115	1:149812989-149813115	ENSG00000234232,ENSG00000150337,ENSG00000203814,ENSG00000233030,ENSG00000183598,ENSG00000203811,ENSG00000203812,ENSG00000220323
chr1	149877700	149877804	1:149877700-149877804	ENSG00000284842,ENSG00000226500,ENSG00000203811,ENSG00000203812,ENSG00000220323,ENSG00000261716,ENSG00000272196,ENSG00000203852,ENSG00000184678,ENSG00000184260,ENSG00000184270
chr1	149885628	149886012	1:149885628-149886012	ENSG00000254913,ENSG00000203814,ENSG00000183598,ENSG00000203811,ENSG00000203812,ENSG00000220323,ENSG00000261716,ENSG00000272196,ENSG00000203852,ENSG00000184678,ENSG00000184260,ENSG00000184270,ENSG00000178096,ENSG00000159164
chr1	149886191	149887198	1:149886191-149887198	ENSG00000254913,ENSG00000203814,ENSG00000183598,ENSG00000203811,ENSG00000203812,ENSG00000220323,ENSG00000261716,ENSG00000272196,ENSG00000203852,ENSG00000184678,ENSG00000184260,ENSG00000184270,ENSG00000178096,ENSG00000159164,ENSG00000143368
chr1	149887411	149888663	1:149887411-149888663	ENSG00000254913,ENSG00000203814,ENSG00000183598,ENSG00000203811,ENSG00000203812,ENSG00000220323,ENSG00000261716,ENSG00000272196,ENSG00000203852,ENSG00000184678,ENSG00000184260,ENSG00000184270,ENSG00000178096,ENSG00000159164
chr1	149888816	149889199	1:149888816-149889199	ENSG00000203811,ENSG00000203812,ENSG00000220323,ENSG00000261716,ENSG00000272196,ENSG00000203852,ENSG00000184678,ENSG00000184260,ENSG00000184270,ENSG00000178096
chr1	149892687	149892817	1:149892687-149892817	ENSG00000178104,ENSG00000184678,ENSG00000184260,ENSG00000184270,ENSG00000178096,ENSG00000159164
chr1	149899048	149899233	1:149899048-149899233	ENSG00000178096,ENSG00000159164
chr1	149899478	149899706	1:149899478-149899706	ENSG00000284964,ENSG00000275557,ENSG00000203811,ENSG00000203812,ENSG00000220323,ENSG00000261716,ENSG00000272196,ENSG00000203852,ENSG00000184678,ENSG00000184260,ENSG00000184270,ENSG00000178096,ENSG00000159164,ENSG00000143368
chr1	149899824	149899928	1:149899824-149899928	ENSG00000184678,ENSG00000184260,ENSG00000184270,ENSG00000178096,ENSG00000159164
chr1	149927540	149928025	1:149927540-149928025	ENSG00000254539,ENSG00000159164,ENSG00000143368,ENSG00000014914
chr1	149928157	149928386	1:149928157-149928386	ENSG00000159164,ENSG00000143368,ENSG00000014914
chr1	149935967	149936067	1:149935967-149936067	ENSG00000215861,ENSG00000014914
chr1	149939088	149939651	1:149939088-149939651	ENSG00000254913,ENSG00000215861,ENSG00000159164,ENSG00000143368,ENSG00000014914
chr1	149939747	149939983	1:149939747-149939983	ENSG00000215861,ENSG00000143368,ENSG00000014914
chr1	149944044	149944209	1:149944044-149944209	ENSG00000014914
chr1	149963542	149963686	1:149963542-149963686	ENSG00000263464,ENSG00000223945
chr1	150001508	150001798	1:150001508-150001798	ENSG00000255148,ENSG00000261716,ENSG00000272196,ENSG00000203852,ENSG00000264522
chr1	150009656	150009765	1:150009656-150009765	ENSG00000264522
chr1	150010211	150010983	1:150010211-150010983	ENSG00000255148,ENSG00000254539,ENSG00000264522,ENSG00000285184,ENSG00000223945,ENSG00000136631
chr1	150011028	150011145	1:150011028-150011145	ENSG00000264522
chr1	150021422	150021522	1:150021422-150021522	ENSG00000264522
chr1	150050688	150050833	1:150050688-150050833	ENSG00000271383,ENSG00000285184,ENSG00000223945,ENSG00000136631
chr1	150066994	150067812	1:150066994-150067812	ENSG00000285184,ENSG00000223945,ENSG00000136631
chr1	150067963	150068092	1:150067963-150068092	ENSG00000285184,ENSG00000136631
chr1	150068252	150068352	1:150068252-150068352	ENSG00000285184,ENSG00000136631
chr1	150142766	150142866	1:150142766-150142866	ENSG00000023902
chr1	150149801	150150000	1:150149801-150150000	ENSG00000023902
chr1	150163239	150163559	1:150163239-150163559	ENSG00000263464,ENSG00000136631,ENSG00000023902,ENSG00000285554
chr1	150176786	150176891	1:150176786-150176891	ENSG00000263464,ENSG00000285554
chr1	150213486	150214010	1:150213486-150214010	ENSG00000254913,ENSG00000284964,ENSG00000275557,ENSG00000266187
chr1	150234224	150234764	1:150234224-150234764	ENSG00000143401,ENSG00000222222
chr1	150234841	150234941	1:150234841-150234941	ENSG00000143401,ENSG00000222222
chr1	150235289	150235389	1:150235289-150235389	ENSG00000143401,ENSG00000222222
chr1	150235994	150236573	1:150235994-150236573	ENSG00000201699,ENSG00000143401,ENSG00000222222,ENSG00000276110
chr1	150255500	150255619	1:150255500-150255619	ENSG00000276110,ENSG00000118298,ENSG00000117362,ENSG00000118292
chr1	150268304	150268404	1:150268304-150268404	ENSG00000276110,ENSG00000118298,ENSG00000117362,ENSG00000118292
chr1	150268731	150269275	1:150268731-150269275	ENSG00000276110,ENSG00000118298,ENSG00000117362,ENSG00000118292
chr1	150272624	150272741	1:150272624-150272741	ENSG00000276110,ENSG00000118298,ENSG00000117362,ENSG00000118292
chr1	150281406	150281545	1:150281406-150281545	ENSG00000276110,ENSG00000118298,ENSG00000118292,ENSG00000159208,ENSG00000266472
chr1	150281706	150281806	1:150281706-150281806	ENSG00000276110,ENSG00000118298,ENSG00000159208,ENSG00000266472
chr1	150281928	150282028	1:150281928-150282028	ENSG00000276110,ENSG00000118298,ENSG00000118292,ENSG00000159208,ENSG00000266472
chr1	150282135	150282504	1:150282135-150282504	ENSG00000276110,ENSG00000118298,ENSG00000117362,ENSG00000118292,ENSG00000159208,ENSG00000266472
chr1	150293725	150294210	1:150293725-150294210	ENSG00000254539,ENSG00000276110,ENSG00000118298,ENSG00000118292,ENSG00000159208,ENSG00000266472
chr1	150321186	150321694	1:150321186-150321694	ENSG00000254913,ENSG00000234232,ENSG00000117360
chr1	150339710	150339810	1:150339710-150339810	ENSG00000117360
chr1	150346053	150346153	1:150346053-150346153	ENSG00000117360
chr1	150363406	150363774	1:150363406-150363774	ENSG00000163125
chr1	150363820	150365038	1:150363820-150365038	ENSG00000117360,ENSG00000163125
chr1	150365205	150365305	1:150365205-150365305	ENSG00000163125
chr1	150365627	150365727	1:150365627-150365727	ENSG00000163125
chr1	150401434	150401572	1:150401434-150401572	-
chr1	150403644	150403852	1:150403644-150403852	-
chr1	150486429	150486529	1:150486429-150486529	ENSG00000143374,ENSG00000283933,ENSG00000143369
chr1	150487252	150487468	1:150487252-150487468	ENSG00000143374,ENSG00000283933,ENSG00000143369
chr1	150514998	150515153	1:150514998-150515153	ENSG00000271383,ENSG00000143369,ENSG00000228126
chr1	150515310	150515962	1:150515310-150515962	ENSG00000254913,ENSG00000271383,ENSG00000143374,ENSG00000143369,ENSG00000228126
chr1	150520830	150520953	1:150520830-150520953	ENSG00000143369,ENSG00000228126
chr1	150529119	150529368	1:150529119-150529368	ENSG00000222788,ENSG00000143369,ENSG00000228126
chr1	150532373	150532496	1:150532373-150532496	ENSG00000143369
chr1	150532578	150532821	1:150532578-150532821	ENSG00000143369
chr1	150534486	150534618	1:150534486-150534618	ENSG00000143369
chr1	150535074	150535329	1:150535074-150535329	ENSG00000274265
chr1	150543036	150543137	1:150543036-150543137	ENSG00000143382
chr1	150543880	150544059	1:150543880-150544059	ENSG00000143382
chr1	150544724	150544978	1:150544724-150544978	ENSG00000143382
chr1	150545640	150545740	1:150545640-150545740	ENSG00000143382,ENSG00000264553
chr1	150548718	150549846	1:150548718-150549846	ENSG00000143382,ENSG00000264553
chr1	150550169	150550284	1:150550169-150550284	ENSG00000237781,ENSG00000143382,ENSG00000264553
chr1	150551832	150552075	1:150551832-150552075	ENSG00000237781,ENSG00000143382,ENSG00000264553
chr1	150552191	150552849	1:150552191-150552849	ENSG00000237781,ENSG00000143382,ENSG00000264553
chr1	150553158	150553266	1:150553158-150553266	ENSG00000237781,ENSG00000143382,ENSG00000264553
chr1	150559010	150559183	1:150559010-150559183	ENSG00000237781,ENSG00000143382,ENSG00000264553
chr1	150560182	150560361	1:150560182-150560361	ENSG00000237781,ENSG00000203804,ENSG00000277452,ENSG00000274963
chr1	150560876	150561740	1:150560876-150561740	ENSG00000222788,ENSG00000201699,ENSG00000237781,ENSG00000203804,ENSG00000143384,ENSG00000277452,ENSG00000274963,ENSG00000163131,ENSG00000143387,ENSG00000224690,ENSG00000200175
chr1	150561861	150562298	1:150561861-150562298	ENSG00000201699,ENSG00000237781,ENSG00000203804,ENSG00000277452,ENSG00000274963,ENSG00000200175
chr1	150562623	150562723	1:150562623-150562723	ENSG00000201699,ENSG00000237781,ENSG00000203804,ENSG00000277452,ENSG00000274963
chr1	150562885	150562985	1:150562885-150562985	ENSG00000237781,ENSG00000203804,ENSG00000277452,ENSG00000274963
chr1	150563611	150563711	1:150563611-150563711	ENSG00000237781,ENSG00000203804,ENSG00000277452,ENSG00000274963
chr1	150564136	150564264	1:150564136-150564264	ENSG00000201699,ENSG00000237781,ENSG00000203804,ENSG00000277452,ENSG00000274963
chr1	150564382	150564645	1:150564382-150564645	ENSG00000237781,ENSG00000203804,ENSG00000277452,ENSG00000274963
chr1	150564740	150564926	1:150564740-150564926	ENSG00000237781,ENSG00000203804,ENSG00000277452,ENSG00000274963
chr1	150565030	150565149	1:150565030-150565149	ENSG00000203804,ENSG00000143384,ENSG00000277452,ENSG00000274963
chr1	150567301	150567570	1:150567301-150567570	ENSG00000203804,ENSG00000143384,ENSG00000277452,ENSG00000274963
chr1	150567935	150568035	1:150567935-150568035	ENSG00000203804,ENSG00000277452,ENSG00000274963
chr1	150568232	150568725	1:150568232-150568725	ENSG00000203804,ENSG00000143384,ENSG00000277452,ENSG00000274963
chr1	150568795	150568903	1:150568795-150568903	ENSG00000203804,ENSG00000143384,ENSG00000277452,ENSG00000274963
chr1	150569078	150569338	1:150569078-150569338	ENSG00000203804,ENSG00000143384,ENSG00000277452,ENSG00000274963
chr1	150569727	150569898	1:150569727-150569898	ENSG00000203804,ENSG00000277452,ENSG00000274963
chr1	150570192	150570350	1:150570192-150570350	ENSG00000143384,ENSG00000277452,ENSG00000274963
chr1	150570910	150571014	1:150570910-150571014	ENSG00000143384,ENSG00000277452,ENSG00000274963
chr1	150573667	150573798	1:150573667-150573798	ENSG00000143384,ENSG00000277452,ENSG00000274963
chr1	150576984	150577278	1:150576984-150577278	ENSG00000143384
chr1	150578100	150578299	1:150578100-150578299	ENSG00000143384
chr1	150578573	150578841	1:150578573-150578841	ENSG00000143384
chr1	150578924	150579029	1:150578924-150579029	ENSG00000143384
chr1	150579143	150580049	1:150579143-150580049	ENSG00000203804,ENSG00000143384,ENSG00000277452,ENSG00000274963,ENSG00000253047
chr1	150580102	150580221	1:150580102-150580221	ENSG00000253047
chr1	150582866	150583065	1:150582866-150583065	ENSG00000253047
chr1	150600740	150601009	1:150600740-150601009	ENSG00000253047,ENSG00000276103
chr1	150611484	150611873	1:150611484-150611873	ENSG00000253047,ENSG00000276103
chr1	150613482	150613594	1:150613482-150613594	ENSG00000253047,ENSG00000276103
chr1	150619560	150619734	1:150619560-150619734	ENSG00000253047,ENSG00000143420,ENSG00000276103,ENSG00000200175
chr1	150619979	150620089	1:150619979-150620089	ENSG00000143420
chr1	150620128	150620268	1:150620128-150620268	ENSG00000143420
chr1	150621601	150621701	1:150621601-150621701	ENSG00000143420
chr1	150623530	150623630	1:150623530-150623630	ENSG00000143420
chr1	150627557	150627657	1:150627557-150627657	ENSG00000143420
chr1	150628996	150629883	1:150628996-150629883	ENSG00000143420,ENSG00000163131,ENSG00000143387,ENSG00000224690,ENSG00000200175
chr1	150629917	150630017	1:150629917-150630017	ENSG00000143420
chr1	150650111	150650250	1:150650111-150650250	ENSG00000163131,ENSG00000236713,ENSG00000143387,ENSG00000224690
chr1	150650404	150650530	1:150650404-150650530	ENSG00000163131,ENSG00000236713
chr1	150697043	150697467	1:150697043-150697467	ENSG00000143457,ENSG00000143452,ENSG00000206931,ENSG00000163131,ENSG00000236713,ENSG00000143387,ENSG00000224690,ENSG00000200175
chr1	150820853	150820967	1:150820853-150820967	ENSG00000236713,ENSG00000143387,ENSG00000224690,ENSG00000143437,ENSG00000200175
chr1	150875464	150875685	1:150875464-150875685	ENSG00000272755,ENSG00000143437,ENSG00000224800,ENSG00000283324,ENSG00000229357
chr1	150876140	150877041	1:150876140-150877041	ENSG00000272755,ENSG00000163131,ENSG00000236713,ENSG00000143387,ENSG00000224690,ENSG00000143437,ENSG00000200175,ENSG00000224800,ENSG00000283324,ENSG00000229357,ENSG00000143379
chr1	150877226	150877412	1:150877226-150877412	ENSG00000272755,ENSG00000143437,ENSG00000224800,ENSG00000283324,ENSG00000229357
chr1	150881786	150882147	1:150881786-150882147	ENSG00000143437,ENSG00000224800,ENSG00000283324,ENSG00000229357
chr1	150922614	150922745	1:150922614-150922745	ENSG00000229357,ENSG00000143379
chr1	150926075	150926425	1:150926075-150926425	ENSG00000229357,ENSG00000143379
chr1	150962098	150962198	1:150962098-150962198	ENSG00000143379,ENSG00000143418,ENSG00000259357
chr1	150971036	150971148	1:150971036-150971148	ENSG00000143418,ENSG00000259357,ENSG00000231073,ENSG00000143412
chr1	150971236	150971510	1:150971236-150971510	ENSG00000143418,ENSG00000259357,ENSG00000231073,ENSG00000143412
chr1	150972108	150972282	1:150972108-150972282	ENSG00000143418,ENSG00000259357,ENSG00000231073
chr1	150973686	150973786	1:150973686-150973786	ENSG00000143418,ENSG00000259357,ENSG00000231073,ENSG00000143412
chr1	150974335	150974463	1:150974335-150974463	ENSG00000143418,ENSG00000259357,ENSG00000231073,ENSG00000143412
chr1	150974701	150974952	1:150974701-150974952	ENSG00000143379,ENSG00000143418,ENSG00000259357,ENSG00000231073,ENSG00000143412
chr1	150975230	150975330	1:150975230-150975330	ENSG00000143418,ENSG00000231073,ENSG00000143412
chr1	150992662	150992762	1:150992662-150992762	ENSG00000143412,ENSG00000143409
chr1	150993362	150993543	1:150993362-150993543	ENSG00000143412,ENSG00000143409
chr1	150996038	150996333	1:150996038-150996333	ENSG00000143412,ENSG00000143409,ENSG00000143363
chr1	150996903	150997025	1:150996903-150997025	ENSG00000143412,ENSG00000143409
chr1	150997072	150997187	1:150997072-150997187	ENSG00000143412,ENSG00000143409
chr1	151005413	151005521	1:151005413-151005521	ENSG00000143409,ENSG00000143363
chr1	151005821	151005991	1:151005821-151005991	ENSG00000143409,ENSG00000143363
chr1	151006434	151007404	1:151006434-151007404	ENSG00000143412,ENSG00000143409,ENSG00000143363
chr1	151007977	151008577	1:151007977-151008577	ENSG00000143412,ENSG00000143409,ENSG00000143363,ENSG00000200759
chr1	151008785	151008885	1:151008785-151008885	ENSG00000143409,ENSG00000143363
chr1	151009022	151009125	1:151009022-151009125	ENSG00000143409,ENSG00000143363
chr1	151009167	151009337	1:151009167-151009337	ENSG00000143409,ENSG00000143363
chr1	151010695	151010800	1:151010695-151010800	ENSG00000143409,ENSG00000143363,ENSG00000200759
chr1	151013156	151013516	1:151013156-151013516	ENSG00000143409,ENSG00000143363,ENSG00000200759
chr1	151013730	151013865	1:151013730-151013865	ENSG00000143409,ENSG00000143363,ENSG00000200759
chr1	151023069	151023244	1:151023069-151023244	ENSG00000200759,ENSG00000163141
chr1	151024707	151024821	1:151024707-151024821	ENSG00000200759,ENSG00000163141
chr1	151048376	151048518	1:151048376-151048518	ENSG00000163141,ENSG00000143443,ENSG00000197622
chr1	151048729	151048829	1:151048729-151048829	ENSG00000163141,ENSG00000143443,ENSG00000197622
chr1	151059399	151059885	1:151059399-151059885	ENSG00000200759,ENSG00000163141,ENSG00000143443,ENSG00000197622,ENSG00000213190,ENSG00000143458
chr1	151069870	151070243	1:151069870-151070243	ENSG00000197622,ENSG00000213190,ENSG00000143458,ENSG00000233717
chr1	151070309	151070650	1:151070309-151070650	ENSG00000163141,ENSG00000197622,ENSG00000213190,ENSG00000143458,ENSG00000233717
chr1	151070980	151071351	1:151070980-151071351	ENSG00000197622,ENSG00000213190,ENSG00000143458,ENSG00000233717
chr1	151071575	151071716	1:151071575-151071716	ENSG00000163141,ENSG00000197622,ENSG00000213190,ENSG00000143458,ENSG00000233717
chr1	151071778	151071919	1:151071778-151071919	ENSG00000197622,ENSG00000213190,ENSG00000143458,ENSG00000233717
chr1	151074326	151074426	1:151074326-151074426	ENSG00000197622,ENSG00000213190,ENSG00000143458
chr1	151074768	151074896	1:151074768-151074896	ENSG00000197622,ENSG00000213190,ENSG00000143458,ENSG00000233717
chr1	151131922	151132097	1:151131922-151132097	ENSG00000233717,ENSG00000261168,ENSG00000143434
chr1	151133419	151133539	1:151133419-151133539	ENSG00000233717,ENSG00000261168,ENSG00000143434
chr1	151146461	151147239	1:151146461-151147239	ENSG00000274265,ENSG00000233717,ENSG00000261168,ENSG00000143434,ENSG00000163154
chr1	151164735	151165139	1:151164735-151165139	ENSG00000233717,ENSG00000163154,ENSG00000163156,ENSG00000163155
chr1	151165429	151165632	1:151165429-151165632	ENSG00000286019,ENSG00000233717,ENSG00000163154,ENSG00000163156,ENSG00000163155,ENSG00000163157
chr1	151165792	151166250	1:151165792-151166250	ENSG00000286019,ENSG00000233717,ENSG00000163154,ENSG00000163156,ENSG00000163155,ENSG00000163157
chr1	151166373	151166502	1:151166373-151166502	ENSG00000286019,ENSG00000163154,ENSG00000163156,ENSG00000163155,ENSG00000163157
chr1	151189061	151189282	1:151189061-151189282	ENSG00000252656,ENSG00000163157,ENSG00000163159,ENSG00000143398
chr1	151189965	151190398	1:151189965-151190398	ENSG00000163157,ENSG00000163159,ENSG00000143398
chr1	151195104	151195205	1:151195104-151195205	ENSG00000163159,ENSG00000143398,ENSG00000159352
chr1	151195326	151195460	1:151195326-151195460	ENSG00000163159,ENSG00000143398,ENSG00000159352
chr1	151198006	151198120	1:151198006-151198120	ENSG00000163159,ENSG00000143398,ENSG00000159352
chr1	151198324	151198609	1:151198324-151198609	ENSG00000163159,ENSG00000143398,ENSG00000159352
chr1	151198724	151198924	1:151198724-151198924	ENSG00000163159,ENSG00000143398,ENSG00000159352
chr1	151203531	151203631	1:151203531-151203631	ENSG00000143398
chr1	151254339	151255023	1:151254339-151255023	ENSG00000143398,ENSG00000159352
chr1	151280721	151280856	1:151280721-151280856	ENSG00000232671,ENSG00000143373
chr1	151281019	151282486	1:151281019-151282486	ENSG00000159352,ENSG00000232671,ENSG00000143373,ENSG00000143393,ENSG00000265753,ENSG00000273481,ENSG00000143390,ENSG00000224645,ENSG00000237976
chr1	151282727	151282930	1:151282727-151282930	ENSG00000232671,ENSG00000143373
chr1	151283060	151283199	1:151283060-151283199	ENSG00000232671,ENSG00000143373
chr1	151283687	151283787	1:151283687-151283787	ENSG00000232671,ENSG00000143373
chr1	151284233	151284405	1:151284233-151284405	ENSG00000232671,ENSG00000143373
chr1	151290965	151291091	1:151290965-151291091	ENSG00000143373,ENSG00000143393,ENSG00000265753
chr1	151301034	151301174	1:151301034-151301174	ENSG00000143393,ENSG00000265753,ENSG00000143390,ENSG00000224645
chr1	151311641	151311865	1:151311641-151311865	ENSG00000215861,ENSG00000143393,ENSG00000265753,ENSG00000273481,ENSG00000143390,ENSG00000224645,ENSG00000237976
chr1	151314245	151314408	1:151314245-151314408	ENSG00000215861,ENSG00000143393,ENSG00000265753,ENSG00000273481
chr1	151327267	151327871	1:151327267-151327871	ENSG00000263464,ENSG00000143393,ENSG00000265753,ENSG00000273481,ENSG00000143390,ENSG00000224645,ENSG00000237976
chr1	151327925	151328025	1:151327925-151328025	ENSG00000143393,ENSG00000273481
chr1	151347015	151347483	1:151347015-151347483	ENSG00000265753,ENSG00000143390,ENSG00000224645,ENSG00000237976
chr1	151365177	151365277	1:151365177-151365277	ENSG00000143416
chr1	151365992	151366112	1:151365992-151366112	ENSG00000143416
chr1	151366398	151366498	1:151366398-151366498	ENSG00000143416
chr1	151368119	151368692	1:151368119-151368692	ENSG00000143416
chr1	151369626	151369726	1:151369626-151369726	ENSG00000143416
chr1	151370820	151370966	1:151370820-151370966	ENSG00000143416
chr1	151371280	151371736	1:151371280-151371736	ENSG00000143416
chr1	151371965	151372065	1:151371965-151372065	ENSG00000143416
chr1	151372653	151372883	1:151372653-151372883	ENSG00000143390,ENSG00000237976,ENSG00000143416
chr1	151399305	151399627	1:151399305-151399627	ENSG00000263464,ENSG00000159377
chr1	151399896	151399996	1:151399896-151399996	ENSG00000159377
chr1	151416354	151416648	1:151416354-151416648	ENSG00000143442,ENSG00000238711
chr1	151427804	151427909	1:151427804-151427909	ENSG00000143442,ENSG00000238711
chr1	151434389	151434489	1:151434389-151434489	ENSG00000143442,ENSG00000238711
chr1	151458317	151458636	1:151458317-151458636	ENSG00000143442,ENSG00000238711
chr1	151458736	151458885	1:151458736-151458885	ENSG00000143442
chr1	151459073	151459250	1:151459073-151459250	ENSG00000143442
chr1	151459369	151459615	1:151459369-151459615	ENSG00000143442,ENSG00000238711
chr1	151473452	151473671	1:151473452-151473671	ENSG00000143442
chr1	151511212	151511515	1:151511212-151511515	ENSG00000143375,ENSG00000252840
chr1	151534810	151534977	1:151534810-151534977	ENSG00000143375,ENSG00000252840,ENSG00000143367,ENSG00000232536,ENSG00000223861,ENSG00000159409,ENSG00000227045,ENSG00000178796
chr1	151539797	151540043	1:151539797-151540043	ENSG00000143375,ENSG00000252840,ENSG00000143367,ENSG00000232536,ENSG00000223861
chr1	151540095	151540587	1:151540095-151540587	ENSG00000143375,ENSG00000143367,ENSG00000232536,ENSG00000207606,ENSG00000223861,ENSG00000206635,ENSG00000159409,ENSG00000227045,ENSG00000178796
chr1	151547156	151547401	1:151547156-151547401	ENSG00000274265,ENSG00000143367,ENSG00000232536,ENSG00000207606,ENSG00000223861,ENSG00000159409,ENSG00000227045
chr1	151608480	151608580	1:151608480-151608580	ENSG00000143376,ENSG00000250734,ENSG00000206635,ENSG00000159409,ENSG00000227045
chr1	151610535	151610635	1:151610535-151610635	ENSG00000143376,ENSG00000250734,ENSG00000206635,ENSG00000159409,ENSG00000227045
chr1	151611354	151611648	1:151611354-151611648	ENSG00000143376,ENSG00000250734,ENSG00000206635,ENSG00000159409,ENSG00000227045,ENSG00000178796
chr1	151611792	151612433	1:151611792-151612433	ENSG00000143376,ENSG00000250734,ENSG00000206635,ENSG00000159409,ENSG00000227045,ENSG00000178796
chr1	151735160	151735305	1:151735160-151735305	ENSG00000206635,ENSG00000159409,ENSG00000227045,ENSG00000178796,ENSG00000206980,ENSG00000269621,ENSG00000236940,ENSG00000143436,ENSG00000143450
chr1	151763390	151763599	1:151763390-151763599	ENSG00000206980,ENSG00000269621,ENSG00000236940,ENSG00000143436,ENSG00000143450,ENSG00000249602,ENSG00000232937,ENSG00000268288
chr1	151785132	151785232	1:151785132-151785232	ENSG00000143450,ENSG00000249602,ENSG00000232937,ENSG00000268288,ENSG00000182134,ENSG00000203288
chr1	151790365	151791020	1:151790365-151791020	ENSG00000159409,ENSG00000227045,ENSG00000178796,ENSG00000206980,ENSG00000269621,ENSG00000236940,ENSG00000143436,ENSG00000143450,ENSG00000249602,ENSG00000232937,ENSG00000268288,ENSG00000182134,ENSG00000203288,ENSG00000269489,ENSG00000213171,ENSG00000196407
chr1	151791172	151791495	1:151791172-151791495	ENSG00000143436,ENSG00000143450,ENSG00000249602,ENSG00000232937,ENSG00000268288,ENSG00000182134,ENSG00000203288,ENSG00000269489
chr1	151809673	151810006	1:151809673-151810006	ENSG00000227045,ENSG00000206980,ENSG00000182134,ENSG00000203288,ENSG00000269489,ENSG00000213171,ENSG00000143365,ENSG00000196407
chr1	151825461	151825587	1:151825461-151825587	ENSG00000143365,ENSG00000196407
chr1	151831701	151831862	1:151831701-151831862	ENSG00000159409,ENSG00000227045,ENSG00000178796,ENSG00000143365,ENSG00000225556,ENSG00000201134,ENSG00000234614,ENSG00000196407
chr1	151832653	151832963	1:151832653-151832963	ENSG00000159409,ENSG00000227045,ENSG00000178796,ENSG00000206980,ENSG00000269621,ENSG00000236940,ENSG00000143436,ENSG00000143450,ENSG00000143365,ENSG00000225556,ENSG00000201134,ENSG00000234614,ENSG00000196407
chr1	151836576	151836676	1:151836576-151836676	ENSG00000143365,ENSG00000225556,ENSG00000201134,ENSG00000234614,ENSG00000196407
chr1	151837850	151837950	1:151837850-151837950	ENSG00000143365,ENSG00000225556,ENSG00000201134,ENSG00000234614,ENSG00000196407
chr1	151838168	151838494	1:151838168-151838494	ENSG00000227045,ENSG00000143365,ENSG00000225556,ENSG00000201134,ENSG00000234614,ENSG00000196407
chr1	151838603	151838703	1:151838603-151838703	ENSG00000143365,ENSG00000225556,ENSG00000201134,ENSG00000234614,ENSG00000196407
chr1	151881574	151881674	1:151881574-151881674	ENSG00000196407,ENSG00000159445,ENSG00000285651
chr1	151883453	151883553	1:151883453-151883553	ENSG00000196407,ENSG00000159445,ENSG00000285651
chr1	151905136	151905322	1:151905136-151905322	ENSG00000196407,ENSG00000159445,ENSG00000285651
chr1	151906031	151906150	1:151906031-151906150	ENSG00000159445
chr1	151908505	151908605	1:151908505-151908605	ENSG00000159445
chr1	151909229	151910021	1:151909229-151910021	ENSG00000271383,ENSG00000196407,ENSG00000159445,ENSG00000285651
chr1	151934137	151934243	1:151934137-151934243	-
chr1	151941482	151941602	1:151941482-151941602	ENSG00000286581,ENSG00000223810
chr1	151944501	151944778	1:151944501-151944778	ENSG00000286581,ENSG00000223810
chr1	151945002	151945120	1:151945002-151945120	ENSG00000286581,ENSG00000223810
chr1	151945748	151946050	1:151945748-151946050	ENSG00000286581,ENSG00000223810
chr1	151973455	151973555	1:151973455-151973555	-
chr1	151980309	151980784	1:151980309-151980784	ENSG00000197747,ENSG00000229021,ENSG00000240667
chr1	151981331	151981483	1:151981331-151981483	ENSG00000197747,ENSG00000229021
chr1	151989417	151989838	1:151989417-151989838	ENSG00000197747,ENSG00000229021
chr1	151992250	151992432	1:151992250-151992432	ENSG00000197747,ENSG00000229021
chr1	151992781	151992937	1:151992781-151992937	ENSG00000197747,ENSG00000229021
chr1	151993554	151994210	1:151993554-151994210	ENSG00000197747,ENSG00000229021
chr1	152001491	152001591	1:152001491-152001591	ENSG00000240667
chr1	152001680	152002014	1:152001680-152002014	ENSG00000285651,ENSG00000240667
chr1	152009815	152009969	1:152009815-152009969	ENSG00000240667
chr1	152029850	152030050	1:152029850-152030050	ENSG00000240667,ENSG00000232678,ENSG00000285818,ENSG00000182898,ENSG00000159450,ENSG00000226716
chr1	152034768	152035046	1:152034768-152035046	ENSG00000240667,ENSG00000163191
chr1	152035631	152035731	1:152035631-152035731	ENSG00000163191
chr1	152036225	152036456	1:152036225-152036456	ENSG00000240667,ENSG00000163191,ENSG00000232678,ENSG00000285818,ENSG00000182898,ENSG00000159450
chr1	152036902	152037184	1:152036902-152037184	ENSG00000240667,ENSG00000163191,ENSG00000232678,ENSG00000285818,ENSG00000182898,ENSG00000159450,ENSG00000226716,ENSG00000215853,ENSG00000143631,ENSG00000143520
chr1	152047689	152048378	1:152047689-152048378	ENSG00000240667,ENSG00000163191,ENSG00000232678,ENSG00000285818,ENSG00000182898,ENSG00000159450,ENSG00000226716,ENSG00000215853,ENSG00000236427,ENSG00000143631,ENSG00000143520
chr1	152052654	152052789	1:152052654-152052789	ENSG00000163191,ENSG00000232678,ENSG00000285818,ENSG00000182898,ENSG00000159450,ENSG00000226716,ENSG00000215853,ENSG00000237975,ENSG00000143520
chr1	152142183	152142283	1:152142183-152142283	ENSG00000232678,ENSG00000285818,ENSG00000182898,ENSG00000159450,ENSG00000226716,ENSG00000233792,ENSG00000215853,ENSG00000236427,ENSG00000143631,ENSG00000143520
chr1	152182978	152183358	1:152182978-152183358	ENSG00000232678,ENSG00000285818,ENSG00000182898,ENSG00000159450,ENSG00000226716,ENSG00000233792,ENSG00000215853,ENSG00000237975,ENSG00000236427,ENSG00000143631,ENSG00000143520,ENSG00000143536
chr1	152188689	152188847	1:152188689-152188847	ENSG00000232678,ENSG00000285818,ENSG00000182898,ENSG00000159450,ENSG00000226716,ENSG00000233792,ENSG00000215853,ENSG00000237975,ENSG00000236427,ENSG00000143631,ENSG00000143520,ENSG00000183586,ENSG00000143536
chr1	152188894	152189014	1:152188894-152189014	ENSG00000232678,ENSG00000285818,ENSG00000182898,ENSG00000159450,ENSG00000226716,ENSG00000233792,ENSG00000215853,ENSG00000237975,ENSG00000236427,ENSG00000143631,ENSG00000143520
chr1	152189942	152190093	1:152189942-152190093	ENSG00000285818,ENSG00000159450,ENSG00000226716,ENSG00000233792,ENSG00000215853,ENSG00000237975,ENSG00000236427,ENSG00000143631,ENSG00000143520
chr1	152220898	152220998	1:152220898-152220998	ENSG00000159450,ENSG00000226716,ENSG00000233792,ENSG00000236427,ENSG00000197915,ENSG00000143631,ENSG00000143520,ENSG00000183586,ENSG00000143536
chr1	152440755	152440877	1:152440755-152440877	ENSG00000285818,ENSG00000182898,ENSG00000159450,ENSG00000226716,ENSG00000236427,ENSG00000143631,ENSG00000143520,ENSG00000183586,ENSG00000143536
chr1	152458470	152458667	1:152458470-152458667	ENSG00000232678,ENSG00000285818,ENSG00000182898,ENSG00000159450,ENSG00000226716,ENSG00000237975,ENSG00000236427,ENSG00000143631,ENSG00000143520,ENSG00000183586,ENSG00000143536,ENSG00000186207,ENSG00000169509,ENSG00000233819
chr1	152460385	152460485	1:152460385-152460485	ENSG00000159450,ENSG00000226716,ENSG00000236427,ENSG00000143631,ENSG00000143520,ENSG00000183586,ENSG00000143536,ENSG00000186207,ENSG00000169509,ENSG00000187170
chr1	152495119	152495278	1:152495119-152495278	ENSG00000143631,ENSG00000143520,ENSG00000183586,ENSG00000143536,ENSG00000186207,ENSG00000169509,ENSG00000185966,ENSG00000244057,ENSG00000187173,ENSG00000187170,ENSG00000198854,ENSG00000229713,ENSG00000233819,ENSG00000203786,ENSG00000240386,ENSG00000186226,ENSG00000172155,ENSG00000197084,ENSG00000196734,ENSG00000186844,ENSG00000285946,ENSG00000163207,ENSG00000224308,ENSG00000283227,ENSG00000163209,ENSG00000252920
chr1	152622799	152623291	1:152622799-152623291	ENSG00000143631,ENSG00000186207,ENSG00000169509,ENSG00000185966,ENSG00000163202,ENSG00000187238,ENSG00000185962,ENSG00000226947,ENSG00000187223,ENSG00000187180,ENSG00000159455,ENSG00000187173,ENSG00000187170,ENSG00000198854,ENSG00000229713,ENSG00000233819,ENSG00000203786,ENSG00000240386,ENSG00000186226,ENSG00000172155,ENSG00000197084,ENSG00000196734,ENSG00000186844,ENSG00000235942,ENSG00000285946,ENSG00000163206,ENSG00000163207,ENSG00000224308,ENSG00000283227,ENSG00000184148,ENSG00000169474,ENSG00000163209,ENSG00000252920,ENSG00000234262,ENSG00000169469,ENSG00000163216,ENSG00000241794,ENSG00000196805,ENSG00000159516,ENSG00000229699
chr1	152628150	152628466	1:152628150-152628466	ENSG00000143631,ENSG00000143520,ENSG00000183586,ENSG00000186207,ENSG00000169509,ENSG00000185966,ENSG00000163202,ENSG00000187238,ENSG00000185962,ENSG00000226947,ENSG00000285753,ENSG00000187223,ENSG00000187180,ENSG00000159455,ENSG00000187173,ENSG00000187170,ENSG00000198854,ENSG00000229713,ENSG00000233819,ENSG00000203786,ENSG00000240386,ENSG00000186226,ENSG00000172155,ENSG00000197084,ENSG00000196734,ENSG00000186844,ENSG00000235942,ENSG00000285946,ENSG00000163206,ENSG00000163207,ENSG00000224308,ENSG00000283227,ENSG00000184148,ENSG00000169474,ENSG00000163209,ENSG00000252920,ENSG00000234262,ENSG00000169469,ENSG00000163216,ENSG00000241794,ENSG00000196805,ENSG00000159516,ENSG00000229699
chr1	152654372	152654472	1:152654372-152654472	ENSG00000185966,ENSG00000226947,ENSG00000285753,ENSG00000187223,ENSG00000187180,ENSG00000159455,ENSG00000187173,ENSG00000187170,ENSG00000198854,ENSG00000229713,ENSG00000233819,ENSG00000203786,ENSG00000240386,ENSG00000186226,ENSG00000172155,ENSG00000197084,ENSG00000196734,ENSG00000186844,ENSG00000235942,ENSG00000285946,ENSG00000163206,ENSG00000163207,ENSG00000224308,ENSG00000283227,ENSG00000184148,ENSG00000169474,ENSG00000163209,ENSG00000169469
chr1	153122863	153122963	1:153122863-153122963	ENSG00000229713,ENSG00000240386,ENSG00000186226,ENSG00000172155,ENSG00000197084,ENSG00000196734,ENSG00000186844,ENSG00000235942,ENSG00000285946,ENSG00000163206,ENSG00000163207,ENSG00000224308,ENSG00000283227,ENSG00000184148,ENSG00000169474,ENSG00000163209,ENSG00000252920,ENSG00000234262,ENSG00000169469,ENSG00000163216,ENSG00000241794,ENSG00000196805,ENSG00000203785,ENSG00000244094,ENSG00000229035,ENSG00000159516,ENSG00000229699,ENSG00000203784
chr1	153223038	153223138	1:153223038-153223138	ENSG00000233819,ENSG00000203786,ENSG00000240386,ENSG00000186226,ENSG00000172155,ENSG00000197084,ENSG00000196734,ENSG00000186844,ENSG00000235942,ENSG00000285946,ENSG00000163206,ENSG00000163207,ENSG00000224308,ENSG00000283227,ENSG00000184148,ENSG00000169474,ENSG00000163209,ENSG00000252920,ENSG00000234262,ENSG00000169469,ENSG00000163216,ENSG00000241794,ENSG00000196805,ENSG00000203785,ENSG00000229035,ENSG00000159516,ENSG00000229699,ENSG00000203784,ENSG00000203783,ENSG00000230779,ENSG00000203782
chr1	153223180	153223324	1:153223180-153223324	ENSG00000233819,ENSG00000203786,ENSG00000240386,ENSG00000186226,ENSG00000172155,ENSG00000197084,ENSG00000196734,ENSG00000186844,ENSG00000235942,ENSG00000285946,ENSG00000163206,ENSG00000163207,ENSG00000224308,ENSG00000283227,ENSG00000184148,ENSG00000169474,ENSG00000163209,ENSG00000252920,ENSG00000234262,ENSG00000169469,ENSG00000163216,ENSG00000241794,ENSG00000196805,ENSG00000203785,ENSG00000229035,ENSG00000159516,ENSG00000229699,ENSG00000203784,ENSG00000203783,ENSG00000230779,ENSG00000203782
chr1	153300604	153300841	1:153300604-153300841	ENSG00000203786,ENSG00000240386,ENSG00000186226,ENSG00000197084,ENSG00000196734,ENSG00000186844,ENSG00000235942,ENSG00000163206,ENSG00000163207,ENSG00000224308,ENSG00000283227,ENSG00000184148,ENSG00000169474,ENSG00000163209,ENSG00000252920,ENSG00000234262,ENSG00000169469,ENSG00000163216,ENSG00000241794,ENSG00000196805,ENSG00000229035,ENSG00000159516,ENSG00000229699,ENSG00000203784,ENSG00000203782,ENSG00000159527,ENSG00000163218,ENSG00000207321,ENSG00000163221
chr1	153302451	153302629	1:153302451-153302629	ENSG00000203786,ENSG00000240386,ENSG00000186226,ENSG00000172155,ENSG00000197084,ENSG00000196734,ENSG00000186844,ENSG00000235942,ENSG00000285946,ENSG00000163206,ENSG00000163207,ENSG00000224308,ENSG00000283227,ENSG00000184148,ENSG00000169474,ENSG00000163209,ENSG00000252920,ENSG00000234262,ENSG00000169469,ENSG00000163216,ENSG00000241794,ENSG00000196805,ENSG00000229035,ENSG00000159516,ENSG00000229699,ENSG00000203784,ENSG00000203782,ENSG00000159527,ENSG00000163218,ENSG00000207321,ENSG00000163221
chr1	153355554	153355781	1:153355554-153355781	ENSG00000163218,ENSG00000207321,ENSG00000163220,ENSG00000163221,ENSG00000237008,ENSG00000197364
chr1	153391063	153391216	1:153391063-153391216	ENSG00000163218,ENSG00000207321,ENSG00000163221,ENSG00000237008,ENSG00000143546,ENSG00000224784,ENSG00000197364
chr1	153422552	153422691	1:153422552-153422691	ENSG00000163221,ENSG00000184330,ENSG00000203781,ENSG00000197364
chr1	153422764	153422864	1:153422764-153422864	ENSG00000163221,ENSG00000184330,ENSG00000203781,ENSG00000197364
chr1	153452579	153452679	1:153452579-153452679	ENSG00000163218,ENSG00000207321,ENSG00000163221,ENSG00000197364,ENSG00000143556
chr1	153490343	153490640	1:153490343-153490640	ENSG00000163218,ENSG00000207321,ENSG00000163220,ENSG00000163221,ENSG00000197364,ENSG00000143556,ENSG00000263841
chr1	153506606	153506706	1:153506606-153506706	ENSG00000263841
chr1	153506767	153507368	1:153506767-153507368	ENSG00000263841,ENSG00000196754
chr1	153511042	153511151	1:153511042-153511151	ENSG00000196754
chr1	153530940	153531040	1:153530940-153531040	ENSG00000238279,ENSG00000197956,ENSG00000196754
chr1	153533230	153533407	1:153533230-153533407	ENSG00000238279,ENSG00000197956,ENSG00000196154,ENSG00000188015,ENSG00000196754
chr1	153535341	153535486	1:153535341-153535486	ENSG00000238279,ENSG00000197956,ENSG00000196420,ENSG00000196154,ENSG00000188015,ENSG00000196754
chr1	153535659	153535759	1:153535659-153535759	ENSG00000238279,ENSG00000197956,ENSG00000196420,ENSG00000196154,ENSG00000188015
chr1	153535898	153536297	1:153535898-153536297	ENSG00000238279,ENSG00000197956,ENSG00000196420,ENSG00000196154,ENSG00000188015
chr1	153544821	153544921	1:153544821-153544921	ENSG00000197956,ENSG00000196420,ENSG00000196154,ENSG00000188015
chr1	153545107	153545384	1:153545107-153545384	ENSG00000197956,ENSG00000196420,ENSG00000196154,ENSG00000188015,ENSG00000196754
chr1	153549417	153549612	1:153549417-153549612	ENSG00000196420,ENSG00000196154,ENSG00000188015
chr1	153566647	153566826	1:153566647-153566826	ENSG00000238279,ENSG00000196154,ENSG00000188015,ENSG00000196754
chr1	153568637	153568737	1:153568637-153568737	ENSG00000238279,ENSG00000196754
chr1	153572572	153572772	1:153572572-153572772	ENSG00000238279,ENSG00000196754
chr1	153577719	153577819	1:153577719-153577819	-
chr1	153577907	153578048	1:153577907-153578048	-
chr1	153587937	153588083	1:153587937-153588083	-
chr1	153601468	153601610	1:153601468-153601610	ENSG00000285867,ENSG00000188643
chr1	153608965	153609068	1:153608965-153609068	ENSG00000285867,ENSG00000188643
chr1	153609319	153609557	1:153609319-153609557	ENSG00000285867,ENSG00000188643,ENSG00000189334
chr1	153610423	153610523	1:153610423-153610523	ENSG00000285867,ENSG00000188643,ENSG00000189334
chr1	153612016	153612247	1:153612016-153612247	ENSG00000285867,ENSG00000188643,ENSG00000189334
chr1	153612840	153612940	1:153612840-153612940	ENSG00000285867,ENSG00000188643,ENSG00000189334
chr1	153612984	153613182	1:153612984-153613182	ENSG00000285867,ENSG00000188643,ENSG00000189334
chr1	153616973	153617125	1:153616973-153617125	ENSG00000188643,ENSG00000189334
chr1	153621914	153622017	1:153621914-153622017	ENSG00000189334,ENSG00000189171,ENSG00000160678
chr1	153623021	153623515	1:153623021-153623515	ENSG00000189334,ENSG00000189171,ENSG00000160678
chr1	153624590	153624690	1:153624590-153624690	ENSG00000189334,ENSG00000189171,ENSG00000160678
chr1	153625745	153625845	1:153625745-153625845	ENSG00000189171,ENSG00000271853,ENSG00000160678,ENSG00000272030,ENSG00000160679
chr1	153626932	153627129	1:153626932-153627129	ENSG00000189171,ENSG00000271853,ENSG00000160678,ENSG00000272030,ENSG00000160679
chr1	153627181	153627281	1:153627181-153627281	ENSG00000189171,ENSG00000271853,ENSG00000160678,ENSG00000272030,ENSG00000160679
chr1	153627313	153627683	1:153627313-153627683	ENSG00000189171,ENSG00000271853,ENSG00000160678,ENSG00000272030,ENSG00000160679
chr1	153628031	153628136	1:153628031-153628136	ENSG00000189171,ENSG00000271853,ENSG00000160678,ENSG00000272030,ENSG00000160679
chr1	153628258	153628358	1:153628258-153628358	ENSG00000189171,ENSG00000271853,ENSG00000160678,ENSG00000272030,ENSG00000160679
chr1	153628419	153628519	1:153628419-153628519	ENSG00000189171,ENSG00000271853,ENSG00000160678,ENSG00000272030,ENSG00000160679
chr1	153629608	153629717	1:153629608-153629717	ENSG00000189171,ENSG00000271853,ENSG00000160678,ENSG00000272030,ENSG00000160679
chr1	153630170	153630270	1:153630170-153630270	ENSG00000189171,ENSG00000271853,ENSG00000160678,ENSG00000272030,ENSG00000160679
chr1	153633184	153634678	1:153633184-153634678	ENSG00000189171,ENSG00000271853,ENSG00000160678,ENSG00000272030,ENSG00000160679
chr1	153635038	153635555	1:153635038-153635555	ENSG00000271853,ENSG00000272030,ENSG00000160679
chr1	153635615	153635718	1:153635615-153635718	ENSG00000271853,ENSG00000272030,ENSG00000160679
chr1	153636240	153636369	1:153636240-153636369	ENSG00000271853,ENSG00000272030,ENSG00000160679
chr1	153646762	153647039	1:153646762-153647039	ENSG00000143553
chr1	153649813	153649913	1:153649813-153649913	-
chr1	153649960	153650106	1:153649960-153650106	ENSG00000143553
chr1	153658376	153658778	1:153658376-153658778	ENSG00000143553,ENSG00000143621
chr1	153658830	153659143	1:153658830-153659143	ENSG00000143553,ENSG00000143621
chr1	153668884	153668984	1:153668884-153668984	ENSG00000143621
chr1	153669114	153669214	1:153669114-153669214	ENSG00000143621
chr1	153670943	153671480	1:153670943-153671480	ENSG00000143553,ENSG00000143621,ENSG00000169418
chr1	153671530	153671815	1:153671530-153671815	ENSG00000143621,ENSG00000169418
chr1	153671905	153672143	1:153671905-153672143	ENSG00000143621,ENSG00000169418
chr1	153672541	153672665	1:153672541-153672665	ENSG00000143621
chr1	153672844	153672999	1:153672844-153672999	ENSG00000143621,ENSG00000169418
chr1	153677817	153677917	1:153677817-153677917	ENSG00000143621,ENSG00000169418,ENSG00000243613,ENSG00000233222
chr1	153678663	153678857	1:153678663-153678857	ENSG00000143621,ENSG00000169418,ENSG00000243613,ENSG00000233222
chr1	153679108	153679208	1:153679108-153679208	ENSG00000143621,ENSG00000169418
chr1	153680023	153680123	1:153680023-153680123	ENSG00000169418,ENSG00000274940
chr1	153684057	153684196	1:153684057-153684196	ENSG00000169418,ENSG00000274940
chr1	153689725	153689838	1:153689725-153689838	ENSG00000169418,ENSG00000274940
chr1	153697141	153697598	1:153697141-153697598	ENSG00000169418,ENSG00000274940,ENSG00000242565,ENSG00000235015
chr1	153697662	153697845	1:153697662-153697845	ENSG00000274940,ENSG00000242565,ENSG00000235015
chr1	153698151	153698677	1:153698151-153698677	ENSG00000274940,ENSG00000242565,ENSG00000235015
chr1	153699198	153699573	1:153699198-153699573	ENSG00000274940,ENSG00000242565,ENSG00000235015
chr1	153725406	153725509	1:153725406-153725509	ENSG00000235015,ENSG00000199565,ENSG00000143624
chr1	153726088	153726373	1:153726088-153726373	ENSG00000235015,ENSG00000199565,ENSG00000143624
chr1	153727550	153728196	1:153727550-153728196	ENSG00000235015,ENSG00000199565,ENSG00000143624,ENSG00000243613,ENSG00000233222
chr1	153728274	153728414	1:153728274-153728414	ENSG00000235015,ENSG00000199565,ENSG00000143624
chr1	153728567	153728667	1:153728567-153728667	ENSG00000235015,ENSG00000199565,ENSG00000143624
chr1	153748893	153748993	1:153748893-153748993	ENSG00000143624,ENSG00000243613,ENSG00000233222
chr1	153749487	153749721	1:153749487-153749721	ENSG00000169418,ENSG00000235015,ENSG00000143624,ENSG00000243613,ENSG00000233222
chr1	153773568	153773668	1:153773568-153773668	ENSG00000143624,ENSG00000143554
chr1	153774774	153775907	1:153774774-153775907	ENSG00000143624,ENSG00000143554
chr1	153776066	153776280	1:153776066-153776280	ENSG00000143554
chr1	153777436	153777536	1:153777436-153777536	ENSG00000143554
chr1	153777746	153777865	1:153777746-153777865	ENSG00000143554
chr1	153782053	153782153	1:153782053-153782153	ENSG00000143554,ENSG00000207039
chr1	153782588	153782688	1:153782588-153782688	ENSG00000143554,ENSG00000207039
chr1	153783334	153783962	1:153783334-153783962	ENSG00000143554,ENSG00000207039
chr1	153784130	153784230	1:153784130-153784230	ENSG00000143554,ENSG00000207039
chr1	153790270	153790370	1:153790270-153790370	ENSG00000207039,ENSG00000231827
chr1	153790489	153790835	1:153790489-153790835	ENSG00000207039,ENSG00000231827
chr1	153791877	153791999	1:153791877-153791999	ENSG00000207039,ENSG00000231827
chr1	153794600	153794781	1:153794600-153794781	ENSG00000207039,ENSG00000231827
chr1	153806482	153806582	1:153806482-153806582	ENSG00000143614,ENSG00000223599
chr1	153821482	153821594	1:153821482-153821594	ENSG00000143614,ENSG00000223599
chr1	153881136	153881240	1:153881136-153881240	ENSG00000223599,ENSG00000236327
chr1	153904021	153904186	1:153904021-153904186	ENSG00000143614,ENSG00000223599,ENSG00000236327
chr1	153922026	153922145	1:153922026-153922145	ENSG00000143614,ENSG00000284738
chr1	153922291	153922599	1:153922291-153922599	ENSG00000143614,ENSG00000223599,ENSG00000284738
chr1	153922842	153923436	1:153922842-153923436	ENSG00000143614,ENSG00000223599,ENSG00000236327,ENSG00000284738,ENSG00000198837
chr1	153923526	153923659	1:153923526-153923659	ENSG00000143614,ENSG00000223599,ENSG00000236327,ENSG00000284738
chr1	153923803	153923916	1:153923803-153923916	ENSG00000143614,ENSG00000223599,ENSG00000236327,ENSG00000284738
chr1	153926058	153926158	1:153926058-153926158	ENSG00000143614,ENSG00000284738,ENSG00000198837
chr1	153945227	153945331	1:153945227-153945331	ENSG00000198837,ENSG00000160741
chr1	153945897	153946307	1:153945897-153946307	ENSG00000223599,ENSG00000198837,ENSG00000160741
chr1	153946610	153946823	1:153946610-153946823	ENSG00000223599,ENSG00000198837,ENSG00000160741
chr1	153956286	153956386	1:153956286-153956386	ENSG00000160741,ENSG00000143570,ENSG00000276584,ENSG00000282386
chr1	153958285	153958410	1:153958285-153958410	ENSG00000160741,ENSG00000143570,ENSG00000276584,ENSG00000282386
chr1	153958470	153958850	1:153958470-153958850	ENSG00000223599,ENSG00000198837,ENSG00000160741,ENSG00000143570,ENSG00000285779,ENSG00000276584,ENSG00000282386,ENSG00000273026,ENSG00000143578,ENSG00000143543,ENSG00000272654
chr1	153959269	153959419	1:153959269-153959419	ENSG00000160741,ENSG00000143570,ENSG00000276584,ENSG00000282386
chr1	153963332	153963832	1:153963332-153963832	ENSG00000160741,ENSG00000143570,ENSG00000276584,ENSG00000282386,ENSG00000273026,ENSG00000143578
chr1	153967178	153967885	1:153967178-153967885	ENSG00000143570,ENSG00000285779,ENSG00000276584,ENSG00000282386,ENSG00000273026,ENSG00000143578,ENSG00000143543,ENSG00000272654
chr1	153967953	153968053	1:153967953-153968053	ENSG00000143570,ENSG00000285779,ENSG00000276584,ENSG00000282386,ENSG00000273026,ENSG00000143578,ENSG00000143543,ENSG00000272654
chr1	153969124	153969224	1:153969124-153969224	ENSG00000143570,ENSG00000285779,ENSG00000276584,ENSG00000282386,ENSG00000273026,ENSG00000143578,ENSG00000143543,ENSG00000272654
chr1	153977290	153977423	1:153977290-153977423	ENSG00000285779,ENSG00000273026,ENSG00000143578,ENSG00000143543,ENSG00000272654
chr1	153977544	153978125	1:153977544-153978125	ENSG00000285779,ENSG00000273026,ENSG00000143578,ENSG00000143543,ENSG00000285641,ENSG00000272654,ENSG00000143545
chr1	153978379	153978479	1:153978379-153978479	ENSG00000285779,ENSG00000273026,ENSG00000143578,ENSG00000143543,ENSG00000272654
chr1	153986195	153986461	1:153986195-153986461	ENSG00000231827,ENSG00000285779,ENSG00000143543,ENSG00000285641,ENSG00000272654,ENSG00000143545,ENSG00000177954,ENSG00000200220
chr1	153986569	153986832	1:153986569-153986832	ENSG00000285779,ENSG00000143543,ENSG00000285641,ENSG00000272654,ENSG00000143545,ENSG00000177954
chr1	153987139	153987268	1:153987139-153987268	ENSG00000285779,ENSG00000143543,ENSG00000285641,ENSG00000272654,ENSG00000143545,ENSG00000177954
chr1	153990405	153990505	1:153990405-153990505	ENSG00000285641,ENSG00000143545,ENSG00000177954,ENSG00000231416
chr1	153990538	153990819	1:153990538-153990819	ENSG00000285641,ENSG00000143545,ENSG00000177954,ENSG00000231416,ENSG00000200220,ENSG00000231837,ENSG00000263987
chr1	153990899	153991057	1:153990899-153991057	ENSG00000285641,ENSG00000143545,ENSG00000177954,ENSG00000231416,ENSG00000200220,ENSG00000231837
chr1	154157744	154157844	1:154157744-154157844	ENSG00000143552,ENSG00000200220,ENSG00000231837,ENSG00000263987,ENSG00000264384
chr1	154182883	154183047	1:154182883-154183047	ENSG00000143552,ENSG00000231837,ENSG00000263987,ENSG00000143549,ENSG00000264384,ENSG00000215938,ENSG00000163263
chr1	154183085	154183540	1:154183085-154183540	ENSG00000143552,ENSG00000200220,ENSG00000231837,ENSG00000263987,ENSG00000143549,ENSG00000264384,ENSG00000215938,ENSG00000163263,ENSG00000252682,ENSG00000212292,ENSG00000222457
chr1	154220056	154220285	1:154220056-154220285	ENSG00000215938,ENSG00000163263,ENSG00000143612,ENSG00000143569
chr1	154220440	154221024	1:154220440-154221024	ENSG00000264384,ENSG00000215938,ENSG00000163263,ENSG00000143612,ENSG00000143569,ENSG00000201129,ENSG00000143575,ENSG00000252682,ENSG00000212292,ENSG00000222457
chr1	154221231	154221595	1:154221231-154221595	ENSG00000215938,ENSG00000163263,ENSG00000143612,ENSG00000143569
chr1	154236916	154237132	1:154236916-154237132	ENSG00000163263,ENSG00000143569,ENSG00000201129,ENSG00000252682,ENSG00000212292,ENSG00000222457,ENSG00000278694
chr1	154252484	154252607	1:154252484-154252607	ENSG00000163263,ENSG00000143569,ENSG00000201129,ENSG00000252682,ENSG00000212292,ENSG00000222457,ENSG00000278694
chr1	154271852	154271952	1:154271852-154271952	ENSG00000143575,ENSG00000252682,ENSG00000212292,ENSG00000222457
chr1	154272150	154272806	1:154272150-154272806	ENSG00000215938,ENSG00000163263,ENSG00000143569,ENSG00000143575,ENSG00000252682,ENSG00000212292,ENSG00000222457,ENSG00000278694
chr1	154273438	154273538	1:154273438-154273538	ENSG00000163263,ENSG00000143575,ENSG00000252682,ENSG00000212292,ENSG00000222457,ENSG00000278694
chr1	154328528	154328823	1:154328528-154328823	ENSG00000252682,ENSG00000212292,ENSG00000222457,ENSG00000278694,ENSG00000143595,ENSG00000143515,ENSG00000238365
chr1	154341380	154341480	1:154341380-154341480	ENSG00000252682,ENSG00000212292,ENSG00000222457,ENSG00000278694,ENSG00000143595,ENSG00000143515,ENSG00000238365,ENSG00000237920,ENSG00000226855
chr1	154353411	154353536	1:154353411-154353536	ENSG00000252682,ENSG00000212292,ENSG00000222457,ENSG00000278694,ENSG00000143515,ENSG00000238365,ENSG00000237920,ENSG00000226855
chr1	154404471	154404618	1:154404471-154404618	ENSG00000237920,ENSG00000226855,ENSG00000228013,ENSG00000160712
chr1	154405197	154405862	1:154405197-154405862	ENSG00000237920,ENSG00000226855,ENSG00000228013,ENSG00000160712,ENSG00000228264
chr1	154405957	154406057	1:154405957-154406057	ENSG00000237920,ENSG00000226855,ENSG00000228013,ENSG00000160712,ENSG00000228264
chr1	154406225	154406635	1:154406225-154406635	ENSG00000237920,ENSG00000226855,ENSG00000228013,ENSG00000160712,ENSG00000228264
chr1	154418808	154419043	1:154418808-154419043	ENSG00000237920,ENSG00000226855,ENSG00000228013,ENSG00000160712,ENSG00000228264
chr1	154419520	154419819	1:154419520-154419819	ENSG00000212292,ENSG00000222457,ENSG00000278694,ENSG00000237920,ENSG00000226855,ENSG00000228013,ENSG00000160712,ENSG00000228264
chr1	154419908	154420008	1:154419908-154420008	ENSG00000237920,ENSG00000226855,ENSG00000228013,ENSG00000160712,ENSG00000228264
chr1	154420153	154420566	1:154420153-154420566	ENSG00000237920,ENSG00000226855,ENSG00000228013,ENSG00000160712,ENSG00000228264
chr1	154427844	154428061	1:154427844-154428061	ENSG00000160712
chr1	154432764	154432898	1:154432764-154432898	ENSG00000237920,ENSG00000226855,ENSG00000160712
chr1	154433548	154433715	1:154433548-154433715	ENSG00000237920,ENSG00000226855,ENSG00000160712
chr1	154434297	154434665	1:154434297-154434665	ENSG00000237920,ENSG00000226855,ENSG00000160712
chr1	154434712	154434940	1:154434712-154434940	ENSG00000237920,ENSG00000226855,ENSG00000160712
chr1	154443767	154443978	1:154443767-154443978	ENSG00000237920,ENSG00000226855,ENSG00000160712
chr1	154448536	154448659	1:154448536-154448659	ENSG00000160712
chr1	154453252	154453409	1:154453252-154453409	ENSG00000278694,ENSG00000237920,ENSG00000226855,ENSG00000160712
chr1	154463283	154463383	1:154463283-154463383	ENSG00000237920,ENSG00000226855
chr1	154489105	154489205	1:154489105-154489205	ENSG00000169291,ENSG00000273110,ENSG00000163239
chr1	154502417	154502517	1:154502417-154502517	ENSG00000169291,ENSG00000273110,ENSG00000163239
chr1	154554893	154554993	1:154554893-154554993	ENSG00000163239,ENSG00000160714,ENSG00000229780
chr1	154558175	154559310	1:154558175-154559310	ENSG00000273110,ENSG00000163239,ENSG00000160714,ENSG00000229780,ENSG00000286391,ENSG00000160716
chr1	154559665	154559828	1:154559665-154559828	ENSG00000160714,ENSG00000229780,ENSG00000286391,ENSG00000160716
chr1	154567898	154567998	1:154567898-154567998	ENSG00000286391,ENSG00000160716,ENSG00000233875
chr1	154578163	154578444	1:154578163-154578444	ENSG00000286391,ENSG00000160716,ENSG00000233875
chr1	154608089	154608449	1:154608089-154608449	ENSG00000160710
chr1	154627699	154627834	1:154627699-154627834	ENSG00000160710
chr1	154669777	154669919	1:154669777-154669919	ENSG00000287064,ENSG00000143603
chr1	154751902	154752047	1:154751902-154752047	-
chr1	154870330	154870465	1:154870330-154870465	ENSG00000143603
chr1	154906755	154906855	1:154906755-154906855	-
chr1	154936585	154937698	1:154936585-154937698	ENSG00000163344,ENSG00000270361,ENSG00000268154
chr1	154941453	154941704	1:154941453-154941704	ENSG00000163344,ENSG00000270361,ENSG00000268154
chr1	154942142	154942309	1:154942142-154942309	ENSG00000163344,ENSG00000270361,ENSG00000163346,ENSG00000268154
chr1	154944892	154945039	1:154944892-154945039	ENSG00000163344,ENSG00000270361,ENSG00000268154
chr1	154951836	154951937	1:154951836-154951937	ENSG00000163346,ENSG00000268154
chr1	154955749	154955907	1:154955749-154955907	ENSG00000163346,ENSG00000268154,ENSG00000163348,ENSG00000271380
chr1	154955999	154956142	1:154955999-154956142	ENSG00000163346,ENSG00000268154,ENSG00000163348,ENSG00000271380
chr1	154956658	154956953	1:154956658-154956953	ENSG00000163346,ENSG00000268154,ENSG00000163348,ENSG00000271380
chr1	154961500	154962318	1:154961500-154962318	ENSG00000163346,ENSG00000163348,ENSG00000271380,ENSG00000160691
chr1	154963879	154963979	1:154963879-154963979	ENSG00000163346,ENSG00000163348,ENSG00000271380,ENSG00000160691
chr1	154965651	154965781	1:154965651-154965781	ENSG00000163348,ENSG00000271380,ENSG00000160691,ENSG00000173207
chr1	154970667	154971339	1:154970667-154971339	ENSG00000163348,ENSG00000271380,ENSG00000160691,ENSG00000173207,ENSG00000264349
chr1	154971381	154971545	1:154971381-154971545	ENSG00000163348,ENSG00000271380,ENSG00000160691,ENSG00000173207,ENSG00000264349
chr1	154971618	154971740	1:154971618-154971740	ENSG00000163348,ENSG00000271380,ENSG00000160691,ENSG00000173207,ENSG00000264349
chr1	154972583	154972906	1:154972583-154972906	ENSG00000163348,ENSG00000271380,ENSG00000160691,ENSG00000173207,ENSG00000264349
chr1	154973513	154974052	1:154973513-154974052	ENSG00000163348,ENSG00000271380,ENSG00000160691,ENSG00000173207,ENSG00000264349
chr1	154974147	154975293	1:154974147-154975293	ENSG00000163346,ENSG00000163348,ENSG00000271380,ENSG00000160691,ENSG00000173207,ENSG00000264349
chr1	154975424	154975524	1:154975424-154975524	ENSG00000173207,ENSG00000264349,ENSG00000160688
chr1	154982857	154982984	1:154982857-154982984	ENSG00000173207,ENSG00000264349,ENSG00000160688
chr1	154983052	154983417	1:154983052-154983417	ENSG00000160691,ENSG00000173207,ENSG00000264349,ENSG00000160688,ENSG00000163352,ENSG00000163357
chr1	154983546	154983646	1:154983546-154983646	ENSG00000173207,ENSG00000264349,ENSG00000160688
chr1	154987279	154987698	1:154987279-154987698	ENSG00000160688,ENSG00000163352
chr1	154987739	154987839	1:154987739-154987839	ENSG00000160688,ENSG00000163352
chr1	154988269	154988369	1:154988269-154988369	ENSG00000160688,ENSG00000163352
chr1	154988534	154988668	1:154988534-154988668	ENSG00000160688,ENSG00000163352
chr1	154991019	154991119	1:154991019-154991119	ENSG00000160688,ENSG00000163352
chr1	154993068	154993193	1:154993068-154993193	ENSG00000160688,ENSG00000163352
chr1	154995815	154995955	1:154995815-154995955	ENSG00000163352
chr1	154998614	154998815	1:154998614-154998815	ENSG00000163352
chr1	154999168	154999343	1:154999168-154999343	ENSG00000160688,ENSG00000163352,ENSG00000160685
chr1	154999800	154999969	1:154999800-154999969	ENSG00000163352
chr1	155000378	155000658	1:155000378-155000658	ENSG00000160685
chr1	155000714	155000975	1:155000714-155000975	ENSG00000160685,ENSG00000163354
chr1	155001006	155001323	1:155001006-155001323	ENSG00000160685
chr1	155001665	155001932	1:155001665-155001932	ENSG00000160685
chr1	155001973	155002604	1:155001973-155002604	ENSG00000160685,ENSG00000163354
chr1	155002757	155002857	1:155002757-155002857	ENSG00000160685
chr1	155003723	155003932	1:155003723-155003932	ENSG00000160685
chr1	155004063	155004163	1:155004063-155004163	ENSG00000160685
chr1	155004340	155004677	1:155004340-155004677	ENSG00000160685
chr1	155004798	155004898	1:155004798-155004898	ENSG00000160685
chr1	155004975	155005075	1:155004975-155005075	ENSG00000160685
chr1	155005248	155005361	1:155005248-155005361	ENSG00000160685,ENSG00000163354
chr1	155005447	155005849	1:155005447-155005849	ENSG00000160685,ENSG00000163354,ENSG00000163357
chr1	155007488	155007604	1:155007488-155007604	ENSG00000160685
chr1	155007968	155008108	1:155007968-155008108	ENSG00000160685,ENSG00000163354
chr1	155008250	155008607	1:155008250-155008607	ENSG00000160685
chr1	155012114	155012214	1:155012114-155012214	ENSG00000163354,ENSG00000163357
chr1	155012265	155012365	1:155012265-155012365	ENSG00000163354,ENSG00000163357
chr1	155017268	155017845	1:155017268-155017845	ENSG00000163354,ENSG00000163357
chr1	155044954	155045203	1:155044954-155045203	ENSG00000163354,ENSG00000163357,ENSG00000232093,ENSG00000143537,ENSG00000243364,ENSG00000251246
chr1	155049941	155050080	1:155049941-155050080	ENSG00000232093,ENSG00000143537
chr1	155050634	155050823	1:155050634-155050823	ENSG00000163354,ENSG00000163357,ENSG00000232093,ENSG00000143537,ENSG00000243364,ENSG00000251246
chr1	155050905	155051404	1:155050905-155051404	ENSG00000163354,ENSG00000163357,ENSG00000232093,ENSG00000143537,ENSG00000243364,ENSG00000251246
chr1	155061625	155061862	1:155061625-155061862	ENSG00000232093,ENSG00000143537,ENSG00000243364,ENSG00000251246
chr1	155063154	155063339	1:155063154-155063339	ENSG00000232093,ENSG00000143537,ENSG00000243364,ENSG00000251246
chr1	155063640	155063808	1:155063640-155063808	ENSG00000232093,ENSG00000143537,ENSG00000243364,ENSG00000251246
chr1	155070986	155071350	1:155070986-155071350	ENSG00000163357,ENSG00000243364,ENSG00000251246,ENSG00000143590
chr1	155078157	155078257	1:155078157-155078257	ENSG00000143590
chr1	155078715	155078941	1:155078715-155078941	ENSG00000243364,ENSG00000251246,ENSG00000143590
chr1	155079118	155079297	1:155079118-155079297	ENSG00000143590
chr1	155084624	155085667	1:155084624-155085667	ENSG00000243364,ENSG00000251246,ENSG00000143590,ENSG00000163463,ENSG00000163462
chr1	155086076	155086176	1:155086076-155086176	ENSG00000143590
chr1	155086376	155086614	1:155086376-155086614	ENSG00000143590
chr1	155089893	155089993	1:155089893-155089993	ENSG00000143590
chr1	155091572	155091672	1:155091572-155091672	ENSG00000143590
chr1	155093788	155093931	1:155093788-155093931	ENSG00000143590
chr1	155094510	155094638	1:155094510-155094638	ENSG00000143590,ENSG00000163463,ENSG00000163462
chr1	155102894	155102994	1:155102894-155102994	-
chr1	155105661	155105992	1:155105661-155105992	-
chr1	155106024	155106142	1:155106024-155106142	-
chr1	155112719	155112819	1:155112719-155112819	-
chr1	155124692	155124792	1:155124692-155124792	ENSG00000202027,ENSG00000169242
chr1	155125497	155125622	1:155125497-155125622	ENSG00000202027,ENSG00000169242,ENSG00000169241
chr1	155126087	155126689	1:155126087-155126689	ENSG00000202027,ENSG00000169242,ENSG00000169241
chr1	155126966	155127182	1:155126966-155127182	ENSG00000202027,ENSG00000169242,ENSG00000169241
chr1	155127237	155127552	1:155127237-155127552	ENSG00000202027,ENSG00000169242,ENSG00000169241
chr1	155127718	155127946	1:155127718-155127946	ENSG00000202027,ENSG00000169242,ENSG00000169241
chr1	155129040	155129209	1:155129040-155129209	ENSG00000202027,ENSG00000169242,ENSG00000169241
chr1	155134466	155134566	1:155134466-155134566	ENSG00000169242,ENSG00000169241
chr1	155135190	155136138	1:155135190-155136138	ENSG00000169242,ENSG00000169241,ENSG00000179085,ENSG00000223452
chr1	155136178	155136435	1:155136178-155136435	ENSG00000169242,ENSG00000169241,ENSG00000179085,ENSG00000223452
chr1	155139960	155140205	1:155139960-155140205	ENSG00000169241,ENSG00000179085,ENSG00000223452
chr1	155140242	155140692	1:155140242-155140692	ENSG00000169241,ENSG00000179085,ENSG00000223452
chr1	155167305	155167405	1:155167305-155167405	ENSG00000163463,ENSG00000163462
chr1	155167897	155168092	1:155167897-155168092	ENSG00000163463,ENSG00000163462
chr1	155171059	155171159	1:155171059-155171159	ENSG00000163463,ENSG00000163462
chr1	155172786	155172920	1:155172786-155172920	ENSG00000163463,ENSG00000163462
chr1	155173032	155173532	1:155173032-155173532	ENSG00000163463,ENSG00000163462
chr1	155176860	155176960	1:155176860-155176960	ENSG00000163463,ENSG00000273088,ENSG00000163462,ENSG00000185499
chr1	155181126	155181271	1:155181126-155181271	ENSG00000273088,ENSG00000185499
chr1	155193587	155193811	1:155193587-155193811	ENSG00000273088,ENSG00000185499,ENSG00000231064,ENSG00000284586,ENSG00000169231
chr1	155194859	155195164	1:155194859-155195164	ENSG00000273088,ENSG00000185499,ENSG00000231064,ENSG00000284586,ENSG00000169231,ENSG00000173171
chr1	155196531	155196631	1:155196531-155196631	ENSG00000185499,ENSG00000231064,ENSG00000284586,ENSG00000169231
chr1	155197242	155197611	1:155197242-155197611	ENSG00000185499,ENSG00000231064,ENSG00000284586,ENSG00000169231
chr1	155206136	155206255	1:155206136-155206255	ENSG00000231064,ENSG00000169231,ENSG00000173171,ENSG00000236263,ENSG00000160766
chr1	155207899	155208101	1:155207899-155208101	ENSG00000231064,ENSG00000169231,ENSG00000173171,ENSG00000236263,ENSG00000160766
chr1	155208533	155209366	1:155208533-155209366	ENSG00000185499,ENSG00000231064,ENSG00000284586,ENSG00000169231,ENSG00000173171,ENSG00000236263,ENSG00000160766
chr1	155212326	155212426	1:155212326-155212426	ENSG00000169231,ENSG00000173171,ENSG00000236263,ENSG00000160766
chr1	155227511	155227784	1:155227511-155227784	ENSG00000185499,ENSG00000169231,ENSG00000173171,ENSG00000236263,ENSG00000160766,ENSG00000236675,ENSG00000177628
chr1	155229395	155229520	1:155229395-155229520	ENSG00000173171,ENSG00000160766,ENSG00000236675
chr1	155240080	155240180	1:155240080-155240180	ENSG00000177628
chr1	155241180	155241280	1:155241180-155241280	ENSG00000177628
chr1	155243710	155243816	1:155243710-155243816	ENSG00000177628
chr1	155244125	155245311	1:155244125-155245311	ENSG00000160766,ENSG00000236675,ENSG00000177628
chr1	155250652	155250983	1:155250652-155250983	ENSG00000160767,ENSG00000116521
chr1	155254801	155254966	1:155254801-155254966	ENSG00000160767
chr1	155255073	155255180	1:155255073-155255180	ENSG00000160767,ENSG00000116521
chr1	155255395	155255673	1:155255395-155255673	ENSG00000160767,ENSG00000116521
chr1	155255812	155255929	1:155255812-155255929	ENSG00000160767,ENSG00000116521
chr1	155262055	155262658	1:155262055-155262658	ENSG00000160767,ENSG00000116521,ENSG00000176444
chr1	155266493	155266654	1:155266493-155266654	ENSG00000116521,ENSG00000176444
chr1	155273155	155273830	1:155273155-155273830	ENSG00000116521,ENSG00000176444,ENSG00000143630
chr1	155277136	155277541	1:155277136-155277541	ENSG00000176444,ENSG00000143630,ENSG00000160752,ENSG00000225855
chr1	155277637	155277737	1:155277637-155277737	ENSG00000176444,ENSG00000143630
chr1	155278755	155278855	1:155278755-155278855	ENSG00000176444,ENSG00000143630
chr1	155308549	155308980	1:155308549-155308980	ENSG00000143630,ENSG00000143627,ENSG00000160752,ENSG00000225855,ENSG00000160753
chr1	155309156	155309302	1:155309156-155309302	ENSG00000143627,ENSG00000160752
chr1	155309399	155309522	1:155309399-155309522	ENSG00000143627,ENSG00000160752
chr1	155319920	155320059	1:155319920-155320059	ENSG00000160752,ENSG00000225855,ENSG00000160753
chr1	155320649	155321022	1:155320649-155321022	ENSG00000160752,ENSG00000225855,ENSG00000160753,ENSG00000283701
chr1	155321063	155321356	1:155321063-155321356	ENSG00000160752,ENSG00000225855,ENSG00000160753
chr1	155321788	155321888	1:155321788-155321888	ENSG00000160752,ENSG00000225855,ENSG00000160753
chr1	155322694	155322885	1:155322694-155322885	ENSG00000160752,ENSG00000225855,ENSG00000160753
chr1	155322957	155324029	1:155322957-155324029	ENSG00000160767,ENSG00000143630,ENSG00000160752,ENSG00000225855,ENSG00000160753,ENSG00000283701,ENSG00000207134
chr1	155324143	155324791	1:155324143-155324791	ENSG00000160767,ENSG00000143630,ENSG00000160752,ENSG00000225855,ENSG00000160753,ENSG00000283701,ENSG00000207134
chr1	155325225	155325378	1:155325225-155325378	ENSG00000225855,ENSG00000160753,ENSG00000283701,ENSG00000207134
chr1	155325430	155325547	1:155325430-155325547	ENSG00000225855,ENSG00000160753,ENSG00000283701,ENSG00000207134
chr1	155332906	155333006	1:155332906-155333006	ENSG00000283701,ENSG00000207134
chr1	155379653	155379814	1:155379653-155379814	ENSG00000116539,ENSG00000283701,ENSG00000207134,ENSG00000227773,ENSG00000207144
chr1	155393043	155393143	1:155393043-155393143	ENSG00000283701,ENSG00000207134,ENSG00000227773,ENSG00000207144
chr1	155434975	155435148	1:155434975-155435148	ENSG00000207134,ENSG00000207144,ENSG00000237872
chr1	155441308	155441408	1:155441308-155441408	ENSG00000207134,ENSG00000207144,ENSG00000237872
chr1	155441571	155441671	1:155441571-155441671	ENSG00000207134,ENSG00000207144,ENSG00000237872
chr1	155444663	155444768	1:155444663-155444768	ENSG00000283701,ENSG00000207134,ENSG00000207144,ENSG00000237872
chr1	155504360	155504460	1:155504360-155504460	ENSG00000207134,ENSG00000207144
chr1	155536190	155536322	1:155536190-155536322	ENSG00000116539
chr1	155538949	155539049	1:155538949-155539049	-
chr1	155558419	155558590	1:155558419-155558590	ENSG00000116539,ENSG00000235919,ENSG00000271267
chr1	155562375	155562551	1:155562375-155562551	ENSG00000116539,ENSG00000235919,ENSG00000271267
chr1	155562595	155563388	1:155562595-155563388	ENSG00000116539,ENSG00000207144,ENSG00000235919,ENSG00000271267,ENSG00000225082
chr1	155591921	155592114	1:155591921-155592114	ENSG00000225082,ENSG00000223503
chr1	155599041	155599215	1:155599041-155599215	ENSG00000283701,ENSG00000207134,ENSG00000207144,ENSG00000225082,ENSG00000223503,ENSG00000232519,ENSG00000125459,ENSG00000227673
chr1	155609760	155609872	1:155609760-155609872	ENSG00000232519,ENSG00000125459
chr1	155609944	155610240	1:155609944-155610240	ENSG00000232519,ENSG00000125459,ENSG00000246203,ENSG00000227673
chr1	155639867	155639967	1:155639867-155639967	ENSG00000246203,ENSG00000287839,ENSG00000227673
chr1	155645230	155645330	1:155645230-155645330	ENSG00000246203,ENSG00000287839,ENSG00000227673
chr1	155651233	155651596	1:155651233-155651596	ENSG00000246203,ENSG00000287839,ENSG00000227673
chr1	155688401	155689164	1:155688401-155689164	ENSG00000246203,ENSG00000163374,ENSG00000132676,ENSG00000227673
chr1	155745489	155745825	1:155745489-155745825	ENSG00000163374,ENSG00000132676,ENSG00000227673,ENSG00000203761,ENSG00000116580
chr1	155749215	155749388	1:155749215-155749388	ENSG00000132676,ENSG00000227673,ENSG00000203761,ENSG00000116580
chr1	155856974	155857074	1:155856974-155857074	ENSG00000116580,ENSG00000234937,ENSG00000132718,ENSG00000283442
chr1	155857227	155857427	1:155857227-155857427	ENSG00000116580,ENSG00000234937,ENSG00000132718,ENSG00000283442
chr1	155858939	155859176	1:155858939-155859176	ENSG00000116580,ENSG00000234937,ENSG00000132718,ENSG00000283442
chr1	155859208	155859555	1:155859208-155859555	ENSG00000116580,ENSG00000234937,ENSG00000132718,ENSG00000283442
chr1	155911295	155911557	1:155911295-155911557	ENSG00000283442,ENSG00000143622,ENSG00000132680,ENSG00000207475,ENSG00000280466,ENSG00000281394
chr1	155934200	155934300	1:155934200-155934300	ENSG00000283442,ENSG00000143622,ENSG00000132680,ENSG00000207475,ENSG00000280466,ENSG00000281394
chr1	155934346	155934633	1:155934346-155934633	ENSG00000283442,ENSG00000143622,ENSG00000132680,ENSG00000207475,ENSG00000280466,ENSG00000281394,ENSG00000173080,ENSG00000277817,ENSG00000224276,ENSG00000285677
chr1	155939583	155939683	1:155939583-155939683	ENSG00000132680,ENSG00000173080,ENSG00000224276
chr1	155941844	155942072	1:155941844-155942072	ENSG00000173080,ENSG00000277817
chr1	155945397	155945610	1:155945397-155945610	ENSG00000173080,ENSG00000116584,ENSG00000277817
chr1	155961312	155961417	1:155961312-155961417	ENSG00000116584,ENSG00000277817
chr1	155961465	155961565	1:155961465-155961565	ENSG00000116584,ENSG00000277817
chr1	155961982	155962130	1:155961982-155962130	ENSG00000116584,ENSG00000277817
chr1	155962166	155962268	1:155962166-155962268	ENSG00000116584,ENSG00000277817
chr1	155973800	155973932	1:155973800-155973932	ENSG00000116584,ENSG00000277817,ENSG00000273002
chr1	155976591	155976820	1:155976591-155976820	ENSG00000116584,ENSG00000273002
chr1	155978013	155978136	1:155978013-155978136	ENSG00000116584,ENSG00000273002
chr1	155978500	155978635	1:155978500-155978635	ENSG00000116584,ENSG00000273002
chr1	155978718	155978837	1:155978718-155978837	ENSG00000116584,ENSG00000273002
chr1	155979167	155979311	1:155979167-155979311	ENSG00000116584,ENSG00000273002
chr1	155979578	155979806	1:155979578-155979806	ENSG00000116584,ENSG00000273002
chr1	155980213	155980414	1:155980213-155980414	ENSG00000116584,ENSG00000273002,ENSG00000224276
chr1	155980861	155981061	1:155980861-155981061	ENSG00000116584,ENSG00000273002,ENSG00000224276
chr1	155981343	155981755	1:155981343-155981755	ENSG00000116584,ENSG00000273002,ENSG00000224276
chr1	155983471	155983972	1:155983471-155983972	ENSG00000116584,ENSG00000273002,ENSG00000224276
chr1	155985146	155985246	1:155985146-155985246	ENSG00000224276
chr1	155989318	155989526	1:155989318-155989526	ENSG00000224276
chr1	156007178	156007278	1:156007178-156007278	ENSG00000285677,ENSG00000163479
chr1	156020901	156021077	1:156020901-156021077	ENSG00000285677,ENSG00000163479
chr1	156053349	156053553	1:156053349-156053553	ENSG00000285677,ENSG00000163479,ENSG00000160803,ENSG00000116586
chr1	156053693	156055252	1:156053693-156055252	ENSG00000285677,ENSG00000163479,ENSG00000160803,ENSG00000116586,ENSG00000132698,ENSG00000254726
chr1	156055700	156055800	1:156055700-156055800	ENSG00000160803,ENSG00000116586,ENSG00000132698,ENSG00000254726
chr1	156059198	156059398	1:156059198-156059398	ENSG00000160803,ENSG00000116586,ENSG00000132698,ENSG00000254726
chr1	156064152	156064252	1:156064152-156064252	ENSG00000116586,ENSG00000132698,ENSG00000254726
chr1	156090833	156090947	1:156090833-156090947	ENSG00000254726
chr1	156096727	156096918	1:156096727-156096918	ENSG00000254726,ENSG00000160789
chr1	156104060	156104160	1:156104060-156104160	-
chr1	156104209	156104374	1:156104209-156104374	-
chr1	156105490	156105668	1:156105490-156105668	ENSG00000160789
chr1	156106246	156106653	1:156106246-156106653	ENSG00000160789
chr1	156108790	156108912	1:156108790-156108912	ENSG00000160789
chr1	156108944	156109044	1:156108944-156109044	ENSG00000160789
chr1	156109103	156109252	1:156109103-156109252	ENSG00000160789
chr1	156114374	156114519	1:156114374-156114519	ENSG00000160789
chr1	156114550	156114927	1:156114550-156114927	ENSG00000160789
chr1	156115148	156115456	1:156115148-156115456	ENSG00000160789
chr1	156115552	156116406	1:156115552-156116406	ENSG00000160789
chr1	156118320	156118489	1:156118320-156118489	ENSG00000160789
chr1	156119680	156119783	1:156119680-156119783	ENSG00000160789
chr1	156121097	156121273	1:156121097-156121273	-
chr1	156121578	156121702	1:156121578-156121702	ENSG00000160789
chr1	156122228	156122447	1:156122228-156122447	-
chr1	156122526	156122646	1:156122526-156122646	-
chr1	156122710	156122810	1:156122710-156122810	-
chr1	156122920	156123168	1:156122920-156123168	ENSG00000160789
chr1	156123213	156123448	1:156123213-156123448	ENSG00000160789
chr1	156123623	156124399	1:156123623-156124399	ENSG00000160789
chr1	156125159	156125349	1:156125159-156125349	ENSG00000254726,ENSG00000160789
chr1	156125477	156125583	1:156125477-156125583	ENSG00000254726
chr1	156126107	156126207	1:156126107-156126207	-
chr1	156126298	156126692	1:156126298-156126692	ENSG00000254726,ENSG00000160789
chr1	156128463	156129020	1:156128463-156129020	ENSG00000254726,ENSG00000160789
chr1	156130348	156130448	1:156130348-156130448	ENSG00000254726
chr1	156130838	156130938	1:156130838-156130938	ENSG00000254726
chr1	156135979	156136102	1:156135979-156136102	ENSG00000254726
chr1	156140976	156141166	1:156140976-156141166	ENSG00000196189
chr1	156141390	156141510	1:156141390-156141510	ENSG00000196189
chr1	156146013	156146336	1:156146013-156146336	ENSG00000196189
chr1	156192540	156192680	1:156192540-156192680	ENSG00000252236,ENSG00000160785
chr1	156193698	156194220	1:156193698-156194220	ENSG00000254726,ENSG00000196189,ENSG00000252236,ENSG00000160785,ENSG00000260238,ENSG00000160783
chr1	156204783	156205019	1:156204783-156205019	ENSG00000196189,ENSG00000252236,ENSG00000160785,ENSG00000260238,ENSG00000160783
chr1	156210423	156210570	1:156210423-156210570	ENSG00000260238,ENSG00000160783
chr1	156211906	156212006	1:156211906-156212006	ENSG00000260238,ENSG00000160783
chr1	156212847	156213415	1:156212847-156213415	ENSG00000196189,ENSG00000252236,ENSG00000160785,ENSG00000260238,ENSG00000160783
chr1	156225496	156225659	1:156225496-156225659	ENSG00000254726,ENSG00000196189,ENSG00000242252,ENSG00000160781
chr1	156246372	156246482	1:156246372-156246482	ENSG00000242252,ENSG00000160781,ENSG00000198952
chr1	156276567	156276796	1:156276567-156276796	ENSG00000198952,ENSG00000163472
chr1	156277020	156277185	1:156277020-156277185	ENSG00000198952,ENSG00000163472
chr1	156281384	156281484	1:156281384-156281484	ENSG00000198952,ENSG00000163472
chr1	156282427	156283100	1:156282427-156283100	ENSG00000160781,ENSG00000198952,ENSG00000163472,ENSG00000198715,ENSG00000189030
chr1	156291280	156291654	1:156291280-156291654	ENSG00000163472,ENSG00000198715,ENSG00000189030
chr1	156291690	156291790	1:156291690-156291790	ENSG00000163472,ENSG00000198715,ENSG00000189030
chr1	156293013	156293231	1:156293013-156293231	ENSG00000163472,ENSG00000198715,ENSG00000189030
chr1	156311054	156311190	1:156311054-156311190	-
chr1	156331994	156332141	1:156331994-156332141	ENSG00000163468,ENSG00000163467
chr1	156338070	156339014	1:156338070-156339014	ENSG00000163468,ENSG00000163467
chr1	156357078	156357184	1:156357078-156357184	ENSG00000132677
chr1	156383028	156383160	1:156383028-156383160	ENSG00000132677,ENSG00000237390
chr1	156421717	156421871	1:156421717-156421871	ENSG00000125462,ENSG00000207933
chr1	156445934	156446067	1:156445934-156446067	ENSG00000132677,ENSG00000237390,ENSG00000125462,ENSG00000207933,ENSG00000272971,ENSG00000132702
chr1	156455789	156455889	1:156455789-156455889	ENSG00000125462
chr1	156456496	156457603	1:156456496-156457603	ENSG00000125462,ENSG00000187862,ENSG00000163382,ENSG00000160818,ENSG00000272971,ENSG00000132702
chr1	156471532	156471660	1:156471532-156471660	ENSG00000116604,ENSG00000206651,ENSG00000272971,ENSG00000132702
chr1	156471867	156471967	1:156471867-156471967	ENSG00000116604
chr1	156475574	156475920	1:156475574-156475920	ENSG00000116604,ENSG00000206651,ENSG00000272971,ENSG00000132702
chr1	156477012	156477371	1:156477012-156477371	ENSG00000116604,ENSG00000206651
chr1	156480881	156481009	1:156480881-156481009	ENSG00000116604,ENSG00000206651
chr1	156483527	156483699	1:156483527-156483699	ENSG00000116604,ENSG00000206651,ENSG00000272971
chr1	156495815	156496028	1:156495815-156496028	ENSG00000116604,ENSG00000206651,ENSG00000260460,ENSG00000272971
chr1	156498940	156499259	1:156498940-156499259	ENSG00000116604
chr1	156499824	156499925	1:156499824-156499925	ENSG00000116604,ENSG00000206651
chr1	156500325	156500596	1:156500325-156500596	ENSG00000116604,ENSG00000260460
chr1	156500653	156501132	1:156500653-156501132	ENSG00000125462,ENSG00000116604,ENSG00000206651,ENSG00000260460,ENSG00000183856,ENSG00000187862,ENSG00000163382,ENSG00000160818,ENSG00000272971,ENSG00000132702
chr1	156501232	156501777	1:156501232-156501777	ENSG00000116604,ENSG00000260460
chr1	156504717	156504860	1:156504717-156504860	ENSG00000116604,ENSG00000260460
chr1	156504894	156505716	1:156504894-156505716	ENSG00000116604,ENSG00000260460
chr1	156508455	156508595	1:156508455-156508595	ENSG00000116604,ENSG00000260460
chr1	156508713	156508857	1:156508713-156508857	ENSG00000116604,ENSG00000260460
chr1	156572509	156572677	1:156572509-156572677	ENSG00000183856,ENSG00000187862,ENSG00000163382,ENSG00000272971,ENSG00000132702
chr1	156591664	156592184	1:156591664-156592184	ENSG00000187862,ENSG00000163382,ENSG00000160818,ENSG00000272971,ENSG00000132702
chr1	156601405	156601745	1:156601405-156601745	ENSG00000187862,ENSG00000163382,ENSG00000160818,ENSG00000272971,ENSG00000132702
chr1	156657594	156657694	1:156657594-156657694	ENSG00000272971,ENSG00000132702,ENSG00000272068,ENSG00000132692,ENSG00000272405,ENSG00000229953,ENSG00000132688
chr1	156660140	156660429	1:156660140-156660429	ENSG00000272971,ENSG00000132702,ENSG00000272068,ENSG00000132692,ENSG00000272405,ENSG00000229953,ENSG00000132688
chr1	156660591	156660730	1:156660591-156660730	ENSG00000272971,ENSG00000132702,ENSG00000272068,ENSG00000132692,ENSG00000272405,ENSG00000229953,ENSG00000132688
chr1	156667699	156667799	1:156667699-156667799	ENSG00000272971,ENSG00000132702,ENSG00000272068,ENSG00000132692,ENSG00000272405,ENSG00000229953,ENSG00000132688
chr1	156689587	156689687	1:156689587-156689687	ENSG00000272068,ENSG00000272405,ENSG00000132688,ENSG00000237588,ENSG00000285570,ENSG00000143320,ENSG00000143319,ENSG00000143303
chr1	156709904	156710238	1:156709904-156710238	ENSG00000272068,ENSG00000272405,ENSG00000237588,ENSG00000285570,ENSG00000143320,ENSG00000223356
chr1	156725798	156726074	1:156725798-156726074	ENSG00000132688,ENSG00000237588,ENSG00000285570,ENSG00000143320,ENSG00000223356,ENSG00000143319,ENSG00000143303
chr1	156728314	156729182	1:156728314-156729182	ENSG00000272971,ENSG00000132702,ENSG00000272068,ENSG00000272405,ENSG00000132688,ENSG00000237588,ENSG00000285570,ENSG00000143320,ENSG00000223356,ENSG00000143319,ENSG00000143303,ENSG00000287624
chr1	156740710	156741535	1:156740710-156741535	ENSG00000143319,ENSG00000143303,ENSG00000143314,ENSG00000143321,ENSG00000143294,ENSG00000287624
chr1	156745801	156745918	1:156745801-156745918	ENSG00000143314,ENSG00000143321,ENSG00000143294
chr1	156746597	156746912	1:156746597-156746912	ENSG00000143314,ENSG00000143321,ENSG00000143294,ENSG00000287624
chr1	156746954	156747172	1:156746954-156747172	ENSG00000143314,ENSG00000143321,ENSG00000143294
chr1	156747335	156747435	1:156747335-156747435	ENSG00000143314,ENSG00000143321,ENSG00000143294
chr1	156747528	156747628	1:156747528-156747628	ENSG00000143314,ENSG00000143321,ENSG00000143294
chr1	156748483	156748583	1:156748483-156748583	ENSG00000143314,ENSG00000143321,ENSG00000143294
chr1	156751246	156751411	1:156751246-156751411	ENSG00000143321,ENSG00000143294,ENSG00000287624
chr1	156751514	156752313	1:156751514-156752313	ENSG00000143319,ENSG00000143303,ENSG00000143314,ENSG00000143321,ENSG00000143294,ENSG00000287624
chr1	156753136	156753368	1:156753136-156753368	ENSG00000143321,ENSG00000143294,ENSG00000287624
chr1	156754257	156754435	1:156754257-156754435	ENSG00000143321,ENSG00000143294,ENSG00000287624
chr1	156766117	156766217	1:156766117-156766217	ENSG00000143294,ENSG00000287624
chr1	156766720	156767913	1:156766720-156767913	ENSG00000143319,ENSG00000143303,ENSG00000143314,ENSG00000143321,ENSG00000143294,ENSG00000287624
chr1	156776314	156776438	1:156776314-156776438	ENSG00000143294,ENSG00000287624
chr1	156781635	156781735	1:156781635-156781735	ENSG00000143294
chr1	156801753	156801853	1:156801753-156801853	ENSG00000143294,ENSG00000027869,ENSG00000198400
chr1	156801969	156802069	1:156801969-156802069	ENSG00000143294,ENSG00000027869,ENSG00000198400
chr1	156814029	156814194	1:156814029-156814194	ENSG00000027869,ENSG00000198400
chr1	156815479	156815744	1:156815479-156815744	ENSG00000027869,ENSG00000198400
chr1	156839002	156839234	1:156839002-156839234	ENSG00000198400,ENSG00000027644
chr1	156852515	156852615	1:156852515-156852615	ENSG00000198400,ENSG00000027644
chr1	156890171	156890322	1:156890171-156890322	ENSG00000198400,ENSG00000187800,ENSG00000160838,ENSG00000211581
chr1	156892224	156892324	1:156892224-156892324	ENSG00000187800,ENSG00000211581
chr1	156892365	156892595	1:156892365-156892595	ENSG00000187800,ENSG00000160838,ENSG00000211581
chr1	156913186	156913286	1:156913186-156913286	ENSG00000187800,ENSG00000160838,ENSG00000211581
chr1	156920391	156920691	1:156920391-156920691	ENSG00000187800,ENSG00000160838,ENSG00000211581
chr1	156981067	156981207	1:156981067-156981207	ENSG00000211581,ENSG00000266160
chr1	157043343	157043492	1:157043343-157043492	ENSG00000132694
chr1	157045241	157045341	1:157045241-157045341	ENSG00000132694,ENSG00000237842
chr1	157045548	157046342	1:157045548-157046342	ENSG00000132694,ENSG00000211581,ENSG00000237842,ENSG00000271736
chr1	157069617	157069717	1:157069617-157069717	ENSG00000237842,ENSG00000224520
chr1	157074121	157074544	1:157074121-157074544	ENSG00000211581,ENSG00000237842,ENSG00000224520
chr1	157085455	157085882	1:157085455-157085882	ENSG00000211581,ENSG00000237842,ENSG00000253831,ENSG00000228239,ENSG00000271736
chr1	157090250	157090543	1:157090250-157090543	ENSG00000253831
chr1	157092205	157092305	1:157092205-157092305	ENSG00000253831
chr1	157092869	157093253	1:157092869-157093253	ENSG00000211581,ENSG00000253831,ENSG00000117036,ENSG00000235700,ENSG00000284592,ENSG00000228239,ENSG00000271736
chr1	157122269	157122397	1:157122269-157122397	ENSG00000253831,ENSG00000235700
chr1	157128340	157128474	1:157128340-157128474	ENSG00000117036,ENSG00000235700
chr1	157137994	157138143	1:157137994-157138143	ENSG00000117036,ENSG00000235700
chr1	157138246	157138653	1:157138246-157138653	ENSG00000117036,ENSG00000235700
chr1	157139210	157139310	1:157139210-157139310	ENSG00000117036,ENSG00000235700
chr1	157154952	157155225	1:157154952-157155225	ENSG00000228239,ENSG00000271736
chr1	157155290	157155490	1:157155290-157155490	ENSG00000228239,ENSG00000271736
chr1	157155755	157156138	1:157155755-157156138	ENSG00000253831,ENSG00000117036,ENSG00000228239,ENSG00000271736
chr1	157156563	157156768	1:157156563-157156768	-
chr1	157180332	157180434	1:157180332-157180434	ENSG00000229961,ENSG00000284592,ENSG00000228239,ENSG00000271736,ENSG00000286073
chr1	157193760	157193910	1:157193760-157193910	ENSG00000229961,ENSG00000284592,ENSG00000228239,ENSG00000271736,ENSG00000286073
chr1	157363657	157363757	1:157363657-157363757	ENSG00000284592,ENSG00000228239,ENSG00000271736,ENSG00000286073,ENSG00000286151,ENSG00000286005,ENSG00000163518
chr1	157415738	157415843	1:157415738-157415843	ENSG00000228239,ENSG00000271736,ENSG00000286073,ENSG00000286151,ENSG00000286005,ENSG00000163518,ENSG00000236731
chr1	157489459	157489613	1:157489459-157489613	ENSG00000284592,ENSG00000228239,ENSG00000271736,ENSG00000286073,ENSG00000286151,ENSG00000286005,ENSG00000143297,ENSG00000163518,ENSG00000236731,ENSG00000233712,ENSG00000232366
chr1	157505720	157505926	1:157505720-157505926	ENSG00000284592,ENSG00000228239,ENSG00000271736,ENSG00000286073,ENSG00000286151,ENSG00000286005,ENSG00000143297,ENSG00000163518,ENSG00000236731,ENSG00000233712,ENSG00000231700,ENSG00000232366,ENSG00000132704
chr1	157691474	157691574	1:157691474-157691574	ENSG00000163518,ENSG00000236731,ENSG00000233712,ENSG00000160856,ENSG00000227217,ENSG00000231700,ENSG00000232366,ENSG00000132704,ENSG00000163534
chr1	157850507	157850607	1:157850507-157850607	ENSG00000163518,ENSG00000236731,ENSG00000233712,ENSG00000231700,ENSG00000232366,ENSG00000132704,ENSG00000163534,ENSG00000073754,ENSG00000227425,ENSG00000236957
chr1	157878200	157878386	1:157878200-157878386	ENSG00000163518,ENSG00000236731,ENSG00000233712,ENSG00000231700,ENSG00000232366,ENSG00000132704,ENSG00000163534,ENSG00000073754,ENSG00000227425,ENSG00000236957
chr1	157963569	157963703	1:157963569-157963703	ENSG00000132704,ENSG00000236957
chr1	157963761	157963861	1:157963761-157963861	ENSG00000163518,ENSG00000132704,ENSG00000236957
chr1	157969886	157969986	1:157969886-157969986	ENSG00000236957
chr1	157992067	157992470	1:157992067-157992470	ENSG00000163518,ENSG00000236731,ENSG00000233712,ENSG00000132704,ENSG00000163534,ENSG00000236957,ENSG00000183853,ENSG00000158485,ENSG00000186306,ENSG00000180708,ENSG00000203758,ENSG00000173285,ENSG00000186440,ENSG00000279111,ENSG00000198967,ENSG00000163554,ENSG00000196171,ENSG00000226949
chr1	157992548	157992704	1:157992548-157992704	ENSG00000183853
chr1	157992905	157993063	1:157992905-157993063	ENSG00000183853
chr1	157993402	157993718	1:157993402-157993718	ENSG00000183853
chr1	157995367	157995541	1:157995367-157995541	ENSG00000183853
chr1	157996546	157996692	1:157996546-157996692	ENSG00000183853
chr1	158010560	158011096	1:158010560-158011096	ENSG00000236957
chr1	158011154	158011254	1:158011154-158011254	-
chr1	158019624	158019824	1:158019624-158019824	ENSG00000226520
chr1	158019859	158019959	1:158019859-158019959	-
chr1	158022411	158022855	1:158022411-158022855	ENSG00000236957,ENSG00000226520
chr1	158024726	158025058	1:158024726-158025058	ENSG00000163518,ENSG00000236957,ENSG00000226520,ENSG00000236257
chr1	158025335	158025455	1:158025335-158025455	ENSG00000226520
chr1	158036788	158037005	1:158036788-158037005	ENSG00000236957
chr1	158037378	158037478	1:158037378-158037478	ENSG00000236957
chr1	158067859	158067959	1:158067859-158067959	-
chr1	158069030	158069130	1:158069030-158069130	-
chr1	158095747	158095847	1:158095747-158095847	-
chr1	158101110	158101216	1:158101110-158101216	ENSG00000236957
chr1	158101840	158101974	1:158101840-158101974	-
chr1	158113717	158113825	1:158113717-158113825	ENSG00000236957
chr1	158117918	158118189	1:158117918-158118189	ENSG00000288460
chr1	158125088	158125448	1:158125088-158125448	ENSG00000163518,ENSG00000236731,ENSG00000233712,ENSG00000232366,ENSG00000132704,ENSG00000163534,ENSG00000236957,ENSG00000288460,ENSG00000231666,ENSG00000158477,ENSG00000230942,ENSG00000158485,ENSG00000158488,ENSG00000180708,ENSG00000203758,ENSG00000236257,ENSG00000173285,ENSG00000231237,ENSG00000226949
chr1	158145342	158145581	1:158145342-158145581	ENSG00000231666
chr1	158149321	158150023	1:158149321-158150023	ENSG00000231666
chr1	158177731	158178089	1:158177731-158178089	ENSG00000236957,ENSG00000227295,ENSG00000158473,ENSG00000229914,ENSG00000176320,ENSG00000158477,ENSG00000230942,ENSG00000158485,ENSG00000158488,ENSG00000186306,ENSG00000180708,ENSG00000203758,ENSG00000236257,ENSG00000173285,ENSG00000198965,ENSG00000197532,ENSG00000186440,ENSG00000279111,ENSG00000198967,ENSG00000163554,ENSG00000231237,ENSG00000203757,ENSG00000180437,ENSG00000197403,ENSG00000188340
chr1	158181181	158181281	1:158181181-158181281	ENSG00000227295,ENSG00000158473,ENSG00000229914
chr1	158203881	158203981	1:158203881-158203981	ENSG00000229914,ENSG00000176320,ENSG00000158477,ENSG00000230942,ENSG00000158485,ENSG00000158488,ENSG00000186306,ENSG00000180708,ENSG00000203758,ENSG00000236257,ENSG00000198965,ENSG00000236656,ENSG00000198703,ENSG00000231434
chr1	158286015	158286115	1:158286015-158286115	ENSG00000158477,ENSG00000230942,ENSG00000158481,ENSG00000158485,ENSG00000158488,ENSG00000186306,ENSG00000180708,ENSG00000203758,ENSG00000236257,ENSG00000173285,ENSG00000198965,ENSG00000198967,ENSG00000163554,ENSG00000231237
chr1	158506515	158506629	1:158506515-158506629	ENSG00000158477,ENSG00000230942,ENSG00000158485,ENSG00000158488,ENSG00000186306,ENSG00000180708,ENSG00000203758,ENSG00000236257,ENSG00000173285,ENSG00000198965,ENSG00000236656,ENSG00000198703,ENSG00000227445,ENSG00000231434,ENSG00000197532,ENSG00000186440,ENSG00000279111,ENSG00000198967,ENSG00000163554,ENSG00000231237,ENSG00000196171,ENSG00000203757,ENSG00000180437,ENSG00000226949,ENSG00000197403,ENSG00000180433,ENSG00000188340,ENSG00000229724,ENSG00000180409,ENSG00000163563,ENSG00000229849
chr1	158931551	158931653	1:158931551-158931653	ENSG00000180708,ENSG00000197532,ENSG00000186440,ENSG00000279111,ENSG00000198967,ENSG00000163554,ENSG00000231237,ENSG00000196171,ENSG00000203757,ENSG00000180437,ENSG00000226949,ENSG00000197403,ENSG00000180433,ENSG00000188340,ENSG00000229724,ENSG00000180409,ENSG00000163563,ENSG00000229849,ENSG00000163564
chr1	158998815	158998930	1:158998815-158998930	ENSG00000176320,ENSG00000158477,ENSG00000158488,ENSG00000186306,ENSG00000180708,ENSG00000203758,ENSG00000236257,ENSG00000173285,ENSG00000198965,ENSG00000197532,ENSG00000186440,ENSG00000279111,ENSG00000198967,ENSG00000163554,ENSG00000231237,ENSG00000196171,ENSG00000203757,ENSG00000180437,ENSG00000226949,ENSG00000197403,ENSG00000180433,ENSG00000188340,ENSG00000229724,ENSG00000180409,ENSG00000163563,ENSG00000229849,ENSG00000163565
chr1	158998976	158999144	1:158998976-158999144	ENSG00000197532,ENSG00000186440,ENSG00000279111,ENSG00000198967,ENSG00000163554,ENSG00000231237,ENSG00000196171,ENSG00000203757,ENSG00000180437,ENSG00000226949,ENSG00000197403,ENSG00000180433,ENSG00000188340,ENSG00000229724,ENSG00000180409,ENSG00000163563,ENSG00000229849,ENSG00000163565
chr1	158999674	159000049	1:158999674-159000049	ENSG00000176320,ENSG00000158477,ENSG00000230942,ENSG00000158488,ENSG00000186306,ENSG00000180708,ENSG00000203758,ENSG00000236257,ENSG00000173285,ENSG00000198965,ENSG00000236656,ENSG00000198703,ENSG00000231434,ENSG00000197532,ENSG00000186440,ENSG00000279111,ENSG00000198967,ENSG00000163554,ENSG00000231237,ENSG00000196171,ENSG00000203757,ENSG00000180437,ENSG00000226949,ENSG00000197403,ENSG00000180433,ENSG00000188340,ENSG00000229724,ENSG00000180409,ENSG00000163563,ENSG00000229849,ENSG00000163565,ENSG00000233473,ENSG00000248442
chr1	159000678	159000904	1:159000678-159000904	ENSG00000188340,ENSG00000229724,ENSG00000180409,ENSG00000163563,ENSG00000163565
chr1	159009837	159010136	1:159009837-159010136	ENSG00000180409,ENSG00000163563,ENSG00000163565
chr1	159054782	159054900	1:159054782-159054900	ENSG00000198967,ENSG00000163554,ENSG00000231237,ENSG00000203757,ENSG00000197403,ENSG00000180433,ENSG00000188340,ENSG00000180409,ENSG00000163563,ENSG00000229849,ENSG00000233473
chr1	159072092	159072225	1:159072092-159072225	ENSG00000186306,ENSG00000180708,ENSG00000203758,ENSG00000236257,ENSG00000197532,ENSG00000279111,ENSG00000198967,ENSG00000163554,ENSG00000231237,ENSG00000196171,ENSG00000203757,ENSG00000180437,ENSG00000226949,ENSG00000197403,ENSG00000180433,ENSG00000188340,ENSG00000229724,ENSG00000180409,ENSG00000163563,ENSG00000229849,ENSG00000163568,ENSG00000233473,ENSG00000248642
chr1	159103217	159103409	1:159103217-159103409	ENSG00000198967,ENSG00000163554,ENSG00000231237,ENSG00000196171,ENSG00000203757,ENSG00000180437,ENSG00000226949,ENSG00000197403,ENSG00000180433,ENSG00000180409,ENSG00000229849,ENSG00000233473,ENSG00000196266
chr1	159113907	159114013	1:159113907-159114013	ENSG00000203758,ENSG00000173285,ENSG00000197532,ENSG00000186440,ENSG00000279111,ENSG00000163554,ENSG00000231237,ENSG00000196171,ENSG00000203757,ENSG00000180437,ENSG00000226949,ENSG00000197403,ENSG00000180433,ENSG00000188340,ENSG00000163563,ENSG00000229849,ENSG00000233473,ENSG00000215846,ENSG00000248642,ENSG00000179639,ENSG00000196266,ENSG00000228560,ENSG00000248442,ENSG00000251686,ENSG00000249730,ENSG00000224943
chr1	159114470	159114570	1:159114470-159114570	ENSG00000163554,ENSG00000203757,ENSG00000226949,ENSG00000180433,ENSG00000163563,ENSG00000233473,ENSG00000215846,ENSG00000248642,ENSG00000179639,ENSG00000196266,ENSG00000248442,ENSG00000251686,ENSG00000249730
chr1	159161117	159161377	1:159161117-159161377	ENSG00000163568,ENSG00000162706,ENSG00000222552,ENSG00000225670,ENSG00000213088,ENSG00000215846,ENSG00000248642,ENSG00000179639,ENSG00000196266,ENSG00000228560,ENSG00000248442,ENSG00000251686,ENSG00000249197,ENSG00000249730,ENSG00000196184,ENSG00000224943,ENSG00000231100
chr1	159188558	159188658	1:159188558-159188658	ENSG00000162706,ENSG00000222552,ENSG00000225670,ENSG00000213088,ENSG00000215846,ENSG00000248642,ENSG00000179639,ENSG00000196266,ENSG00000251686,ENSG00000249730
chr1	159198076	159198212	1:159198076-159198212	ENSG00000162706,ENSG00000222552,ENSG00000225670,ENSG00000213088,ENSG00000215846,ENSG00000248642,ENSG00000179639
chr1	159216392	159216492	1:159216392-159216492	ENSG00000162706,ENSG00000222552,ENSG00000225670,ENSG00000213088,ENSG00000215846,ENSG00000248642,ENSG00000179639,ENSG00000196266,ENSG00000228560,ENSG00000248442,ENSG00000251686,ENSG00000249197,ENSG00000249730,ENSG00000196184,ENSG00000224943,ENSG00000231100,ENSG00000271890,ENSG00000132703,ENSG00000276632
chr1	159728565	159728683	1:159728565-159728683	ENSG00000248642,ENSG00000179639,ENSG00000196266,ENSG00000228560,ENSG00000248442,ENSG00000251686,ENSG00000249197,ENSG00000249730,ENSG00000196184,ENSG00000224943,ENSG00000184155,ENSG00000231100,ENSG00000271890,ENSG00000132703,ENSG00000158731,ENSG00000276632,ENSG00000223603,ENSG00000132693
chr1	159752024	159752505	1:159752024-159752505	ENSG00000215846,ENSG00000248642,ENSG00000179639,ENSG00000196266,ENSG00000228560,ENSG00000248442,ENSG00000251686,ENSG00000249197,ENSG00000249730,ENSG00000196184,ENSG00000224943,ENSG00000184155,ENSG00000231100,ENSG00000271890,ENSG00000132703,ENSG00000158731,ENSG00000276632,ENSG00000223603,ENSG00000132693,ENSG00000235226,ENSG00000162723,ENSG00000224259,ENSG00000273933
chr1	159756568	159756673	1:159756568-159756673	ENSG00000215846,ENSG00000248642,ENSG00000179639,ENSG00000196266,ENSG00000228560,ENSG00000248442,ENSG00000251686,ENSG00000249197,ENSG00000249730,ENSG00000196184,ENSG00000224943,ENSG00000184155,ENSG00000231100,ENSG00000271890,ENSG00000132703,ENSG00000158731,ENSG00000276632,ENSG00000223603,ENSG00000132693,ENSG00000235226
chr1	159780497	159781490	1:159780497-159781490	ENSG00000215846,ENSG00000248642,ENSG00000179639,ENSG00000196266,ENSG00000228560,ENSG00000248442,ENSG00000251686,ENSG00000249197,ENSG00000249730,ENSG00000196184,ENSG00000224943,ENSG00000184155,ENSG00000231100,ENSG00000271890,ENSG00000132703,ENSG00000158731,ENSG00000276632,ENSG00000223603,ENSG00000132693,ENSG00000158716,ENSG00000181036,ENSG00000158714,ENSG00000256029,ENSG00000213085,ENSG00000162723,ENSG00000224259,ENSG00000273933,ENSG00000237409
chr1	159798961	159799190	1:159798961-159799190	ENSG00000158731,ENSG00000181036,ENSG00000162723,ENSG00000224259,ENSG00000273933
chr1	159830356	159830456	1:159830356-159830456	ENSG00000158714
chr1	159835969	159836094	1:159835969-159836094	ENSG00000158714,ENSG00000188004
chr1	159854093	159854557	1:159854093-159854557	ENSG00000256029,ENSG00000188004,ENSG00000212161,ENSG00000243284,ENSG00000272668
chr1	159854659	159855347	1:159854659-159855347	ENSG00000256029,ENSG00000188004,ENSG00000212161,ENSG00000243284,ENSG00000272668
chr1	159862395	159862495	1:159862395-159862495	ENSG00000256029,ENSG00000188004,ENSG00000243284
chr1	159891553	159891808	1:159891553-159891808	ENSG00000184155,ENSG00000181036,ENSG00000256029,ENSG00000213085,ENSG00000266458,ENSG00000287040,ENSG00000162723,ENSG00000224259
chr1	159900076	159900511	1:159900076-159900511	ENSG00000271890,ENSG00000213085,ENSG00000266458,ENSG00000287040,ENSG00000279430,ENSG00000162723,ENSG00000224259,ENSG00000273933
chr1	159916453	159916553	1:159916453-159916553	ENSG00000279430,ENSG00000158710,ENSG00000162723,ENSG00000224259
chr1	159917890	159918101	1:159917890-159918101	ENSG00000279430,ENSG00000158710
chr1	159923284	159923457	1:159923284-159923457	ENSG00000213085,ENSG00000266458,ENSG00000287040,ENSG00000279430,ENSG00000158710,ENSG00000162723,ENSG00000224259,ENSG00000273933
chr1	159923768	159923871	1:159923768-159923871	ENSG00000279430,ENSG00000158710,ENSG00000162723,ENSG00000273933
chr1	159924256	159924406	1:159924256-159924406	ENSG00000279430,ENSG00000158710,ENSG00000162723,ENSG00000224259,ENSG00000273933
chr1	159924581	159924681	1:159924581-159924681	ENSG00000279430,ENSG00000158710,ENSG00000162723,ENSG00000224259,ENSG00000273933
chr1	159924997	159925101	1:159924997-159925101	ENSG00000158710,ENSG00000085552,ENSG00000162723,ENSG00000224259,ENSG00000273933
chr1	159925409	159925791	1:159925409-159925791	ENSG00000158710,ENSG00000085552,ENSG00000162723,ENSG00000224259,ENSG00000273933,ENSG00000237409
chr1	159932535	159932635	1:159932535-159932635	ENSG00000158710,ENSG00000085552,ENSG00000162723,ENSG00000224259,ENSG00000273933
chr1	160031371	160031489	1:160031371-160031489	ENSG00000162723,ENSG00000224259,ENSG00000273933,ENSG00000177807,ENSG00000237409,ENSG00000143315
chr1	160031528	160032135	1:160031528-160032135	ENSG00000162723,ENSG00000224259,ENSG00000273933,ENSG00000177807,ENSG00000237409,ENSG00000143315
chr1	160046857	160046983	1:160046857-160046983	ENSG00000177807,ENSG00000237409,ENSG00000225279
chr1	160067026	160067126	1:160067026-160067126	ENSG00000177807,ENSG00000225279
chr1	160084160	160084414	1:160084160-160084414	ENSG00000177807,ENSG00000225279,ENSG00000162728
chr1	160084495	160084605	1:160084495-160084605	ENSG00000177807,ENSG00000225279,ENSG00000162728
chr1	160086214	160086314	1:160086214-160086314	ENSG00000162728
chr1	160086572	160086710	1:160086572-160086710	ENSG00000162728
chr1	160087412	160087554	1:160087412-160087554	ENSG00000162728
chr1	160095544	160095644	1:160095544-160095644	ENSG00000162729
chr1	160096379	160096611	1:160096379-160096611	ENSG00000162729
chr1	160096775	160096916	1:160096775-160096916	ENSG00000162729
chr1	160097228	160097347	1:160097228-160097347	ENSG00000162729
chr1	160097657	160097757	1:160097657-160097757	ENSG00000162729
chr1	160097849	160098120	1:160097849-160098120	ENSG00000162729
chr1	160098297	160098798	1:160098297-160098798	ENSG00000162729
chr1	160098903	160099380	1:160098903-160099380	ENSG00000162729
chr1	160099411	160099511	1:160099411-160099511	ENSG00000162729
chr1	160100645	160100817	1:160100645-160100817	ENSG00000162729
chr1	160101056	160101341	1:160101056-160101341	ENSG00000162729
chr1	160104363	160104538	1:160104363-160104538	ENSG00000162729
chr1	160108581	160108704	1:160108581-160108704	-
chr1	160115588	160115884	1:160115588-160115884	ENSG00000018625
chr1	160116063	160116190	1:160116063-160116190	ENSG00000018625
chr1	160116463	160117023	1:160116463-160117023	ENSG00000018625
chr1	160117072	160117172	1:160117072-160117172	ENSG00000018625
chr1	160117385	160117629	1:160117385-160117629	ENSG00000018625
chr1	160117773	160118192	1:160117773-160118192	ENSG00000018625
chr1	160124783	160125220	1:160124783-160125220	ENSG00000018625
chr1	160125796	160125896	1:160125796-160125896	ENSG00000018625
chr1	160126517	160126617	1:160126517-160126617	ENSG00000018625
chr1	160127388	160127488	1:160127388-160127488	ENSG00000018625
chr1	160127985	160128138	1:160127985-160128138	ENSG00000018625
chr1	160131930	160132420	1:160131930-160132420	ENSG00000018625,ENSG00000234425
chr1	160134510	160134622	1:160134510-160134622	ENSG00000018625
chr1	160140986	160141162	1:160140986-160141162	ENSG00000018625
chr1	160146696	160146825	1:160146696-160146825	ENSG00000132681
chr1	160147948	160148072	1:160147948-160148072	ENSG00000132681
chr1	160149774	160149896	1:160149774-160149896	ENSG00000132681
chr1	160150047	160150178	1:160150047-160150178	ENSG00000132681
chr1	160162398	160162548	1:160162398-160162548	ENSG00000132681
chr1	160170465	160170739	1:160170465-160170739	ENSG00000132681
chr1	160170858	160170958	1:160170858-160170958	ENSG00000132681
chr1	160189740	160189957	1:160189740-160189957	ENSG00000143318
chr1	160192857	160193016	1:160192857-160193016	ENSG00000143318
chr1	160193130	160193306	1:160193130-160193306	ENSG00000143318
chr1	160205135	160205567	1:160205135-160205567	ENSG00000227741,ENSG00000162734
chr1	160205715	160205940	1:160205715-160205940	ENSG00000227741,ENSG00000162734
chr1	160206789	160207020	1:160206789-160207020	ENSG00000227741,ENSG00000162734
chr1	160207117	160207217	1:160207117-160207217	ENSG00000227741,ENSG00000162734
chr1	160208206	160208306	1:160208206-160208306	ENSG00000227741,ENSG00000162734
chr1	160209758	160209918	1:160209758-160209918	ENSG00000227741,ENSG00000162734
chr1	160217924	160218024	1:160217924-160218024	ENSG00000227741,ENSG00000162734,ENSG00000132716
chr1	160219731	160219863	1:160219731-160219863	ENSG00000162734,ENSG00000132716
chr1	160251966	160252178	1:160251966-160252178	ENSG00000143318,ENSG00000132716,ENSG00000228606
chr1	160256741	160256982	1:160256741-160256982	ENSG00000132716,ENSG00000228606
chr1	160260844	160261052	1:160260844-160261052	ENSG00000132716,ENSG00000228606,ENSG00000224261
chr1	160261799	160261904	1:160261799-160261904	ENSG00000132716,ENSG00000228606,ENSG00000224261
chr1	160262104	160262229	1:160262104-160262229	ENSG00000132716,ENSG00000228606,ENSG00000224261
chr1	160262270	160262920	1:160262270-160262920	ENSG00000132716,ENSG00000228606,ENSG00000224261
chr1	160262960	160263300	1:160262960-160263300	ENSG00000132716,ENSG00000228606,ENSG00000224261
chr1	160274837	160275021	1:160274837-160275021	ENSG00000224261
chr1	160283248	160283592	1:160283248-160283592	ENSG00000258465,ENSG00000228606,ENSG00000224261,ENSG00000162735,ENSG00000235082,ENSG00000202078
chr1	160283870	160284126	1:160283870-160284126	ENSG00000258465,ENSG00000162735
chr1	160284162	160284476	1:160284162-160284476	ENSG00000258465,ENSG00000228606,ENSG00000224261,ENSG00000162735,ENSG00000235082,ENSG00000202078
chr1	160285059	160285305	1:160285059-160285305	ENSG00000258465,ENSG00000228606,ENSG00000162735,ENSG00000122218,ENSG00000235082,ENSG00000202078
chr1	160293116	160293428	1:160293116-160293428	ENSG00000258465,ENSG00000162735,ENSG00000122218,ENSG00000235082,ENSG00000202078
chr1	160293549	160293839	1:160293549-160293839	ENSG00000258465,ENSG00000162735,ENSG00000122218,ENSG00000235082,ENSG00000202078
chr1	160307683	160307819	1:160307683-160307819	ENSG00000122218,ENSG00000235082,ENSG00000202078
chr1	160308959	160309064	1:160308959-160309064	ENSG00000122218,ENSG00000235082,ENSG00000202078
chr1	160343200	160343475	1:160343200-160343475	ENSG00000122218,ENSG00000235082,ENSG00000202078,ENSG00000162736,ENSG00000162738
chr1	160351788	160351909	1:160351788-160351909	ENSG00000122218,ENSG00000202078,ENSG00000162736,ENSG00000201608,ENSG00000162738
chr1	160355618	160355767	1:160355618-160355767	ENSG00000202078,ENSG00000162736,ENSG00000171786,ENSG00000201608,ENSG00000162738,ENSG00000066294
chr1	160357364	160357619	1:160357364-160357619	ENSG00000202078,ENSG00000162736,ENSG00000171786,ENSG00000201608,ENSG00000162738
chr1	160361417	160361558	1:160361417-160361558	ENSG00000202078,ENSG00000162736,ENSG00000171786,ENSG00000201608,ENSG00000162738,ENSG00000234425
chr1	160364110	160364210	1:160364110-160364210	ENSG00000162736,ENSG00000171786,ENSG00000201608,ENSG00000162738
chr1	160376639	160376917	1:160376639-160376917	ENSG00000171786,ENSG00000201608,ENSG00000162738,ENSG00000162739,ENSG00000234425
chr1	160681556	160681699	1:160681556-160681699	ENSG00000162739,ENSG00000066294,ENSG00000117090,ENSG00000235101,ENSG00000228863,ENSG00000275801,ENSG00000274562,ENSG00000122224
chr1	160712299	160712399	1:160712299-160712399	ENSG00000066294,ENSG00000117090,ENSG00000235101,ENSG00000117091,ENSG00000026751,ENSG00000275801,ENSG00000274562,ENSG00000122224,ENSG00000122223,ENSG00000226003
chr1	160715848	160715948	1:160715848-160715948	ENSG00000234425,ENSG00000066294,ENSG00000117090,ENSG00000235101,ENSG00000117091,ENSG00000026751,ENSG00000275801,ENSG00000274562,ENSG00000122224,ENSG00000226003,ENSG00000232188,ENSG00000198358,ENSG00000233691
chr1	160726901	160727026	1:160726901-160727026	ENSG00000066294,ENSG00000117090,ENSG00000235101,ENSG00000117091,ENSG00000026751,ENSG00000275801,ENSG00000274562,ENSG00000122224,ENSG00000122223,ENSG00000226003,ENSG00000232188,ENSG00000198358,ENSG00000233691,ENSG00000158764
chr1	160754330	160754430	1:160754330-160754430	ENSG00000117090,ENSG00000235101,ENSG00000026751,ENSG00000275801,ENSG00000274562,ENSG00000122224,ENSG00000122223,ENSG00000226003,ENSG00000232188,ENSG00000198358
chr1	160884217	160884317	1:160884217-160884317	ENSG00000275801,ENSG00000274562,ENSG00000122224,ENSG00000122223,ENSG00000226003,ENSG00000179914,ENSG00000213080,ENSG00000232188,ENSG00000198358,ENSG00000233691
chr1	160951495	160951623	1:160951495-160951623	ENSG00000235101,ENSG00000275801,ENSG00000274562,ENSG00000122224,ENSG00000122223,ENSG00000226003,ENSG00000213080,ENSG00000232188,ENSG00000198358,ENSG00000233691,ENSG00000158764
chr1	160989793	160989910	1:160989793-160989910	ENSG00000274562,ENSG00000122224,ENSG00000122223,ENSG00000226003,ENSG00000232188,ENSG00000198358,ENSG00000233691
chr1	160990032	160990167	1:160990032-160990167	ENSG00000275801,ENSG00000274562,ENSG00000122223,ENSG00000232188,ENSG00000198358,ENSG00000233691
chr1	160990219	160990333	1:160990219-160990333	ENSG00000122223,ENSG00000233691
chr1	160991887	160991987	1:160991887-160991987	-
chr1	160993673	160993950	1:160993673-160993950	ENSG00000275801,ENSG00000274562,ENSG00000122224,ENSG00000122223,ENSG00000226003,ENSG00000232188,ENSG00000198358,ENSG00000233691
chr1	160997300	160997400	1:160997300-160997400	ENSG00000158769
chr1	161001675	161001783	1:161001675-161001783	ENSG00000232188,ENSG00000198358,ENSG00000158769
chr1	161009015	161009176	1:161009015-161009176	ENSG00000158769
chr1	161011576	161011676	1:161011576-161011676	ENSG00000158769
chr1	161012023	161012126	1:161012023-161012126	ENSG00000158769
chr1	161013466	161014037	1:161013466-161014037	ENSG00000274562,ENSG00000122224,ENSG00000122223,ENSG00000226003,ENSG00000232188,ENSG00000198358,ENSG00000233691,ENSG00000158769,ENSG00000270149,ENSG00000232879,ENSG00000215845,ENSG00000158773,ENSG00000186517
chr1	161020344	161020530	1:161020344-161020530	ENSG00000158769,ENSG00000270149,ENSG00000232879,ENSG00000215845
chr1	161020645	161021514	1:161020645-161021514	ENSG00000158769,ENSG00000270149,ENSG00000232879,ENSG00000215845
chr1	161032454	161032756	1:161032454-161032756	ENSG00000158769,ENSG00000270149,ENSG00000232879,ENSG00000215845,ENSG00000158773
chr1	161038822	161039012	1:161038822-161039012	ENSG00000270149,ENSG00000232879,ENSG00000215845,ENSG00000158773
chr1	161044013	161044113	1:161044013-161044113	ENSG00000270149,ENSG00000232879,ENSG00000215845,ENSG00000158773
chr1	161045091	161046383	1:161045091-161046383	ENSG00000270149,ENSG00000232879,ENSG00000215845,ENSG00000158773,ENSG00000186517
chr1	161053280	161053393	1:161053280-161053393	ENSG00000158773,ENSG00000186517,ENSG00000244682
chr1	161072154	161072254	1:161072154-161072254	ENSG00000186517,ENSG00000143217
chr1	161083312	161083412	1:161083312-161083412	ENSG00000186517,ENSG00000143217,ENSG00000228917
chr1	161083493	161083780	1:161083493-161083780	ENSG00000186517,ENSG00000143217,ENSG00000228917,ENSG00000162755
chr1	161096530	161096927	1:161096530-161096927	ENSG00000186517,ENSG00000143217,ENSG00000162755
chr1	161097704	161097841	1:161097704-161097841	ENSG00000162755
chr1	161100674	161100945	1:161100674-161100945	ENSG00000162755,ENSG00000143256,ENSG00000158793
chr1	161103544	161103660	1:161103544-161103660	ENSG00000162755
chr1	161117504	161117754	1:161117504-161117754	ENSG00000143256,ENSG00000158793,ENSG00000158796
chr1	161117930	161118624	1:161117930-161118624	ENSG00000143256,ENSG00000158793,ENSG00000158796
chr1	161119777	161119888	1:161119777-161119888	ENSG00000143256,ENSG00000158793,ENSG00000158796
chr1	161132402	161133292	1:161132402-161133292	ENSG00000143256,ENSG00000158793,ENSG00000158796,ENSG00000238934,ENSG00000143222
chr1	161139961	161140061	1:161139961-161140061	ENSG00000158796,ENSG00000238934
chr1	161152709	161152886	1:161152709-161152886	ENSG00000238934,ENSG00000143222,ENSG00000224985,ENSG00000143258
chr1	161153710	161154252	1:161153710-161154252	ENSG00000158796,ENSG00000238934,ENSG00000143222,ENSG00000224985,ENSG00000143258
chr1	161154669	161154773	1:161154669-161154773	ENSG00000238934,ENSG00000143222,ENSG00000224985,ENSG00000143258
chr1	161159082	161159681	1:161159082-161159681	ENSG00000238934,ENSG00000143222,ENSG00000224985,ENSG00000143258,ENSG00000143224
chr1	161159724	161159834	1:161159724-161159834	ENSG00000143222,ENSG00000224985,ENSG00000143258
chr1	161159902	161160072	1:161159902-161160072	ENSG00000143222,ENSG00000224985,ENSG00000143258
chr1	161164652	161164880	1:161164652-161164880	ENSG00000224985,ENSG00000143258,ENSG00000143224
chr1	161165360	161165545	1:161165360-161165545	ENSG00000143258,ENSG00000143224
chr1	161165937	161166631	1:161165937-161166631	ENSG00000224985,ENSG00000143258,ENSG00000143224,ENSG00000158850
chr1	161166680	161166784	1:161166680-161166784	ENSG00000143258,ENSG00000143224,ENSG00000158850
chr1	161173079	161173185	1:161173079-161173185	ENSG00000143224,ENSG00000158850
chr1	161176902	161177002	1:161176902-161177002	ENSG00000158850
chr1	161177042	161177152	1:161177042-161177152	ENSG00000143224,ENSG00000158850
chr1	161177307	161177820	1:161177307-161177820	ENSG00000143224,ENSG00000158850
chr1	161183972	161184072	1:161183972-161184072	ENSG00000158850
chr1	161188829	161188929	1:161188829-161188929	-
chr1	161192667	161192794	1:161192667-161192794	ENSG00000158859,ENSG00000158864
chr1	161193092	161193192	1:161193092-161193192	ENSG00000158859,ENSG00000158864
chr1	161193627	161193824	1:161193627-161193824	ENSG00000158859,ENSG00000158864
chr1	161193925	161194217	1:161193925-161194217	ENSG00000158859,ENSG00000158864
chr1	161196230	161196344	1:161196230-161196344	ENSG00000158859,ENSG00000158864
chr1	161196386	161196486	1:161196386-161196486	ENSG00000158859,ENSG00000158864
chr1	161196574	161196733	1:161196574-161196733	ENSG00000158859,ENSG00000158864
chr1	161197061	161197369	1:161197061-161197369	ENSG00000158859,ENSG00000158864
chr1	161198449	161198738	1:161198449-161198738	ENSG00000158859,ENSG00000158864
chr1	161198858	161199042	1:161198858-161199042	ENSG00000158859,ENSG00000158864
chr1	161199404	161199682	1:161199404-161199682	ENSG00000158859,ENSG00000158864
chr1	161201016	161201271	1:161201016-161201271	ENSG00000158859,ENSG00000158864
chr1	161201578	161201764	1:161201578-161201764	ENSG00000158859,ENSG00000158864
chr1	161202063	161202463	1:161202063-161202463	ENSG00000158859,ENSG00000158864
chr1	161206335	161206435	1:161206335-161206435	ENSG00000158864
chr1	161206712	161207596	1:161206712-161207596	ENSG00000158864
chr1	161207765	161208002	1:161207765-161208002	ENSG00000158864
chr1	161208039	161208172	1:161208039-161208172	ENSG00000158864
chr1	161209924	161210064	1:161209924-161210064	ENSG00000158864
chr1	161216474	161216719	1:161216474-161216719	ENSG00000158869,ENSG00000158874
chr1	161216881	161217331	1:161216881-161217331	ENSG00000158869,ENSG00000158874,ENSG00000143257
chr1	161222462	161222562	1:161222462-161222562	ENSG00000158869,ENSG00000158874,ENSG00000158882,ENSG00000284035
chr1	161225452	161225558	1:161225452-161225558	ENSG00000158874,ENSG00000158882,ENSG00000284035,ENSG00000143257
chr1	161225615	161226129	1:161225615-161226129	ENSG00000158869,ENSG00000158874,ENSG00000158882,ENSG00000284035,ENSG00000143257,ENSG00000236484
chr1	161226335	161226457	1:161226335-161226457	ENSG00000158874,ENSG00000158882,ENSG00000284035,ENSG00000143257
chr1	161227478	161227615	1:161227478-161227615	ENSG00000158874,ENSG00000158882,ENSG00000284035,ENSG00000143257
chr1	161260479	161260579	1:161260479-161260579	ENSG00000143257,ENSG00000248485
chr1	161260731	161260868	1:161260731-161260868	ENSG00000143257,ENSG00000248485
chr1	161306229	161306340	1:161306229-161306340	ENSG00000158887,ENSG00000143252
chr1	161314128	161314473	1:161314128-161314473	ENSG00000158887,ENSG00000143252,ENSG00000072694
chr1	161314533	161314701	1:161314533-161314701	ENSG00000158887,ENSG00000143252
chr1	161315041	161315181	1:161315041-161315181	ENSG00000143252
chr1	161367867	161368084	1:161367867-161368084	ENSG00000188931,ENSG00000288670,ENSG00000236484
chr1	161382731	161382848	1:161382731-161382848	ENSG00000236484
chr1	161388588	161388699	1:161388588-161388699	ENSG00000236484
chr1	161389185	161389285	1:161389185-161389285	ENSG00000236484
chr1	161389653	161390661	1:161389653-161390661	ENSG00000236484,ENSG00000283696,ENSG00000288093,ENSG00000206921,ENSG00000215840,ENSG00000277882,ENSG00000283317
chr1	161396058	161396158	1:161396058-161396158	ENSG00000283696,ENSG00000288093,ENSG00000206921,ENSG00000215840,ENSG00000277882,ENSG00000283317
chr1	161399061	161399166	1:161399061-161399166	ENSG00000283696,ENSG00000288093,ENSG00000206921,ENSG00000215840,ENSG00000277882,ENSG00000283317
chr1	161399197	161400260	1:161399197-161400260	ENSG00000283696,ENSG00000288093,ENSG00000206921,ENSG00000215840,ENSG00000277882,ENSG00000283317
chr1	161404760	161404860	1:161404760-161404860	ENSG00000283696,ENSG00000288093,ENSG00000206921,ENSG00000215840,ENSG00000277882,ENSG00000283317
chr1	161422063	161422243	1:161422063-161422243	ENSG00000206921,ENSG00000283360,ENSG00000215840,ENSG00000277882,ENSG00000283317
chr1	161440113	161440213	1:161440113-161440213	-
chr1	161440391	161440491	1:161440391-161440491	-
chr1	161440553	161440809	1:161440553-161440809	-
chr1	161523868	161524528	1:161523868-161524528	ENSG00000283360,ENSG00000143226,ENSG00000273112,ENSG00000173110,ENSG00000224515
chr1	161530316	161530502	1:161530316-161530502	ENSG00000283360,ENSG00000283317,ENSG00000143226,ENSG00000273112,ENSG00000173110,ENSG00000224203,ENSG00000203747,ENSG00000224515,ENSG00000162747,ENSG00000072694,ENSG00000234211,ENSG00000213075,ENSG00000199595,ENSG00000132185,ENSG00000241347
chr1	161530794	161531278	1:161530794-161531278	ENSG00000283360,ENSG00000283317,ENSG00000143226,ENSG00000273112,ENSG00000173110,ENSG00000224203,ENSG00000203747,ENSG00000224515,ENSG00000162747,ENSG00000072694,ENSG00000234211,ENSG00000213075,ENSG00000199595,ENSG00000132185,ENSG00000241347
chr1	161532911	161533011	1:161532911-161533011	ENSG00000283360,ENSG00000143226,ENSG00000273112,ENSG00000173110,ENSG00000224203,ENSG00000203747,ENSG00000224515,ENSG00000072694
chr1	161540074	161540288	1:161540074-161540288	ENSG00000283360,ENSG00000143226,ENSG00000273112,ENSG00000224203,ENSG00000203747,ENSG00000224515,ENSG00000072694,ENSG00000213075
chr1	161605850	161606082	1:161605850-161606082	ENSG00000283360,ENSG00000273112,ENSG00000224515,ENSG00000244682,ENSG00000225217,ENSG00000231586,ENSG00000162747,ENSG00000072694,ENSG00000234211,ENSG00000213075,ENSG00000199595,ENSG00000132185,ENSG00000241347
chr1	161612368	161612943	1:161612368-161612943	ENSG00000283360,ENSG00000143226,ENSG00000273112,ENSG00000203747,ENSG00000224515,ENSG00000225217,ENSG00000231586,ENSG00000162747,ENSG00000072694,ENSG00000234211,ENSG00000213075,ENSG00000199595,ENSG00000132185,ENSG00000241347
chr1	161621568	161621773	1:161621568-161621773	ENSG00000224515,ENSG00000244682,ENSG00000231586,ENSG00000162747,ENSG00000072694,ENSG00000213075,ENSG00000199595,ENSG00000132185
chr1	161621834	161621934	1:161621834-161621934	ENSG00000224515,ENSG00000244682,ENSG00000231586,ENSG00000162747,ENSG00000072694,ENSG00000213075,ENSG00000199595,ENSG00000132185
chr1	161726630	161727150	1:161726630-161727150	ENSG00000283360,ENSG00000162747,ENSG00000072694,ENSG00000234211,ENSG00000213075,ENSG00000199595,ENSG00000132185,ENSG00000162746,ENSG00000241347
chr1	161749552	161750291	1:161749552-161750291	ENSG00000283360,ENSG00000224515,ENSG00000162747,ENSG00000072694,ENSG00000234211,ENSG00000213075,ENSG00000199595,ENSG00000132185,ENSG00000162746,ENSG00000241347,ENSG00000081721
chr1	161750325	161750425	1:161750325-161750425	ENSG00000072694,ENSG00000241347,ENSG00000081721
chr1	161751144	161751244	1:161751144-161751244	ENSG00000072694,ENSG00000241347,ENSG00000081721
chr1	161763635	161763768	1:161763635-161763768	ENSG00000081721,ENSG00000226889,ENSG00000118217
chr1	161765288	161765388	1:161765288-161765388	ENSG00000226889,ENSG00000118217
chr1	161765451	161765587	1:161765451-161765587	ENSG00000226889,ENSG00000118217
chr1	161766127	161766538	1:161766127-161766538	ENSG00000226889,ENSG00000118217
chr1	161766570	161766795	1:161766570-161766795	ENSG00000226889,ENSG00000118217
chr1	161816344	161816559	1:161816344-161816559	ENSG00000227818
chr1	161885022	161885179	1:161885022-161885179	ENSG00000229808
chr1	161885275	161885375	1:161885275-161885375	ENSG00000229808
chr1	161974163	161974290	1:161974163-161974290	ENSG00000162745,ENSG00000227818
chr1	162009522	162009622	1:162009522-162009622	ENSG00000227818
chr1	162009924	162010156	1:162009924-162010156	ENSG00000162745,ENSG00000227818
chr1	162015881	162015981	1:162015881-162015981	ENSG00000162745,ENSG00000227818
chr1	162016024	162016183	1:162016024-162016183	ENSG00000162745,ENSG00000227818
chr1	162023775	162023968	1:162023775-162023968	ENSG00000162745,ENSG00000227818
chr1	162024011	162024111	1:162024011-162024111	ENSG00000162745,ENSG00000227818
chr1	162055946	162056129	1:162055946-162056129	ENSG00000227818,ENSG00000198929,ENSG00000285636,ENSG00000266144,ENSG00000227094,ENSG00000252262,ENSG00000207729,ENSG00000254706,ENSG00000171722,ENSG00000239887
chr1	162056258	162056358	1:162056258-162056358	ENSG00000227818,ENSG00000198929,ENSG00000266144,ENSG00000227094,ENSG00000252262,ENSG00000254706,ENSG00000171722,ENSG00000239887
chr1	162069486	162069790	1:162069486-162069790	ENSG00000227818,ENSG00000198929,ENSG00000285636,ENSG00000266144,ENSG00000227094,ENSG00000252262,ENSG00000207729,ENSG00000171722,ENSG00000239887
chr1	162069968	162070068	1:162069968-162070068	ENSG00000198929,ENSG00000285636,ENSG00000266144
chr1	162213368	162213468	1:162213368-162213468	ENSG00000285636,ENSG00000266144,ENSG00000227094,ENSG00000252262,ENSG00000207729
chr1	162213567	162213906	1:162213567-162213906	ENSG00000285636,ENSG00000266144,ENSG00000227094,ENSG00000252262,ENSG00000207729,ENSG00000254706
chr1	162235272	162235410	1:162235272-162235410	ENSG00000285636,ENSG00000266144,ENSG00000227094,ENSG00000252262,ENSG00000207729,ENSG00000254706,ENSG00000171722,ENSG00000239887
chr1	162397034	162397271	1:162397034-162397271	ENSG00000227818,ENSG00000198929,ENSG00000285636,ENSG00000266144,ENSG00000227094,ENSG00000252262,ENSG00000207729,ENSG00000254706,ENSG00000171722,ENSG00000239887,ENSG00000198574,ENSG00000227243
chr1	162404706	162404916	1:162404706-162404916	ENSG00000227094,ENSG00000252262,ENSG00000207729,ENSG00000254706,ENSG00000171722,ENSG00000239887,ENSG00000198574,ENSG00000227243
chr1	162410221	162410321	1:162410221-162410321	ENSG00000227094,ENSG00000252262,ENSG00000207729,ENSG00000254706,ENSG00000171722,ENSG00000239887,ENSG00000198574,ENSG00000227243
chr1	162466907	162467007	1:162466907-162467007	ENSG00000227243
chr1	162475143	162475347	1:162475143-162475347	ENSG00000252262,ENSG00000207729,ENSG00000254706,ENSG00000227243
chr1	162497714	162497898	1:162497714-162497898	ENSG00000227243,ENSG00000152332
chr1	162498126	162498313	1:162498126-162498313	ENSG00000227243,ENSG00000152332
chr1	162500909	162501037	1:162500909-162501037	ENSG00000227243,ENSG00000152332
chr1	162542590	162542690	1:162542590-162542690	ENSG00000227941
chr1	162544740	162544916	1:162544740-162544916	ENSG00000227941
chr1	162545151	162545259	1:162545151-162545259	ENSG00000227941
chr1	162548291	162548501	1:162548291-162548501	ENSG00000227941
chr1	162551081	162551245	1:162551081-162551245	ENSG00000227941,ENSG00000272574
chr1	162552422	162552782	1:162552422-162552782	ENSG00000227941,ENSG00000259788,ENSG00000272574
chr1	162552968	162553133	1:162552968-162553133	ENSG00000227243,ENSG00000227941,ENSG00000259788,ENSG00000117143,ENSG00000272574
chr1	162560693	162561995	1:162560693-162561995	ENSG00000227094,ENSG00000259788,ENSG00000117143,ENSG00000272574
chr1	162562029	162562245	1:162562029-162562245	ENSG00000259788,ENSG00000117143,ENSG00000272574
chr1	162562479	162562817	1:162562479-162562817	ENSG00000259788,ENSG00000117143,ENSG00000272574
chr1	162577895	162577995	1:162577895-162577995	ENSG00000117143,ENSG00000272574
chr1	162612656	162612876	1:162612656-162612876	ENSG00000272574,ENSG00000132196,ENSG00000230739
chr1	162612990	162613090	1:162612990-162613090	ENSG00000272574
chr1	162613456	162613587	1:162613456-162613587	ENSG00000272574,ENSG00000132196,ENSG00000230739
chr1	162613819	162613950	1:162613819-162613950	ENSG00000272574,ENSG00000132196,ENSG00000230739
chr1	162626169	162626355	1:162626169-162626355	ENSG00000244682,ENSG00000162733
chr1	162626485	162626585	1:162626485-162626585	ENSG00000162733
chr1	162626692	162626806	1:162626692-162626806	ENSG00000162733
chr1	162631612	162631813	1:162631612-162631813	ENSG00000162733
chr1	162632331	162632513	1:162632331-162632513	ENSG00000162733
chr1	162632949	162633177	1:162632949-162633177	ENSG00000162733
chr1	162633286	162633515	1:162633286-162633515	ENSG00000162733
chr1	162663627	162663727	1:162663627-162663727	-
chr1	162671338	162671547	1:162671338-162671547	-
chr1	162676070	162676347	1:162676070-162676347	ENSG00000244682
chr1	162678582	162678758	1:162678582-162678758	ENSG00000244682
chr1	162680915	162681124	1:162680915-162681124	-
chr1	162681163	162681285	1:162681163-162681285	-
chr1	162682433	162682604	1:162682433-162682604	-
chr1	162683985	162684095	1:162683985-162684095	-
chr1	162687987	162688161	1:162687987-162688161	ENSG00000244682
chr1	162690091	162690191	1:162690091-162690191	-
chr1	162690777	162690882	1:162690777-162690882	-
chr1	162691028	162691170	1:162691028-162691170	-
chr1	162693697	162693797	1:162693697-162693797	-
chr1	162696361	162696812	1:162696361-162696812	-
chr1	162703840	162704053	1:162703840-162704053	-
chr1	162705148	162705377	1:162705148-162705377	-
chr1	162707234	162707334	1:162707234-162707334	-
chr1	162709579	162709679	1:162709579-162709679	-
chr1	162710367	162710505	1:162710367-162710505	-
chr1	162712737	162712837	1:162712737-162712837	-
chr1	162724904	162725150	1:162724904-162725150	-
chr1	162732842	162732947	1:162732842-162732947	ENSG00000230739
chr1	162772671	162772823	1:162772671-162772823	ENSG00000162733,ENSG00000243173,ENSG00000230739
chr1	162790349	162790600	1:162790349-162790600	ENSG00000132196,ENSG00000230739
chr1	162790758	162790858	1:162790758-162790858	ENSG00000132196
chr1	162800371	162800591	1:162800371-162800591	ENSG00000132196,ENSG00000230739
chr1	162849831	162850099	1:162849831-162850099	ENSG00000185860,ENSG00000230739,ENSG00000232892,ENSG00000225755,ENSG00000237756
chr1	162861254	162861429	1:162861254-162861429	ENSG00000185860,ENSG00000232892,ENSG00000225755,ENSG00000237756
chr1	162878100	162878261	1:162878100-162878261	ENSG00000185860,ENSG00000117152,ENSG00000232892,ENSG00000225755,ENSG00000237756
chr1	162976938	162977059	1:162976938-162977059	ENSG00000227667,ENSG00000232892,ENSG00000237756
chr1	163071939	163072086	1:163071939-163072086	ENSG00000117152,ENSG00000232892
chr1	163104043	163104143	1:163104043-163104143	ENSG00000232892,ENSG00000225755,ENSG00000237756
chr1	163174932	163175268	1:163174932-163175268	ENSG00000117152,ENSG00000143248,ENSG00000232892,ENSG00000225755,ENSG00000237756
chr1	163321638	163322253	1:163321638-163322253	ENSG00000143248,ENSG00000232892,ENSG00000225755,ENSG00000232995,ENSG00000237756,ENSG00000143228
chr1	163673969	163674190	1:163673969-163674190	ENSG00000225122,ENSG00000200327,ENSG00000212527,ENSG00000228289,ENSG00000212538
chr1	163697305	163697409	1:163697305-163697409	ENSG00000225122,ENSG00000200327,ENSG00000212527,ENSG00000228289,ENSG00000212538
chr1	163872276	163872376	1:163872276-163872376	ENSG00000200327,ENSG00000212527,ENSG00000228289,ENSG00000212538
chr1	163876041	163876246	1:163876041-163876246	ENSG00000225122,ENSG00000200327,ENSG00000212527,ENSG00000228289,ENSG00000212538
chr1	164210334	164210722	1:164210334-164210722	ENSG00000200327,ENSG00000212527,ENSG00000228289,ENSG00000212538,ENSG00000201270
chr1	164321442	164321962	1:164321442-164321962	ENSG00000225122,ENSG00000200327,ENSG00000212527,ENSG00000212538,ENSG00000225719,ENSG00000199849,ENSG00000201270
chr1	164362038	164362143	1:164362038-164362143	ENSG00000225719,ENSG00000199849,ENSG00000213070
chr1	164402130	164402230	1:164402130-164402230	ENSG00000225122,ENSG00000200327,ENSG00000212538,ENSG00000225719,ENSG00000199849
chr1	164422432	164422532	1:164422432-164422532	ENSG00000225719
chr1	164438042	164438142	1:164438042-164438142	ENSG00000212527,ENSG00000225719
chr1	164440262	164440537	1:164440262-164440537	ENSG00000212527,ENSG00000225719
chr1	164443286	164443404	1:164443286-164443404	ENSG00000225719
chr1	164535852	164535989	1:164535852-164535989	-
chr1	164558081	164558181	1:164558081-164558181	ENSG00000185630
chr1	164558586	164559478	1:164558586-164559478	ENSG00000185630
chr1	164559710	164559854	1:164559710-164559854	ENSG00000185630
chr1	164561915	164562015	1:164561915-164562015	ENSG00000185630
chr1	164567857	164567957	1:164567857-164567957	-
chr1	164569983	164570163	1:164569983-164570163	ENSG00000185630
chr1	164576384	164576651	1:164576384-164576651	-
chr1	164579564	164579664	1:164579564-164579664	-
chr1	164588855	164588955	1:164588855-164588955	-
chr1	164610446	164610817	1:164610446-164610817	ENSG00000185630
chr1	164610877	164611161	1:164610877-164611161	ENSG00000185630
chr1	164611900	164612149	1:164611900-164612149	-
chr1	164615167	164615267	1:164615167-164615267	-
chr1	164616144	164616260	1:164616144-164616260	-
chr1	164618034	164618199	1:164618034-164618199	-
chr1	164622484	164622584	1:164622484-164622584	-
chr1	164628949	164629116	1:164628949-164629116	ENSG00000185630
chr1	164630113	164630348	1:164630113-164630348	ENSG00000185630,ENSG00000207082
chr1	164631919	164632019	1:164631919-164632019	ENSG00000185630,ENSG00000207082
chr1	164633924	164634079	1:164633924-164634079	ENSG00000185630,ENSG00000207082
chr1	164636263	164636571	1:164636263-164636571	ENSG00000185630,ENSG00000207082
chr1	164637438	164637632	1:164637438-164637632	ENSG00000207082
chr1	164638019	164638217	1:164638019-164638217	ENSG00000207082
chr1	164638593	164638693	1:164638593-164638693	ENSG00000207082
chr1	164640217	164640317	1:164640217-164640317	ENSG00000207082
chr1	164648319	164648520	1:164648319-164648520	ENSG00000185630,ENSG00000269887
chr1	164654885	164654985	1:164654885-164654985	ENSG00000269887
chr1	164671400	164671587	1:164671400-164671587	ENSG00000269887
chr1	164699986	164700169	1:164699986-164700169	ENSG00000269887,ENSG00000276359
chr1	164708130	164708248	1:164708130-164708248	ENSG00000269887,ENSG00000276359
chr1	164712324	164712428	1:164712324-164712428	ENSG00000269887,ENSG00000276359
chr1	164748324	164748474	1:164748324-164748474	ENSG00000269887
chr1	164748551	164748936	1:164748551-164748936	-
chr1	164753950	164754052	1:164753950-164754052	-
chr1	164754132	164754396	1:164754132-164754396	ENSG00000269887,ENSG00000271917,ENSG00000201270
chr1	164754440	164754547	1:164754440-164754547	-
chr1	164765697	164765845	1:164765697-164765845	ENSG00000233693
chr1	164766075	164766175	1:164766075-164766175	ENSG00000233693
chr1	164768317	164768495	1:164768317-164768495	ENSG00000233693
chr1	164771628	164771730	1:164771628-164771730	ENSG00000233693
chr1	164778331	164778474	1:164778331-164778474	ENSG00000233693
chr1	164780624	164780790	1:164780624-164780790	-
chr1	164782115	164782215	1:164782115-164782215	-
chr1	164784127	164784471	1:164784127-164784471	ENSG00000233693,ENSG00000271917
chr1	164785591	164785730	1:164785591-164785730	ENSG00000185630,ENSG00000271917
chr1	164786300	164786422	1:164786300-164786422	ENSG00000185630
chr1	164786864	164786964	1:164786864-164786964	ENSG00000185630
chr1	164787443	164787706	1:164787443-164787706	ENSG00000185630
chr1	164794421	164794637	1:164794421-164794637	ENSG00000225122,ENSG00000185630,ENSG00000271917
chr1	164801262	164801457	1:164801262-164801457	ENSG00000271917
chr1	164801550	164801675	1:164801550-164801675	ENSG00000271917
chr1	164802299	164802399	1:164802299-164802399	ENSG00000271917
chr1	164847306	164847443	1:164847306-164847443	ENSG00000271917,ENSG00000201987,ENSG00000201270
chr1	164914370	164914483	1:164914370-164914483	ENSG00000225122,ENSG00000271917,ENSG00000225487,ENSG00000201270
chr1	165073531	165073631	1:165073531-165073631	ENSG00000225122,ENSG00000212527,ENSG00000201270
chr1	165075863	165076002	1:165075863-165076002	ENSG00000225122,ENSG00000200327,ENSG00000212527,ENSG00000201270
chr1	165114360	165114488	1:165114360-165114488	ENSG00000201270
chr1	165123254	165123354	1:165123254-165123354	-
chr1	165123415	165123618	1:165123415-165123618	-
chr1	165144874	165144974	1:165144874-165144974	-
chr1	165161084	165161444	1:165161084-165161444	ENSG00000162761,ENSG00000224702
chr1	165221589	165221753	1:165221589-165221753	ENSG00000162761,ENSG00000224702,ENSG00000238022
chr1	165234192	165234339	1:165234192-165234339	ENSG00000162761,ENSG00000224702,ENSG00000238022,ENSG00000226292
chr1	165258128	165258253	1:165258128-165258253	ENSG00000162761,ENSG00000224702,ENSG00000226292,ENSG00000207341
chr1	165342177	165342435	1:165342177-165342435	ENSG00000162761,ENSG00000237783,ENSG00000226292,ENSG00000207341,ENSG00000203307
chr1	165376000	165376482	1:165376000-165376482	ENSG00000162761,ENSG00000237783
chr1	165376575	165376727	1:165376575-165376727	ENSG00000162761,ENSG00000237783
chr1	165383222	165383351	1:165383222-165383351	ENSG00000162761,ENSG00000237783
chr1	165393019	165393185	1:165393019-165393185	ENSG00000237783,ENSG00000236206
chr1	165422962	165423084	1:165422962-165423084	ENSG00000143171,ENSG00000162763,ENSG00000237783
chr1	165424937	165425243	1:165424937-165425243	ENSG00000143171,ENSG00000162763,ENSG00000237783
chr1	165443915	165444015	1:165443915-165444015	ENSG00000143171
chr1	165445074	165445287	1:165445074-165445287	ENSG00000143171,ENSG00000162763,ENSG00000237783
chr1	165469920	165470020	1:165469920-165470020	ENSG00000237783
chr1	165490271	165490528	1:165490271-165490528	ENSG00000237463,ENSG00000230748,ENSG00000162763,ENSG00000237783
chr1	165492845	165492945	1:165492845-165492945	ENSG00000237463,ENSG00000230748,ENSG00000162763,ENSG00000237783
chr1	165492991	165493091	1:165492991-165493091	ENSG00000237463,ENSG00000230748,ENSG00000162763,ENSG00000237783
chr1	165530975	165531260	1:165530975-165531260	ENSG00000237463,ENSG00000162763
chr1	165533420	165533652	1:165533420-165533652	ENSG00000237463,ENSG00000162763,ENSG00000237783
chr1	165597992	165598437	1:165597992-165598437	ENSG00000237783,ENSG00000236206
chr1	165601732	165601919	1:165601732-165601919	ENSG00000237783,ENSG00000236206
chr1	165630454	165631426	1:165630454-165631426	ENSG00000143198
chr1	165631516	165632154	1:165631516-165632154	ENSG00000143198
chr1	165633971	165634071	1:165633971-165634071	ENSG00000143198
chr1	165635366	165635613	1:165635366-165635613	ENSG00000143198
chr1	165637469	165637909	1:165637469-165637909	ENSG00000143198
chr1	165638426	165638586	1:165638426-165638586	ENSG00000143198
chr1	165639124	165639280	1:165639124-165639280	ENSG00000143198
chr1	165640763	165640872	1:165640763-165640872	ENSG00000143198
chr1	165642152	165642252	1:165642152-165642252	ENSG00000143198
chr1	165657926	165658026	1:165657926-165658026	ENSG00000206990
chr1	165663658	165663799	1:165663658-165663799	ENSG00000143149,ENSG00000206990,ENSG00000230175
chr1	165666281	165666436	1:165666281-165666436	ENSG00000143149,ENSG00000206990,ENSG00000230175,ENSG00000225272
chr1	165666471	165666635	1:165666471-165666635	ENSG00000143149,ENSG00000206990,ENSG00000230175,ENSG00000225272
chr1	165667436	165667621	1:165667436-165667621	ENSG00000143149,ENSG00000206990,ENSG00000230175,ENSG00000225272
chr1	165671608	165671804	1:165671608-165671804	ENSG00000143149,ENSG00000206990,ENSG00000230175,ENSG00000225272
chr1	165680434	165680551	1:165680434-165680551	ENSG00000143149,ENSG00000230175,ENSG00000225272
chr1	165695941	165696188	1:165695941-165696188	ENSG00000143149,ENSG00000215838,ENSG00000273365
chr1	165696530	165696932	1:165696530-165696932	ENSG00000143149,ENSG00000215838,ENSG00000273365,ENSG00000236364
chr1	165697183	165697287	1:165697183-165697287	ENSG00000143149,ENSG00000215838,ENSG00000273365
chr1	165697891	165698056	1:165697891-165698056	ENSG00000143149,ENSG00000215838,ENSG00000273365
chr1	165698241	165698833	1:165698241-165698833	ENSG00000143149,ENSG00000215838,ENSG00000273365,ENSG00000236364
chr1	165701963	165702163	1:165701963-165702163	ENSG00000143149,ENSG00000215838,ENSG00000273365
chr1	165717992	165718136	1:165717992-165718136	ENSG00000215838,ENSG00000273365,ENSG00000236364,ENSG00000271527
chr1	165738308	165738434	1:165738308-165738434	-
chr1	165768610	165769271	1:165768610-165769271	ENSG00000143183,ENSG00000224358,ENSG00000143179,ENSG00000236364
chr1	165787865	165788035	1:165787865-165788035	ENSG00000230659,ENSG00000236364,ENSG00000271527,ENSG00000226292,ENSG00000207341
chr1	165812643	165812743	1:165812643-165812743	ENSG00000230659
chr1	165827459	165828208	1:165827459-165828208	ENSG00000143183,ENSG00000230659,ENSG00000143179,ENSG00000236364
chr1	165828252	165828514	1:165828252-165828514	ENSG00000143183,ENSG00000230659,ENSG00000143179,ENSG00000236364
chr1	165849801	165849901	1:165849801-165849901	ENSG00000236364
chr1	165860016	165860116	1:165860016-165860116	ENSG00000143179,ENSG00000236364
chr1	165914310	165914486	1:165914310-165914486	ENSG00000143179,ENSG00000236364,ENSG00000283936,ENSG00000271527
chr1	165924858	165925002	1:165924858-165925002	ENSG00000236364,ENSG00000283936,ENSG00000271527,ENSG00000226292,ENSG00000207341,ENSG00000203307,ENSG00000215835,ENSG00000225325,ENSG00000234142
chr1	166165035	166165161	1:166165035-166165161	ENSG00000226292,ENSG00000207341,ENSG00000188859,ENSG00000203307,ENSG00000230898,ENSG00000215952,ENSG00000229588,ENSG00000215835
chr1	166166646	166167326	1:166166646-166167326	ENSG00000271527,ENSG00000226292,ENSG00000207341,ENSG00000188859,ENSG00000203307,ENSG00000230898,ENSG00000215952,ENSG00000229588,ENSG00000215835
chr1	166433834	166433934	1:166433834-166433934	ENSG00000271527,ENSG00000226292,ENSG00000207341,ENSG00000203307,ENSG00000215952,ENSG00000215835,ENSG00000225325,ENSG00000234142,ENSG00000238087,ENSG00000215834,ENSG00000234984
chr1	166470566	166470816	1:166470566-166470816	ENSG00000271527,ENSG00000226292,ENSG00000207341,ENSG00000203307,ENSG00000215835,ENSG00000225325,ENSG00000230231,ENSG00000234142,ENSG00000238087,ENSG00000215834,ENSG00000234984
chr1	166838891	166838991	1:166838891-166838991	ENSG00000234984,ENSG00000232341,ENSG00000232148,ENSG00000232223,ENSG00000143157,ENSG00000225171
chr1	166839043	166839687	1:166839043-166839687	ENSG00000207341,ENSG00000234142,ENSG00000238087,ENSG00000215834,ENSG00000234984,ENSG00000232341,ENSG00000232148,ENSG00000232223,ENSG00000143157,ENSG00000152382,ENSG00000225171,ENSG00000200036,ENSG00000143167,ENSG00000198842,ENSG00000213068,ENSG00000231605
chr1	166839873	166840054	1:166839873-166840054	ENSG00000238087,ENSG00000215834,ENSG00000234984,ENSG00000232341,ENSG00000232148,ENSG00000232223,ENSG00000143157,ENSG00000152382,ENSG00000225171
chr1	166875677	166876754	1:166875677-166876754	ENSG00000234142,ENSG00000238087,ENSG00000215834,ENSG00000234984,ENSG00000232341,ENSG00000232148,ENSG00000232223,ENSG00000152382,ENSG00000225171,ENSG00000200036,ENSG00000143167,ENSG00000198842,ENSG00000213068,ENSG00000231605
chr1	166920794	166920912	1:166920794-166920912	ENSG00000238087,ENSG00000232341,ENSG00000143195,ENSG00000200036
chr1	166975553	166975683	1:166975553-166975683	ENSG00000143195,ENSG00000143194,ENSG00000200036
chr1	166975725	166975869	1:166975725-166975869	ENSG00000143195,ENSG00000143194,ENSG00000200036
chr1	166975919	166976019	1:166975919-166976019	ENSG00000143195,ENSG00000143194,ENSG00000200036
chr1	167059279	167059499	1:167059279-167059499	ENSG00000200036,ENSG00000227907,ENSG00000143167,ENSG00000198842
chr1	167062989	167063089	1:167062989-167063089	ENSG00000200036,ENSG00000227907,ENSG00000143167,ENSG00000198842,ENSG00000213068,ENSG00000231605
chr1	167066762	167066892	1:167066762-167066892	ENSG00000200036,ENSG00000143167,ENSG00000198842,ENSG00000213068,ENSG00000231605
chr1	167219956	167220056	1:167219956-167220056	ENSG00000213068,ENSG00000231605,ENSG00000272205,ENSG00000143190
chr1	167220096	167221030	1:167220096-167221030	ENSG00000143167,ENSG00000198842,ENSG00000213068,ENSG00000231605,ENSG00000272205,ENSG00000143190
chr1	167221153	167221339	1:167221153-167221339	ENSG00000143167,ENSG00000198842,ENSG00000213068,ENSG00000231605,ENSG00000272205,ENSG00000143190
chr1	167221577	167221722	1:167221577-167221722	ENSG00000213068,ENSG00000231605,ENSG00000272205,ENSG00000143190
chr1	167221768	167222304	1:167221768-167222304	ENSG00000143167,ENSG00000198842,ENSG00000213068,ENSG00000231605,ENSG00000272205,ENSG00000143190
chr1	167251667	167251767	1:167251667-167251767	ENSG00000213068,ENSG00000231605,ENSG00000143190,ENSG00000272033
chr1	167297255	167297563	1:167297255-167297563	ENSG00000213068,ENSG00000272033
chr1	167297607	167297763	1:167297607-167297763	ENSG00000213068,ENSG00000272033
chr1	167297891	167297996	1:167297891-167297996	ENSG00000213068,ENSG00000231605,ENSG00000272033
chr1	167308668	167308779	1:167308668-167308779	ENSG00000231605,ENSG00000272033
chr1	167313471	167313571	1:167313471-167313571	ENSG00000272033
chr1	167392504	167392707	1:167392504-167392707	ENSG00000143190,ENSG00000272033
chr1	167416618	167416718	1:167416618-167416718	ENSG00000213068,ENSG00000231605,ENSG00000272033
chr1	167425888	167425988	1:167425888-167425988	ENSG00000272033,ENSG00000198821
chr1	167439785	167439885	1:167439785-167439885	ENSG00000198821
chr1	167442262	167442428	1:167442262-167442428	ENSG00000143167,ENSG00000198842,ENSG00000213068,ENSG00000231605,ENSG00000272033,ENSG00000198821,ENSG00000227776
chr1	167454932	167455164	1:167454932-167455164	ENSG00000287218,ENSG00000233411,ENSG00000273160,ENSG00000227776
chr1	167455292	167455398	1:167455292-167455398	ENSG00000287218,ENSG00000233411,ENSG00000273160,ENSG00000227776
chr1	167455719	167455819	1:167455719-167455819	ENSG00000287218,ENSG00000233411,ENSG00000273160,ENSG00000227776
chr1	167455867	167455967	1:167455867-167455967	ENSG00000287218,ENSG00000233411,ENSG00000273160,ENSG00000227776
chr1	167505598	167505701	1:167505598-167505701	ENSG00000213068,ENSG00000231605,ENSG00000198821,ENSG00000227776
chr1	167533743	167533981	1:167533743-167533981	ENSG00000231605,ENSG00000198821,ENSG00000227776
chr1	167541508	167541652	1:167541508-167541652	ENSG00000227776,ENSG00000231029
chr1	167547182	167547282	1:167547182-167547282	ENSG00000143162
chr1	167552895	167553085	1:167552895-167553085	ENSG00000143162
chr1	167553128	167553228	1:167553128-167553228	ENSG00000143162
chr1	167553356	167554079	1:167553356-167554079	ENSG00000143167,ENSG00000198842,ENSG00000213068,ENSG00000272033,ENSG00000227776,ENSG00000143162,ENSG00000231029
chr1	167630310	167630571	1:167630310-167630571	ENSG00000231029,ENSG00000241666,ENSG00000198771
chr1	167688102	167688202	1:167688102-167688202	ENSG00000231029,ENSG00000241666,ENSG00000198771
chr1	167697798	167697970	1:167697798-167697970	ENSG00000231029
chr1	167711878	167712204	1:167711878-167712204	ENSG00000231029
chr1	167713755	167714095	1:167713755-167714095	ENSG00000231029
chr1	167714210	167715022	1:167714210-167715022	ENSG00000231029,ENSG00000241666,ENSG00000198771,ENSG00000221545
chr1	167715055	167715299	1:167715055-167715299	ENSG00000197965
chr1	167715338	167715926	1:167715338-167715926	ENSG00000197965
chr1	167716154	167716687	1:167716154-167716687	ENSG00000197965
chr1	167716772	167716877	1:167716772-167716877	ENSG00000197965
chr1	167721088	167721289	1:167721088-167721289	ENSG00000197965
chr1	167721593	167722260	1:167721593-167722260	ENSG00000197965
chr1	167722449	167722604	1:167722449-167722604	ENSG00000197965
chr1	167727668	167727810	1:167727668-167727810	ENSG00000197965
chr1	167759623	167759730	1:167759623-167759730	-
chr1	167762766	167762996	1:167762766-167762996	ENSG00000197965
chr1	167791654	167791843	1:167791654-167791843	ENSG00000197965
chr1	167791917	167792131	1:167791917-167792131	ENSG00000197965
chr1	167795969	167796069	1:167795969-167796069	-
chr1	167796819	167797575	1:167796819-167797575	ENSG00000231029,ENSG00000250762,ENSG00000232194,ENSG00000221545
chr1	167803343	167803669	1:167803343-167803669	-
chr1	167820219	167820488	1:167820219-167820488	ENSG00000250762,ENSG00000232194
chr1	167899280	167899875	1:167899280-167899875	ENSG00000143199,ENSG00000221545
chr1	167904778	167904946	1:167904778-167904946	ENSG00000143199,ENSG00000221545
chr1	167905297	167905460	1:167905297-167905460	ENSG00000143199,ENSG00000221545
chr1	167905651	167905984	1:167905651-167905984	ENSG00000143199,ENSG00000221545
chr1	167935225	167935358	1:167935225-167935358	ENSG00000143158,ENSG00000143164,ENSG00000221545
chr1	167935469	167935742	1:167935469-167935742	ENSG00000143158,ENSG00000143164,ENSG00000221545
chr1	167935776	167937256	1:167935776-167937256	ENSG00000143158,ENSG00000143164,ENSG00000221545
chr1	167937497	167937734	1:167937497-167937734	ENSG00000143158,ENSG00000143164,ENSG00000221545
chr1	168053757	168053899	1:168053757-168053899	ENSG00000143164,ENSG00000221545,ENSG00000224837
chr1	168080657	168080820	1:168080657-168080820	ENSG00000221545,ENSG00000143147
chr1	168082383	168082572	1:168082383-168082572	ENSG00000221545,ENSG00000143147
chr1	168084004	168084166	1:168084004-168084166	ENSG00000221545,ENSG00000143147
chr1	168085422	168085582	1:168085422-168085582	ENSG00000143147
chr1	168085778	168085878	1:168085778-168085878	ENSG00000221545,ENSG00000143147
chr1	168094738	168094838	1:168094738-168094838	ENSG00000143147
chr1	168121738	168122041	1:168121738-168122041	ENSG00000143147
chr1	168145742	168145958	1:168145742-168145958	ENSG00000143147,ENSG00000237049
chr1	168177768	168178006	1:168177768-168178006	ENSG00000143155,ENSG00000237049,ENSG00000237131,ENSG00000206880,ENSG00000143178
chr1	168178665	168179580	1:168178665-168179580	ENSG00000143147,ENSG00000143155,ENSG00000237049,ENSG00000237131,ENSG00000213064,ENSG00000206880,ENSG00000143178,ENSG00000227722
chr1	168225766	168225866	1:168225766-168225866	ENSG00000237049,ENSG00000237131,ENSG00000213064,ENSG00000206880,ENSG00000143178
chr1	168225897	168226539	1:168225897-168226539	ENSG00000237049,ENSG00000237131,ENSG00000213064,ENSG00000214262,ENSG00000206880,ENSG00000143178,ENSG00000227722
chr1	168241286	168241386	1:168241286-168241386	ENSG00000237049,ENSG00000237131,ENSG00000214262,ENSG00000206880,ENSG00000143178
chr1	168342774	168342924	1:168342774-168342924	ENSG00000206880,ENSG00000143178,ENSG00000227722,ENSG00000207974,ENSG00000143185,ENSG00000227777,ENSG00000143184,ENSG00000229757
chr1	168408556	168408731	1:168408556-168408731	ENSG00000143178,ENSG00000227722,ENSG00000207974,ENSG00000283255,ENSG00000215833,ENSG00000143185,ENSG00000227777,ENSG00000143184,ENSG00000229757
chr1	168422621	168422721	1:168422621-168422721	ENSG00000227722,ENSG00000207974,ENSG00000228697,ENSG00000283255,ENSG00000215833,ENSG00000143185,ENSG00000227777,ENSG00000143184,ENSG00000229757
chr1	168469863	168470039	1:168469863-168470039	ENSG00000227722,ENSG00000207974,ENSG00000215833,ENSG00000143185,ENSG00000227777,ENSG00000143184,ENSG00000229757
chr1	168482401	168482524	1:168482401-168482524	ENSG00000228697,ENSG00000215833,ENSG00000143185,ENSG00000227777,ENSG00000143184,ENSG00000229757
chr1	168488201	168488348	1:168488201-168488348	ENSG00000228697,ENSG00000215833,ENSG00000143185,ENSG00000227777,ENSG00000143184,ENSG00000229757
chr1	168504192	168504451	1:168504192-168504451	ENSG00000207974,ENSG00000228697,ENSG00000215833,ENSG00000143185,ENSG00000227777,ENSG00000143184,ENSG00000229757
chr1	168603646	168603928	1:168603646-168603928	ENSG00000143185,ENSG00000227777,ENSG00000143184,ENSG00000229757,ENSG00000235575
chr1	168636286	168636499	1:168636286-168636499	ENSG00000143184,ENSG00000229757,ENSG00000235575
chr1	168636694	168636956	1:168636694-168636956	ENSG00000207974,ENSG00000143185,ENSG00000227777,ENSG00000143184,ENSG00000229757,ENSG00000235575
chr1	168682155	168682255	1:168682155-168682255	ENSG00000235575
chr1	168683956	168684064	1:168683956-168684064	ENSG00000235575
chr1	168709476	168709680	1:168709476-168709680	ENSG00000235575
chr1	168728041	168728141	1:168728041-168728141	ENSG00000143196
chr1	168729107	168729607	1:168729107-168729607	ENSG00000143196
chr1	168729646	168729859	1:168729646-168729859	ENSG00000143196
chr1	168737581	168737681	1:168737581-168737681	ENSG00000235575
chr1	168739919	168740115	1:168739919-168740115	ENSG00000235575
chr1	168768066	168768249	1:168768066-168768249	ENSG00000235736
chr1	168772524	168772720	1:168772524-168772720	ENSG00000235736,ENSG00000225826,ENSG00000229612,ENSG00000287831
chr1	168774186	168774634	1:168774186-168774634	ENSG00000235736,ENSG00000225826,ENSG00000229612,ENSG00000287831
chr1	168783690	168783793	1:168783690-168783793	ENSG00000225826
chr1	168783921	168784170	1:168783921-168784170	ENSG00000235736,ENSG00000225826
chr1	168784801	168784953	1:168784801-168784953	ENSG00000225826
chr1	168880187	168880287	1:168880187-168880287	ENSG00000229612,ENSG00000287831
chr1	168880457	168880557	1:168880457-168880557	ENSG00000229612,ENSG00000287831
chr1	168880610	168880741	1:168880610-168880741	ENSG00000229612,ENSG00000287831
chr1	168920865	168921083	1:168920865-168921083	ENSG00000229612,ENSG00000287831,ENSG00000203601,ENSG00000213063,ENSG00000235575
chr1	168945963	168946091	1:168945963-168946091	ENSG00000229612,ENSG00000287831,ENSG00000213063
chr1	169004106	169004297	1:169004106-169004297	-
chr1	169004333	169004462	1:169004333-169004462	-
chr1	169059165	169059265	1:169059165-169059265	ENSG00000203601,ENSG00000287282,ENSG00000252987
chr1	169070473	169070619	1:169070473-169070619	ENSG00000203601,ENSG00000287282,ENSG00000252987
chr1	169070704	169070844	1:169070704-169070844	ENSG00000203601,ENSG00000287282,ENSG00000252987,ENSG00000235575
chr1	169102770	169102870	1:169102770-169102870	ENSG00000285622,ENSG00000203601,ENSG00000237707,ENSG00000143153
chr1	169105825	169106049	1:169105825-169106049	ENSG00000285622,ENSG00000203601,ENSG00000237707,ENSG00000143153
chr1	169106125	169106820	1:169106125-169106820	ENSG00000285622,ENSG00000203601,ENSG00000237707,ENSG00000143153,ENSG00000235575
chr1	169109857	169109957	1:169109857-169109957	ENSG00000285622,ENSG00000203601,ENSG00000237707,ENSG00000143153,ENSG00000235575
chr1	169367561	169368507	1:169367561-169368507	ENSG00000143156,ENSG00000235575,ENSG00000117475
chr1	169460351	169460607	1:169460351-169460607	ENSG00000117477,ENSG00000117479,ENSG00000234604
chr1	169460698	169460798	1:169460698-169460798	ENSG00000117477,ENSG00000117479,ENSG00000234604
chr1	169466357	169466457	1:169466357-169466457	ENSG00000117477,ENSG00000117479,ENSG00000234604
chr1	169481870	169482011	1:169481870-169482011	ENSG00000117479,ENSG00000234604,ENSG00000213062
chr1	169483548	169483900	1:169483548-169483900	ENSG00000117477,ENSG00000117479,ENSG00000234604,ENSG00000213062,ENSG00000007908
chr1	169484283	169484502	1:169484283-169484502	ENSG00000117479,ENSG00000234604,ENSG00000213062
chr1	169485218	169486374	1:169485218-169486374	ENSG00000117477,ENSG00000117479,ENSG00000234604,ENSG00000213062,ENSG00000007908,ENSG00000230704
chr1	169486796	169486911	1:169486796-169486911	ENSG00000117479,ENSG00000213062
chr1	169509266	169509482	1:169509266-169509482	-
chr1	169511429	169511656	1:169511429-169511656	ENSG00000198734,ENSG00000007908
chr1	169511780	169511916	1:169511780-169511916	ENSG00000198734,ENSG00000007908
chr1	169513281	169513618	1:169513281-169513618	ENSG00000198734,ENSG00000007908,ENSG00000230704
chr1	169527599	169527809	1:169527599-169527809	-
chr1	169546236	169546336	1:169546236-169546336	ENSG00000007908,ENSG00000230704
chr1	169546580	169546731	1:169546580-169546731	ENSG00000007908,ENSG00000230704
chr1	169550786	169550886	1:169550786-169550886	ENSG00000188404,ENSG00000007908
chr1	169584790	169585013	1:169584790-169585013	ENSG00000198734,ENSG00000174175,ENSG00000007908,ENSG00000230704
chr1	169586328	169586773	1:169586328-169586773	ENSG00000198734,ENSG00000174175,ENSG00000188404,ENSG00000007908,ENSG00000230704
chr1	169595846	169596066	1:169595846-169596066	ENSG00000198734,ENSG00000174175,ENSG00000188404,ENSG00000007908,ENSG00000230704
chr1	169711960	169712181	1:169711960-169712181	ENSG00000188404,ENSG00000007908,ENSG00000230704
chr1	169794223	169794343	1:169794223-169794343	ENSG00000000460,ENSG00000007908,ENSG00000230704,ENSG00000171806
chr1	169794618	169795124	1:169794618-169795124	ENSG00000000460,ENSG00000007908,ENSG00000230704,ENSG00000171806,ENSG00000239494
chr1	169837016	169837116	1:169837016-169837116	ENSG00000230704,ENSG00000239494
chr1	169892670	169893122	1:169892670-169893122	ENSG00000000457,ENSG00000239494,ENSG00000288139
chr1	169893203	169894499	1:169893203-169894499	ENSG00000230704,ENSG00000000457,ENSG00000239494,ENSG00000288139,ENSG00000243051,ENSG00000235378,ENSG00000232959
chr1	169894530	169894659	1:169894530-169894659	ENSG00000000457,ENSG00000239494,ENSG00000288139
chr1	169907081	169907181	1:169907081-169907181	ENSG00000239494,ENSG00000288139,ENSG00000243051,ENSG00000235378,ENSG00000232959
chr1	169928457	169928616	1:169928457-169928616	ENSG00000288139,ENSG00000243051,ENSG00000235378,ENSG00000232959
chr1	170074323	170074486	1:170074323-170074486	ENSG00000075945,ENSG00000243051,ENSG00000235378,ENSG00000232959,ENSG00000224896,ENSG00000203740,ENSG00000283340,ENSG00000263390
chr1	170074523	170075042	1:170074523-170075042	ENSG00000288139,ENSG00000075945,ENSG00000243051,ENSG00000235378,ENSG00000232959,ENSG00000224896,ENSG00000203740,ENSG00000283340,ENSG00000263390,ENSG00000233985,ENSG00000226967,ENSG00000231407
chr1	170201053	170201219	1:170201053-170201219	ENSG00000224896,ENSG00000203740,ENSG00000283340,ENSG00000263390,ENSG00000233985,ENSG00000238051,ENSG00000224286,ENSG00000226967
chr1	170215713	170215825	1:170215713-170215825	ENSG00000235378,ENSG00000232959,ENSG00000224896,ENSG00000203740,ENSG00000283340,ENSG00000263390,ENSG00000233985,ENSG00000238051,ENSG00000224286,ENSG00000226967
chr1	170218328	170218561	1:170218328-170218561	ENSG00000224896,ENSG00000203740,ENSG00000283340,ENSG00000263390,ENSG00000233985,ENSG00000238051,ENSG00000224286,ENSG00000226967
chr1	170220791	170220891	1:170220791-170220891	ENSG00000224896,ENSG00000203740,ENSG00000283340,ENSG00000263390,ENSG00000233985,ENSG00000238051,ENSG00000224286,ENSG00000226967
chr1	170221148	170221448	1:170221148-170221448	ENSG00000243051,ENSG00000235378,ENSG00000232959,ENSG00000224896,ENSG00000203740,ENSG00000283340,ENSG00000263390,ENSG00000233985,ENSG00000238051,ENSG00000224286,ENSG00000226967
chr1	170241378	170241478	1:170241378-170241478	ENSG00000224896,ENSG00000203740,ENSG00000283340,ENSG00000263390,ENSG00000233985,ENSG00000224286,ENSG00000226967
chr1	170267431	170267588	1:170267431-170267588	ENSG00000243051,ENSG00000235378,ENSG00000232959,ENSG00000224896,ENSG00000203740,ENSG00000283340,ENSG00000263390,ENSG00000224286,ENSG00000226967
chr1	170445762	170445889	1:170445762-170445889	ENSG00000235378,ENSG00000224896,ENSG00000203740,ENSG00000224286,ENSG00000226967
chr1	170531688	170532686	1:170531688-170532686	ENSG00000226967,ENSG00000231407,ENSG00000120370,ENSG00000235303
chr1	170563157	170563277	1:170563157-170563277	ENSG00000243051,ENSG00000226967,ENSG00000231407,ENSG00000120370,ENSG00000225545,ENSG00000235303
chr1	170581050	170581232	1:170581050-170581232	ENSG00000225545,ENSG00000235303
chr1	170661318	170661495	1:170661318-170661495	ENSG00000235303,ENSG00000116132,ENSG00000271811
chr1	170664925	170665158	1:170664925-170665158	ENSG00000235303,ENSG00000116132,ENSG00000271811
chr1	170665210	170665310	1:170665210-170665310	ENSG00000235303,ENSG00000116132,ENSG00000271811
chr1	170668593	170668718	1:170668593-170668718	ENSG00000235303,ENSG00000116132,ENSG00000271811
chr1	170776956	170777056	1:170776956-170777056	ENSG00000235378,ENSG00000232959,ENSG00000224896,ENSG00000203740,ENSG00000283340,ENSG00000263390,ENSG00000226967,ENSG00000235303
chr1	170864306	170864406	1:170864306-170864406	ENSG00000226967
chr1	170872234	170872334	1:170872234-170872334	-
chr1	170929891	170930015	1:170929891-170930015	ENSG00000243051,ENSG00000235378,ENSG00000232959,ENSG00000224896,ENSG00000226967,ENSG00000117501
chr1	170967192	170967326	1:170967192-170967326	ENSG00000235378,ENSG00000226967,ENSG00000117501,ENSG00000225243,ENSG00000230547
chr1	171082043	171082160	1:171082043-171082160	ENSG00000226552,ENSG00000007933,ENSG00000221390,ENSG00000283598,ENSG00000225243
chr1	171114233	171114356	1:171114233-171114356	ENSG00000007933,ENSG00000221390,ENSG00000283598
chr1	171115429	171115657	1:171115429-171115657	ENSG00000226552,ENSG00000007933,ENSG00000221390,ENSG00000283598,ENSG00000117507,ENSG00000230547,ENSG00000239428
chr1	171126744	171126850	1:171126744-171126850	ENSG00000007933,ENSG00000221390,ENSG00000283598,ENSG00000117507
chr1	171127688	171127788	1:171127688-171127788	ENSG00000007933,ENSG00000221390,ENSG00000283598,ENSG00000117507
chr1	171141436	171143211	1:171141436-171143211	ENSG00000007933,ENSG00000221390,ENSG00000283598,ENSG00000117507
chr1	171144546	171144722	1:171144546-171144722	ENSG00000221390,ENSG00000283598,ENSG00000117507
chr1	171161008	171161174	1:171161008-171161174	ENSG00000007933,ENSG00000221390,ENSG00000283598,ENSG00000117507,ENSG00000230547
chr1	171185113	171185488	1:171185113-171185488	ENSG00000094963
chr1	171188535	171188635	1:171188535-171188635	ENSG00000094963
chr1	171197597	171197697	1:171197597-171197697	ENSG00000094963,ENSG00000230547
chr1	171207140	171207240	1:171207140-171207240	ENSG00000094963
chr1	171210362	171210462	1:171210362-171210462	ENSG00000094963,ENSG00000225243,ENSG00000230547
chr1	171210512	171210731	1:171210512-171210731	ENSG00000007933,ENSG00000221390,ENSG00000283598,ENSG00000094963,ENSG00000225243,ENSG00000010932,ENSG00000230547
chr1	171213427	171213527	1:171213427-171213527	ENSG00000094963,ENSG00000225243
chr1	171218198	171218405	1:171218198-171218405	ENSG00000225243,ENSG00000230547
chr1	171218843	171218958	1:171218843-171218958	ENSG00000225243,ENSG00000230547
chr1	171245605	171245705	1:171245605-171245705	ENSG00000231424,ENSG00000010932,ENSG00000206692,ENSG00000230547
chr1	171313663	171314274	1:171313663-171314274	ENSG00000231424,ENSG00000010932,ENSG00000206692,ENSG00000230547,ENSG00000076258,ENSG00000239428
chr1	171344424	171344818	1:171344424-171344818	ENSG00000230547,ENSG00000076258,ENSG00000285665,ENSG00000268062,ENSG00000239428
chr1	171434792	171435034	1:171434792-171435034	ENSG00000239428,ENSG00000234333
chr1	171483482	171483613	1:171483482-171483613	ENSG00000117523
chr1	171484516	171484704	1:171484516-171484704	ENSG00000117523
chr1	171485098	171486033	1:171485098-171486033	ENSG00000239428,ENSG00000117523
chr1	171486259	171486393	1:171486259-171486393	ENSG00000117523
chr1	171494205	171494369	1:171494205-171494369	ENSG00000117523
chr1	171510024	171510124	1:171510024-171510124	ENSG00000117523
chr1	171526336	171526505	1:171526336-171526505	ENSG00000117523
chr1	171544065	171544275	1:171544065-171544275	ENSG00000117523
chr1	171603168	171603294	1:171603168-171603294	ENSG00000283683
chr1	171606633	171606805	1:171606633-171606805	ENSG00000283683
chr1	171641774	171641908	1:171641774-171641908	ENSG00000233328,ENSG00000230364
chr1	171643532	171643686	1:171643532-171643686	ENSG00000233328,ENSG00000230364
chr1	171643819	171643953	1:171643819-171643953	ENSG00000233328,ENSG00000230364
chr1	171643990	171644111	1:171643990-171644111	ENSG00000233328,ENSG00000230364
chr1	171645059	171645276	1:171645059-171645276	ENSG00000034971,ENSG00000233328,ENSG00000230364
chr1	171645318	171645492	1:171645318-171645492	ENSG00000034971,ENSG00000233328,ENSG00000230364
chr1	171645994	171646348	1:171645994-171646348	ENSG00000034971,ENSG00000233328,ENSG00000230364
chr1	171653849	171653959	1:171653849-171653959	ENSG00000034971,ENSG00000233328,ENSG00000230364
chr1	171654337	171654485	1:171654337-171654485	ENSG00000034971,ENSG00000233328,ENSG00000230364
chr1	171655016	171655170	1:171655016-171655170	ENSG00000034971,ENSG00000233328,ENSG00000230364
chr1	171655455	171655716	1:171655455-171655716	ENSG00000034971,ENSG00000233328,ENSG00000230364
chr1	171715953	171716053	1:171715953-171716053	ENSG00000233328,ENSG00000230364,ENSG00000232261
chr1	171726352	171726452	1:171726352-171726452	ENSG00000230364
chr1	171741836	171742581	1:171741836-171742581	ENSG00000117533,ENSG00000232261,ENSG00000271459
chr1	171742624	171742796	1:171742624-171742796	ENSG00000117533,ENSG00000232261,ENSG00000271459
chr1	171766968	171767100	1:171766968-171767100	ENSG00000232261,ENSG00000271459,ENSG00000236741,ENSG00000253060,ENSG00000224600
chr1	171768734	171768834	1:171768734-171768834	ENSG00000232261,ENSG00000271459,ENSG00000236741,ENSG00000253060
chr1	171780725	171780844	1:171780725-171780844	ENSG00000232261,ENSG00000271459,ENSG00000010165
chr1	171781045	171781987	1:171781045-171781987	ENSG00000117533,ENSG00000232261,ENSG00000271459,ENSG00000253060,ENSG00000010165,ENSG00000213060,ENSG00000224600,ENSG00000233540
chr1	171785794	171785956	1:171785794-171785956	ENSG00000010165,ENSG00000224600
chr1	171798886	171799237	1:171798886-171799237	ENSG00000010165,ENSG00000213060,ENSG00000224600,ENSG00000233540
chr1	171841193	171841695	1:171841193-171841695	ENSG00000224600,ENSG00000197959,ENSG00000233540
chr1	171984986	171985086	1:171984986-171985086	ENSG00000213060,ENSG00000224600,ENSG00000233540
chr1	172095529	172095629	1:172095529-172095629	ENSG00000287336
chr1	172108278	172108378	1:172108278-172108378	ENSG00000287336
chr1	172135190	172135302	1:172135190-172135302	ENSG00000230630,ENSG00000283844,ENSG00000283152,ENSG00000208024
chr1	172138104	172138311	1:172138104-172138311	ENSG00000230630,ENSG00000283844,ENSG00000283152,ENSG00000208024
chr1	172144237	172144449	1:172144237-172144449	ENSG00000230630,ENSG00000283844,ENSG00000283152,ENSG00000208024
chr1	172144503	172144665	1:172144503-172144665	ENSG00000230630,ENSG00000283844,ENSG00000283152,ENSG00000208024
chr1	172144700	172145014	1:172144700-172145014	ENSG00000230630,ENSG00000283844,ENSG00000283152,ENSG00000208024,ENSG00000287336
chr1	172145079	172145230	1:172145079-172145230	ENSG00000230630,ENSG00000283844,ENSG00000283152,ENSG00000208024,ENSG00000287336
chr1	172145265	172145578	1:172145265-172145578	ENSG00000230630,ENSG00000283844,ENSG00000283152,ENSG00000208024,ENSG00000287336
chr1	172180928	172181040	1:172180928-172181040	ENSG00000287336
chr1	172278644	172278744	1:172278644-172278744	ENSG00000287336
chr1	172286395	172286495	1:172286395-172286495	ENSG00000287336
chr1	172343499	172343611	1:172343499-172343611	ENSG00000287336,ENSG00000206684
chr1	172358951	172359051	1:172358951-172359051	ENSG00000287336,ENSG00000206684
chr1	172359166	172359361	1:172359166-172359361	ENSG00000287336,ENSG00000206684
chr1	172398287	172398387	1:172398287-172398387	ENSG00000287336,ENSG00000206684
chr1	172399517	172399730	1:172399517-172399730	ENSG00000287336,ENSG00000206684
chr1	172422036	172422203	1:172422036-172422203	ENSG00000287336,ENSG00000135845,ENSG00000180999
chr1	172443901	172444287	1:172443901-172444287	ENSG00000135845,ENSG00000180999
chr1	172449091	172449285	1:172449091-172449285	ENSG00000135845,ENSG00000180999
chr1	172449902	172450212	1:172449902-172450212	ENSG00000135845,ENSG00000180999,ENSG00000117560
chr1	172457593	172457964	1:172457593-172457964	ENSG00000180999
chr1	172480268	172480409	1:172480268-172480409	ENSG00000117560
chr1	172531982	172533563	1:172531982-172533563	ENSG00000094975,ENSG00000251943,ENSG00000117560
chr1	172604537	172604677	1:172604537-172604677	ENSG00000094975,ENSG00000251943,ENSG00000117560
chr1	172719768	172719899	1:172719768-172719899	ENSG00000251943,ENSG00000117560,ENSG00000229785,ENSG00000279061
chr1	172728174	172728384	1:172728174-172728384	ENSG00000251943,ENSG00000117560,ENSG00000229785,ENSG00000279061,ENSG00000224228
chr1	172821678	172821840	1:172821678-172821840	ENSG00000229785,ENSG00000279061,ENSG00000224228,ENSG00000227177,ENSG00000224000,ENSG00000120337,ENSG00000117586
chr1	172823614	172823718	1:172823614-172823718	ENSG00000229785,ENSG00000279061,ENSG00000224228,ENSG00000227177,ENSG00000224000,ENSG00000120337,ENSG00000117586,ENSG00000232751,ENSG00000231615
chr1	172824299	172824476	1:172824299-172824476	ENSG00000229785,ENSG00000279061,ENSG00000224228,ENSG00000227177,ENSG00000224000,ENSG00000120337,ENSG00000117586
chr1	172826087	172826815	1:172826087-172826815	ENSG00000117560,ENSG00000229785,ENSG00000279061,ENSG00000224228,ENSG00000227177,ENSG00000224000,ENSG00000120337,ENSG00000226375,ENSG00000117586,ENSG00000232751
chr1	173003296	173003396	1:173003296-173003396	ENSG00000224228,ENSG00000227177,ENSG00000224000,ENSG00000120337
chr1	173122990	173123527	1:173122990-173123527	ENSG00000279061,ENSG00000224228,ENSG00000227177,ENSG00000224000,ENSG00000120337,ENSG00000226375
chr1	173149787	173150144	1:173149787-173150144	ENSG00000224228,ENSG00000227177,ENSG00000224000,ENSG00000120337,ENSG00000230849,ENSG00000226375,ENSG00000232751
chr1	173190419	173190919	1:173190419-173190919	ENSG00000117560,ENSG00000229785,ENSG00000279061,ENSG00000224228,ENSG00000227177,ENSG00000224000,ENSG00000120337,ENSG00000226375,ENSG00000117586,ENSG00000232751,ENSG00000231615
chr1	173192823	173192923	1:173192823-173192923	ENSG00000229785,ENSG00000279061,ENSG00000224228,ENSG00000227177,ENSG00000224000,ENSG00000120337,ENSG00000226375,ENSG00000117586
chr1	173202577	173202677	1:173202577-173202677	ENSG00000229785,ENSG00000279061,ENSG00000224228,ENSG00000224000,ENSG00000120337,ENSG00000226375,ENSG00000117586
chr1	173223956	173224056	1:173223956-173224056	ENSG00000224228,ENSG00000117586,ENSG00000232751,ENSG00000231615
chr1	173270024	173270124	1:173270024-173270124	ENSG00000232751,ENSG00000231615
chr1	173390992	173391128	1:173390992-173391128	ENSG00000232751,ENSG00000231615
chr1	173410570	173410670	1:173410570-173410670	ENSG00000232751,ENSG00000231615,ENSG00000203739
chr1	173417427	173417527	1:173417427-173417527	ENSG00000203739
chr1	173420269	173420604	1:173420269-173420604	ENSG00000229785,ENSG00000232751,ENSG00000231615,ENSG00000203739,ENSG00000285777,ENSG00000183831,ENSG00000225591,ENSG00000200674,ENSG00000120334,ENSG00000252357,ENSG00000117593,ENSG00000252231
chr1	173421051	173421185	1:173421051-173421185	ENSG00000203739
chr1	173429227	173430251	1:173429227-173430251	ENSG00000232751,ENSG00000231615,ENSG00000203739,ENSG00000285777,ENSG00000183831,ENSG00000225591,ENSG00000200674,ENSG00000120334,ENSG00000252357,ENSG00000117593
chr1	173430522	173431560	1:173430522-173431560	ENSG00000203739,ENSG00000285777,ENSG00000183831,ENSG00000225591,ENSG00000200674,ENSG00000120334,ENSG00000252357,ENSG00000117593
chr1	173474639	173474768	1:173474639-173474768	ENSG00000203739,ENSG00000117592
chr1	173476125	173476248	1:173476125-173476248	ENSG00000203739,ENSG00000117592
chr1	173476637	173478424	1:173476637-173478424	ENSG00000203739,ENSG00000117592,ENSG00000225591,ENSG00000200674,ENSG00000252357
chr1	173478497	173478638	1:173478497-173478638	ENSG00000203739,ENSG00000117592
chr1	173489357	173489572	1:173489357-173489572	ENSG00000203739,ENSG00000117592
chr1	173503498	173503800	1:173503498-173503800	ENSG00000285777,ENSG00000183831,ENSG00000225591,ENSG00000200674,ENSG00000252357
chr1	173504462	173504675	1:173504462-173504675	ENSG00000285777,ENSG00000183831
chr1	173507237	173507346	1:173507237-173507346	ENSG00000285777,ENSG00000183831,ENSG00000200674
chr1	173526898	173527385	1:173526898-173527385	ENSG00000232751,ENSG00000231615,ENSG00000285777,ENSG00000183831,ENSG00000232113,ENSG00000225591,ENSG00000200674,ENSG00000252357
chr1	173527539	173527639	1:173527539-173527639	ENSG00000285777,ENSG00000183831
chr1	173530772	173530901	1:173530772-173530901	ENSG00000285777,ENSG00000183831
chr1	173540053	173540170	1:173540053-173540170	ENSG00000162753,ENSG00000285777,ENSG00000183831,ENSG00000232113,ENSG00000225591,ENSG00000200674,ENSG00000252357
chr1	173560276	173560764	1:173560276-173560764	ENSG00000232751,ENSG00000231615,ENSG00000162753,ENSG00000238272,ENSG00000285777,ENSG00000183831,ENSG00000232113,ENSG00000225591,ENSG00000200674,ENSG00000252357
chr1	173570604	173570771	1:173570604-173570771	ENSG00000162753,ENSG00000285777,ENSG00000183831,ENSG00000232113
chr1	173629012	173629132	1:173629012-173629132	ENSG00000285777,ENSG00000183831,ENSG00000232113,ENSG00000200674
chr1	173714847	173715326	1:173714847-173715326	ENSG00000285777,ENSG00000183831,ENSG00000076321,ENSG00000225591,ENSG00000200674,ENSG00000252357
chr1	173715364	173715500	1:173715364-173715500	ENSG00000076321,ENSG00000225591,ENSG00000200674
chr1	173824360	173825243	1:173824360-173825243	ENSG00000200674,ENSG00000120334,ENSG00000252357,ENSG00000117593
chr1	173862592	173862694	1:173862592-173862694	ENSG00000234741,ENSG00000270084,ENSG00000185278
chr1	173863358	173863486	1:173863358-173863486	ENSG00000234741,ENSG00000270084,ENSG00000185278
chr1	173867665	173868789	1:173867665-173868789	ENSG00000234741,ENSG00000270084,ENSG00000185278,ENSG00000117601,ENSG00000252231
chr1	173868890	173869083	1:173868890-173869083	ENSG00000234741,ENSG00000270084,ENSG00000185278
chr1	173869156	173869256	1:173869156-173869256	ENSG00000234741,ENSG00000270084,ENSG00000185278
chr1	173890635	173890833	1:173890635-173890833	ENSG00000117601,ENSG00000252231
chr1	173950473	173950628	1:173950473-173950628	ENSG00000117601,ENSG00000252231,ENSG00000135870,ENSG00000200755
chr1	173962437	173962595	1:173962437-173962595	ENSG00000117601,ENSG00000252231,ENSG00000135870,ENSG00000200755
chr1	174005192	174005402	1:174005192-174005402	ENSG00000117601,ENSG00000252231,ENSG00000135870,ENSG00000236535,ENSG00000224977
chr1	174021619	174021758	1:174021619-174021758	ENSG00000252231,ENSG00000135870,ENSG00000236535,ENSG00000224977
chr1	174021841	174021965	1:174021841-174021965	ENSG00000135870,ENSG00000236535,ENSG00000224977
chr1	174022029	174022688	1:174022029-174022688	ENSG00000117601,ENSG00000252231,ENSG00000135870,ENSG00000236535,ENSG00000224977,ENSG00000225713
chr1	174114911	174115174	1:174114911-174115174	ENSG00000225713
chr1	174115393	174115501	1:174115393-174115501	ENSG00000225713
chr1	174159150	174159747	1:174159150-174159747	ENSG00000252231,ENSG00000225713,ENSG00000227373,ENSG00000152061
chr1	174159830	174160036	1:174159830-174160036	ENSG00000225713,ENSG00000227373,ENSG00000152061
chr1	174160368	174160560	1:174160368-174160560	ENSG00000227373,ENSG00000152061
chr1	174353604	174353704	1:174353604-174353704	ENSG00000237317,ENSG00000203737
chr1	174472583	174472688	1:174472583-174472688	ENSG00000237317,ENSG00000203737
chr1	174480489	174480635	1:174480489-174480635	ENSG00000237317,ENSG00000203737
chr1	174501242	174501342	1:174501242-174501342	ENSG00000237317,ENSG00000203737
chr1	174501557	174501674	1:174501557-174501674	ENSG00000237317,ENSG00000203737
chr1	174744066	174744208	1:174744066-174744208	ENSG00000223828,ENSG00000223525
chr1	174799512	174799840	1:174799512-174799840	ENSG00000152061,ENSG00000223828,ENSG00000231378,ENSG00000237249,ENSG00000223525,ENSG00000235869,ENSG00000229531
chr1	174821164	174821264	1:174821164-174821264	ENSG00000223828,ENSG00000231378,ENSG00000237249,ENSG00000223525,ENSG00000235869
chr1	174964202	174964326	1:174964202-174964326	ENSG00000152061,ENSG00000231378,ENSG00000237249,ENSG00000223525,ENSG00000235869,ENSG00000229531
chr1	174965229	174965471	1:174965229-174965471	ENSG00000152061,ENSG00000223828,ENSG00000231378,ENSG00000237249,ENSG00000223525,ENSG00000235869,ENSG00000229531
chr1	174989972	174990072	1:174989972-174990072	ENSG00000237249,ENSG00000235869,ENSG00000252552,ENSG00000287697,ENSG00000116161
chr1	174990380	174990608	1:174990380-174990608	ENSG00000223828,ENSG00000231378,ENSG00000237249,ENSG00000223525,ENSG00000235869,ENSG00000229531,ENSG00000252552,ENSG00000287697,ENSG00000116161
chr1	174998588	174998795	1:174998588-174998795	ENSG00000252552,ENSG00000287697,ENSG00000116161
chr1	174998826	174998938	1:174998826-174998938	ENSG00000252552,ENSG00000287697,ENSG00000116161
chr1	174999271	175000325	1:174999271-175000325	ENSG00000223828,ENSG00000231378,ENSG00000237249,ENSG00000223525,ENSG00000235869,ENSG00000229531,ENSG00000252552,ENSG00000287697,ENSG00000116161
chr1	175000367	175000665	1:175000367-175000665	ENSG00000116161
chr1	175002740	175002840	1:175002740-175002840	ENSG00000116161
chr1	175002997	175003171	1:175002997-175003171	ENSG00000116161
chr1	175005708	175005808	1:175005708-175005808	ENSG00000116161,ENSG00000120333
chr1	175012004	175012122	1:175012004-175012122	ENSG00000116161,ENSG00000120333
chr1	175022837	175022979	1:175022837-175022979	ENSG00000120333,ENSG00000206659
chr1	175023154	175023735	1:175023154-175023735	ENSG00000231378,ENSG00000237249,ENSG00000223525,ENSG00000120333,ENSG00000206659,ENSG00000181101
chr1	175029620	175030041	1:175029620-175030041	ENSG00000223525,ENSG00000120333,ENSG00000206659,ENSG00000181101
chr1	175031787	175032046	1:175031787-175032046	ENSG00000181101
chr1	175073169	175073311	1:175073169-175073311	ENSG00000181101,ENSG00000120332
chr1	175089320	175089420	1:175089320-175089420	ENSG00000181101,ENSG00000120332
chr1	175115112	175115287	1:175115112-175115287	ENSG00000223525,ENSG00000235869,ENSG00000181101,ENSG00000120332
chr1	175125395	175125532	1:175125395-175125532	ENSG00000237249,ENSG00000181101
chr1	175126349	175126461	1:175126349-175126461	ENSG00000181101
chr1	175129306	175129486	1:175129306-175129486	ENSG00000181101
chr1	175137500	175137671	1:175137500-175137671	ENSG00000181101
chr1	175154963	175155063	1:175154963-175155063	ENSG00000233946
chr1	175186693	175186835	1:175186693-175186835	ENSG00000235750
chr1	175189087	175189187	1:175189087-175189187	ENSG00000235750
chr1	175192774	175193047	1:175192774-175193047	ENSG00000235750,ENSG00000230687
chr1	175193118	175193218	1:175193118-175193218	ENSG00000235750,ENSG00000230687
chr1	175200969	175201222	1:175200969-175201222	ENSG00000235750,ENSG00000230687
chr1	175250062	175250179	1:175250062-175250179	ENSG00000233946
chr1	175254307	175254546	1:175254307-175254546	ENSG00000233946
chr1	175267740	175268281	1:175267740-175268281	ENSG00000233946
chr1	175273947	175274047	1:175273947-175274047	ENSG00000233946
chr1	175277958	175278213	1:175277958-175278213	ENSG00000233946
chr1	175314283	175314493	1:175314283-175314493	ENSG00000233946,ENSG00000260990
chr1	175317970	175318077	1:175317970-175318077	ENSG00000233946,ENSG00000260990
chr1	175319734	175319889	1:175319734-175319889	ENSG00000233946,ENSG00000260990
chr1	175344960	175345094	1:175344960-175345094	ENSG00000228686
chr1	175373952	175374059	1:175373952-175374059	ENSG00000116147,ENSG00000252906
chr1	175383375	175383580	1:175383375-175383580	ENSG00000116147,ENSG00000227740,ENSG00000230777,ENSG00000252906,ENSG00000228686,ENSG00000232463,ENSG00000227815,ENSG00000231020
chr1	175399856	175399956	1:175399856-175399956	ENSG00000116147,ENSG00000228686
chr1	175434400	175434523	1:175434400-175434523	ENSG00000116147
chr1	175498136	175498321	1:175498136-175498321	ENSG00000116147,ENSG00000235628,ENSG00000227740,ENSG00000230777,ENSG00000252906,ENSG00000228686,ENSG00000253025,ENSG00000227815,ENSG00000231020
chr1	175510996	175511178	1:175510996-175511178	ENSG00000116147,ENSG00000235628,ENSG00000227740,ENSG00000230777,ENSG00000252906,ENSG00000228686,ENSG00000253025,ENSG00000231020
chr1	175521954	175522089	1:175521954-175522089	ENSG00000116147,ENSG00000235628
chr1	175531193	175531356	1:175531193-175531356	ENSG00000116147,ENSG00000235628
chr1	175540404	175540504	1:175540404-175540504	ENSG00000235628,ENSG00000228686
chr1	175541385	175541509	1:175541385-175541509	ENSG00000235628
chr1	175870347	175870476	1:175870347-175870476	ENSG00000224718,ENSG00000227740,ENSG00000230777,ENSG00000252906,ENSG00000228686,ENSG00000253025,ENSG00000227815,ENSG00000231020
chr1	175878009	175878260	1:175878009-175878260	ENSG00000224718,ENSG00000227740,ENSG00000230777,ENSG00000252906,ENSG00000228686
chr1	175878446	175879003	1:175878446-175879003	ENSG00000116147,ENSG00000224718,ENSG00000227740,ENSG00000230777,ENSG00000252906,ENSG00000228686,ENSG00000232463,ENSG00000253025,ENSG00000227815,ENSG00000231020
chr1	175887952	175888206	1:175887952-175888206	ENSG00000116147,ENSG00000227740,ENSG00000230777,ENSG00000252906,ENSG00000228686,ENSG00000232463,ENSG00000253025,ENSG00000231020
chr1	176206451	176206670	1:176206451-176206670	ENSG00000143207,ENSG00000236021,ENSG00000273629,ENSG00000232463,ENSG00000253025
chr1	176206921	176207772	1:176206921-176207772	ENSG00000143207,ENSG00000252906,ENSG00000228686,ENSG00000236021,ENSG00000273629,ENSG00000232463,ENSG00000253025,ENSG00000227815,ENSG00000231020
chr1	176379755	176379985	1:176379755-176379985	ENSG00000232463,ENSG00000253025,ENSG00000227815,ENSG00000231020,ENSG00000225904
chr1	176380083	176380237	1:176380083-176380237	ENSG00000232463,ENSG00000253025,ENSG00000227815,ENSG00000231020,ENSG00000225904
chr1	176494423	176494523	1:176494423-176494523	ENSG00000227815,ENSG00000231020,ENSG00000116183
chr1	176494583	176494722	1:176494583-176494722	ENSG00000227815,ENSG00000231020,ENSG00000116183
chr1	176550343	176550482	1:176550343-176550482	ENSG00000116183
chr1	176559694	176560487	1:176559694-176560487	ENSG00000227815,ENSG00000116183,ENSG00000237514
chr1	176566822	176566927	1:176566822-176566927	ENSG00000116183,ENSG00000237514
chr1	176567241	176567354	1:176567241-176567354	ENSG00000116183,ENSG00000237514
chr1	176576100	176576353	1:176576100-176576353	ENSG00000232463,ENSG00000253025,ENSG00000231020,ENSG00000116183,ENSG00000237514
chr1	176656429	176656630	1:176656429-176656630	ENSG00000237514
chr1	176691676	176691969	1:176691676-176691969	ENSG00000237514
chr1	176717153	176717325	1:176717153-176717325	ENSG00000237514
chr1	176811664	176811786	1:176811664-176811786	ENSG00000227815,ENSG00000116183,ENSG00000237514,ENSG00000286754
chr1	176843474	176843584	1:176843474-176843584	ENSG00000286754
chr1	176843715	176844017	1:176843715-176844017	ENSG00000253025,ENSG00000231020,ENSG00000237514,ENSG00000286754
chr1	176888714	176888894	1:176888714-176888894	-
chr1	176889147	176889247	1:176889147-176889247	-
chr1	176892987	176893215	1:176892987-176893215	ENSG00000202609
chr1	177007543	177007660	1:177007543-177007660	ENSG00000152092,ENSG00000202609
chr1	177145258	177145358	1:177145258-177145358	ENSG00000152092,ENSG00000202609
chr1	177146504	177146604	1:177146504-177146604	ENSG00000152092,ENSG00000202609
chr1	177170752	177171064	1:177170752-177171064	ENSG00000152092,ENSG00000198797
chr1	177171779	177171967	1:177171779-177171967	ENSG00000152092,ENSG00000198797
chr1	177175357	177175621	1:177175357-177175621	ENSG00000152092,ENSG00000198797
chr1	177181738	177181940	1:177181738-177181940	ENSG00000152092,ENSG00000202609,ENSG00000198797
chr1	177182017	177182136	1:177182017-177182136	ENSG00000152092,ENSG00000202609,ENSG00000198797
chr1	177205626	177205739	1:177205626-177205739	-
chr1	177209285	177209649	1:177209285-177209649	-
chr1	177211313	177211461	1:177211313-177211461	-
chr1	177238203	177238690	1:177238203-177238690	ENSG00000202609,ENSG00000198797,ENSG00000227579,ENSG00000236720
chr1	177275020	177275120	1:177275020-177275120	-
chr1	177302439	177302597	1:177302439-177302597	-
chr1	177351497	177351710	1:177351497-177351710	ENSG00000224968
chr1	177355733	177355833	1:177355733-177355833	ENSG00000224968
chr1	177630247	177630508	1:177630247-177630508	ENSG00000227579,ENSG00000236720
chr1	177633134	177633234	1:177633134-177633234	ENSG00000227579,ENSG00000236720
chr1	177756577	177756677	1:177756577-177756677	ENSG00000227579,ENSG00000236720
chr1	177939244	177939373	1:177939244-177939373	ENSG00000227579,ENSG00000120341
chr1	177946067	177946192	1:177946067-177946192	ENSG00000120341
chr1	177984245	177984507	1:177984245-177984507	ENSG00000120341,ENSG00000276563,ENSG00000270575,ENSG00000213058
chr1	178030549	178030691	1:178030549-178030691	ENSG00000254154,ENSG00000242193,ENSG00000276563,ENSG00000270575
chr1	178031919	178032129	1:178031919-178032129	ENSG00000254154,ENSG00000242193,ENSG00000276563,ENSG00000270575,ENSG00000213058
chr1	178037548	178038187	1:178037548-178038187	ENSG00000254154,ENSG00000242193,ENSG00000276563,ENSG00000270575
chr1	178038304	178038432	1:178038304-178038432	ENSG00000254154,ENSG00000242193,ENSG00000276563,ENSG00000270575
chr1	178055173	178055356	1:178055173-178055356	ENSG00000276563,ENSG00000224687,ENSG00000270575
chr1	178058265	178058419	1:178058265-178058419	ENSG00000276563,ENSG00000270575
chr1	178058701	178058801	1:178058701-178058801	ENSG00000276563,ENSG00000270575
chr1	178093482	178094642	1:178093482-178094642	ENSG00000276563,ENSG00000224687,ENSG00000075391,ENSG00000270575
chr1	178123923	178124023	1:178123923-178124023	ENSG00000075391,ENSG00000270575
chr1	178137305	178137432	1:178137305-178137432	ENSG00000075391,ENSG00000270575
chr1	178310751	178310901	1:178310751-178310901	ENSG00000075391,ENSG00000213058,ENSG00000264809,ENSG00000285910,ENSG00000240021
chr1	178500187	178500326	1:178500187-178500326	ENSG00000213058,ENSG00000188585,ENSG00000264809,ENSG00000285910,ENSG00000240021
chr1	178501840	178501979	1:178501840-178501979	ENSG00000213058,ENSG00000188585,ENSG00000264809,ENSG00000285910,ENSG00000240021
chr1	178532366	178532585	1:178532366-178532585	ENSG00000213058,ENSG00000264809,ENSG00000285910,ENSG00000240021,ENSG00000201347,ENSG00000228196,ENSG00000201791
chr1	178537088	178537317	1:178537088-178537317	ENSG00000213058,ENSG00000264809,ENSG00000285910,ENSG00000240021,ENSG00000213057,ENSG00000201347,ENSG00000273384,ENSG00000228196,ENSG00000201791
chr1	178541987	178542087	1:178541987-178542087	ENSG00000213057,ENSG00000201347,ENSG00000228196,ENSG00000201791
chr1	178542203	178542363	1:178542203-178542363	ENSG00000213057,ENSG00000201347,ENSG00000273384,ENSG00000228196,ENSG00000201791
chr1	178542610	178543287	1:178542610-178543287	ENSG00000285910,ENSG00000240021,ENSG00000213057,ENSG00000201347,ENSG00000273384,ENSG00000228196,ENSG00000201791
chr1	178619070	178619204	1:178619070-178619204	ENSG00000201347,ENSG00000273384
chr1	178684854	178684954	1:178684854-178684954	ENSG00000201347,ENSG00000273384,ENSG00000266417
chr1	178688331	178688504	1:178688331-178688504	ENSG00000201347,ENSG00000273384,ENSG00000266417
chr1	178706631	178706731	1:178706631-178706731	ENSG00000201347,ENSG00000273384,ENSG00000228196
chr1	178724885	178724985	1:178724885-178724985	ENSG00000201347,ENSG00000273384,ENSG00000273062,ENSG00000116191,ENSG00000228196
chr1	178725016	178725350	1:178725016-178725350	ENSG00000201347,ENSG00000273384,ENSG00000273062,ENSG00000116191,ENSG00000228196,ENSG00000201791
chr1	178725968	178726068	1:178725968-178726068	ENSG00000201347,ENSG00000273062,ENSG00000116191,ENSG00000228196,ENSG00000201791
chr1	178767405	178767551	1:178767405-178767551	ENSG00000228196,ENSG00000201791
chr1	178867336	178867438	1:178867336-178867438	ENSG00000116194
chr1	178869219	178869360	1:178869219-178869360	ENSG00000116194
chr1	178871022	178871131	1:178871022-178871131	ENSG00000116191,ENSG00000116194
chr1	178871178	178871278	1:178871178-178871278	ENSG00000116191,ENSG00000116194
chr1	178873574	178873674	1:178873574-178873674	ENSG00000116191,ENSG00000116194
chr1	178911561	178911661	1:178911561-178911661	-
chr1	178930868	178930968	1:178930868-178930968	-
chr1	178931055	178931268	1:178931055-178931268	-
chr1	178931358	178931458	1:178931358-178931458	-
chr1	178931903	178932930	1:178931903-178932930	-
chr1	178933018	178933594	1:178933018-178933594	-
chr1	178933984	178934180	1:178933984-178934180	-
chr1	178934349	178934529	1:178934349-178934529	-
chr1	178938780	178938966	1:178938780-178938966	-
chr1	178939281	178939391	1:178939281-178939391	-
chr1	178965433	178965533	1:178965433-178965533	-
chr1	179000359	179000482	1:179000359-179000482	-
chr1	179002604	179002778	1:179002604-179002778	-
chr1	179003082	179003224	1:179003082-179003224	-
chr1	179003394	179003494	1:179003394-179003494	-
chr1	179008904	179009004	1:179008904-179009004	-
chr1	179011799	179011942	1:179011799-179011942	-
chr1	179012119	179012301	1:179012119-179012301	-
chr1	179014432	179014703	1:179014432-179014703	-
chr1	179017170	179017322	1:179017170-179017322	ENSG00000116199,ENSG00000232750
chr1	179017454	179017604	1:179017454-179017604	-
chr1	179025649	179026556	1:179025649-179026556	ENSG00000116199,ENSG00000232750
chr1	179026922	179027022	1:179026922-179027022	ENSG00000116199,ENSG00000232750
chr1	179027226	179027326	1:179027226-179027326	ENSG00000116199,ENSG00000232750
chr1	179032369	179032490	1:179032369-179032490	ENSG00000116199,ENSG00000232750
chr1	179042099	179042199	1:179042099-179042199	ENSG00000232750
chr1	179079336	179079486	1:179079336-179079486	ENSG00000186283,ENSG00000162779
chr1	179081639	179082255	1:179081639-179082255	ENSG00000186283,ENSG00000223794,ENSG00000162779
chr1	179085988	179086134	1:179085988-179086134	ENSG00000186283
chr1	179088957	179089065	1:179088957-179089065	ENSG00000186283
chr1	179089930	179090038	1:179089930-179090038	ENSG00000186283
chr1	179090569	179090714	1:179090569-179090714	ENSG00000186283
chr1	179091231	179091372	1:179091231-179091372	ENSG00000186283
chr1	179091543	179092231	1:179091543-179092231	ENSG00000186283,ENSG00000223794,ENSG00000228191
chr1	179092271	179092372	1:179092271-179092372	ENSG00000186283
chr1	179129926	179130093	1:179129926-179130093	ENSG00000143322,ENSG00000234041
chr1	179130624	179130724	1:179130624-179130724	ENSG00000143322,ENSG00000234041
chr1	179137728	179137829	1:179137728-179137829	ENSG00000143322,ENSG00000234041
chr1	179139892	179140037	1:179139892-179140037	ENSG00000143322,ENSG00000234041
chr1	179155747	179155981	1:179155747-179155981	-
chr1	179169727	179169834	1:179169727-179169834	ENSG00000228191
chr1	179175074	179175256	1:179175074-179175256	ENSG00000231905
chr1	179175292	179175586	1:179175292-179175586	ENSG00000231905,ENSG00000201619,ENSG00000231564,ENSG00000223794,ENSG00000228191
chr1	179175751	179175865	1:179175751-179175865	ENSG00000231905
chr1	179177277	179177488	1:179177277-179177488	ENSG00000231905
chr1	179193239	179193339	1:179193239-179193339	ENSG00000212338,ENSG00000201619,ENSG00000231564
chr1	179193394	179193494	1:179193394-179193494	ENSG00000212338,ENSG00000201619,ENSG00000231564
chr1	179193990	179194090	1:179193990-179194090	ENSG00000212338,ENSG00000201619,ENSG00000231564
chr1	179198046	179198190	1:179198046-179198190	ENSG00000212338,ENSG00000201619,ENSG00000231564
chr1	179212035	179212135	1:179212035-179212135	ENSG00000201619,ENSG00000231564,ENSG00000225711,ENSG00000223794
chr1	179215985	179216200	1:179215985-179216200	ENSG00000143322,ENSG00000201619,ENSG00000231564,ENSG00000225711,ENSG00000223794,ENSG00000228191
chr1	179218038	179218218	1:179218038-179218218	ENSG00000143322,ENSG00000201619,ENSG00000231564,ENSG00000225711,ENSG00000223794,ENSG00000228191
chr1	179229604	179229720	1:179229604-179229720	ENSG00000143322,ENSG00000225711,ENSG00000223794
chr1	179293615	179293873	1:179293615-179293873	ENSG00000223794,ENSG00000228191,ENSG00000057252,ENSG00000162779
chr1	179293905	179294146	1:179293905-179294146	ENSG00000223794,ENSG00000228191,ENSG00000057252,ENSG00000162779
chr1	179327707	179328041	1:179327707-179328041	ENSG00000223794,ENSG00000228191
chr1	179365626	179366281	1:179365626-179366281	ENSG00000223794,ENSG00000228191,ENSG00000162779
chr1	179369336	179369529	1:179369336-179369529	ENSG00000223794,ENSG00000162779
chr1	179447610	179447710	1:179447610-179447710	ENSG00000224620,ENSG00000236539,ENSG00000261250
chr1	179448528	179448765	1:179448528-179448765	ENSG00000224620,ENSG00000236539,ENSG00000261250
chr1	179586013	179586810	1:179586013-179586810	ENSG00000261250,ENSG00000116218,ENSG00000251875,ENSG00000227141,ENSG00000261060,ENSG00000162782
chr1	179588281	179588381	1:179588281-179588381	ENSG00000261250,ENSG00000116218,ENSG00000251875,ENSG00000227141,ENSG00000261060,ENSG00000162782
chr1	179781910	179782213	1:179781910-179782213	ENSG00000243062,ENSG00000143340
chr1	179809822	179810160	1:179809822-179810160	ENSG00000261250,ENSG00000243062,ENSG00000143340,ENSG00000229407,ENSG00000231966
chr1	179814572	179814823	1:179814572-179814823	ENSG00000243062,ENSG00000143340,ENSG00000229407,ENSG00000231966
chr1	179814925	179815102	1:179814925-179815102	ENSG00000243062,ENSG00000143340,ENSG00000229407,ENSG00000231966
chr1	179815133	179815268	1:179815133-179815268	ENSG00000243062,ENSG00000143340,ENSG00000229407,ENSG00000231966
chr1	179817954	179818111	1:179817954-179818111	ENSG00000243062,ENSG00000143340,ENSG00000229407,ENSG00000231966
chr1	179877756	179877957	1:179877756-179877957	ENSG00000231966,ENSG00000169905,ENSG00000272906,ENSG00000143337,ENSG00000264916,ENSG00000223450
chr1	179881828	179882995	1:179881828-179882995	ENSG00000169905,ENSG00000272906,ENSG00000143337,ENSG00000264916,ENSG00000260360,ENSG00000223450
chr1	179883110	179883331	1:179883110-179883331	ENSG00000169905,ENSG00000272906,ENSG00000143337,ENSG00000264916
chr1	179931743	179931955	1:179931743-179931955	ENSG00000264916,ENSG00000261831,ENSG00000260360,ENSG00000223450
chr1	179954107	179955260	1:179954107-179955260	ENSG00000272906,ENSG00000143337,ENSG00000264916,ENSG00000261831,ENSG00000260360,ENSG00000135837,ENSG00000223450
chr1	179968087	179968297	1:179968087-179968297	ENSG00000264916,ENSG00000261831,ENSG00000235145,ENSG00000223450
chr1	179970120	179970264	1:179970120-179970264	ENSG00000264916,ENSG00000261831,ENSG00000135837,ENSG00000235145,ENSG00000223450
chr1	179970573	179970673	1:179970573-179970673	ENSG00000264916,ENSG00000235145,ENSG00000223450
chr1	180028388	180028488	1:180028388-180028488	ENSG00000264916,ENSG00000135837,ENSG00000223450
chr1	180098534	180098674	1:180098534-180098674	ENSG00000135837,ENSG00000261817
chr1	180108333	180108433	1:180108333-180108433	ENSG00000135837,ENSG00000261817
chr1	180112865	180113124	1:180112865-180113124	ENSG00000261817
chr1	180154426	180155144	1:180154426-180155144	ENSG00000223450,ENSG00000261817,ENSG00000116260
chr1	180155439	180155539	1:180155439-180155539	ENSG00000261817,ENSG00000116260
chr1	180173938	180174309	1:180173938-180174309	ENSG00000264916,ENSG00000223450,ENSG00000261817,ENSG00000235060,ENSG00000265435
chr1	180178906	180179006	1:180178906-180179006	ENSG00000261817,ENSG00000265435
chr1	180188244	180188458	1:180188244-180188458	ENSG00000261817,ENSG00000235060,ENSG00000265435
chr1	180229539	180229663	1:180229539-180229663	ENSG00000121454,ENSG00000235060,ENSG00000265435
chr1	180249378	180249501	1:180249378-180249501	ENSG00000121454,ENSG00000235060,ENSG00000265435
chr1	180502259	180503234	1:180502259-180503234	ENSG00000230124,ENSG00000235060,ENSG00000265435,ENSG00000236719
chr1	180503266	180503366	1:180503266-180503366	ENSG00000230124,ENSG00000236719
chr1	180505786	180505886	1:180505786-180505886	ENSG00000230124,ENSG00000236719
chr1	180515629	180515729	1:180515629-180515729	ENSG00000236719,ENSG00000206905,ENSG00000283575
chr1	180515933	180516179	1:180515933-180516179	ENSG00000265435,ENSG00000236719,ENSG00000206905,ENSG00000283575
chr1	180624077	180624183	1:180624077-180624183	ENSG00000143324,ENSG00000283575
chr1	180630546	180630730	1:180630546-180630730	ENSG00000143324,ENSG00000283575
chr1	180631737	180632549	1:180631737-180632549	ENSG00000235060,ENSG00000265435,ENSG00000236719,ENSG00000143324,ENSG00000283575
chr1	180632609	180632709	1:180632609-180632709	ENSG00000143324,ENSG00000283575
chr1	180844665	180844899	1:180844665-180844899	ENSG00000143324,ENSG00000283575
chr1	180881985	180882125	1:180881985-180882125	ENSG00000143324
chr1	180892493	180892598	1:180892493-180892598	ENSG00000143324
chr1	180895092	180895226	1:180895092-180895226	ENSG00000225857
chr1	180898480	180898731	1:180898480-180898731	ENSG00000225857
chr1	180908559	180908659	1:180908559-180908659	ENSG00000225857,ENSG00000135835
chr1	180912371	180912530	1:180912371-180912530	ENSG00000225857,ENSG00000135835
chr1	180912576	180912945	1:180912576-180912945	ENSG00000225857,ENSG00000135835
chr1	180913314	180913427	1:180913314-180913427	ENSG00000225857,ENSG00000135835
chr1	180923139	180923365	1:180923139-180923365	ENSG00000135835
chr1	180925621	180925817	1:180925621-180925817	ENSG00000135835
chr1	180926270	180926492	1:180926270-180926492	ENSG00000135835
chr1	180927009	180927145	1:180927009-180927145	ENSG00000135835
chr1	180932504	180932667	1:180932504-180932667	ENSG00000135835
chr1	180948535	180948635	1:180948535-180948635	ENSG00000135835,ENSG00000232586
chr1	180950042	180950142	1:180950042-180950142	ENSG00000232586
chr1	180950950	180951050	1:180950950-180951050	ENSG00000232586
chr1	180951560	180951679	1:180951560-180951679	ENSG00000232586
chr1	180951783	180952559	1:180951783-180952559	ENSG00000232586
chr1	180952591	180953033	1:180952591-180953033	ENSG00000232586
chr1	180953137	180953237	1:180953137-180953237	ENSG00000232586
chr1	180953359	180953794	1:180953359-180953794	ENSG00000232586
chr1	180953934	180954603	1:180953934-180954603	ENSG00000232586
chr1	180961607	180961814	1:180961607-180961814	ENSG00000251520
chr1	180961852	180961957	1:180961852-180961957	ENSG00000251520,ENSG00000270711
chr1	180962279	180962479	1:180962279-180962479	ENSG00000251520,ENSG00000270711
chr1	180962962	180963062	1:180962962-180963062	ENSG00000251520
chr1	180967279	180967439	1:180967279-180967439	ENSG00000251520,ENSG00000270711
chr1	180971088	180971406	1:180971088-180971406	ENSG00000243155,ENSG00000270711
chr1	180971535	180971689	1:180971535-180971689	ENSG00000243155,ENSG00000270711
chr1	180975604	180975813	1:180975604-180975813	ENSG00000243155,ENSG00000270711,ENSG00000135823
chr1	180976344	180976488	1:180976344-180976488	ENSG00000243155,ENSG00000270711
chr1	180978790	180978890	1:180978790-180978890	ENSG00000243155,ENSG00000270711
chr1	180984717	180984848	1:180984717-180984848	ENSG00000243155,ENSG00000135823
chr1	181010919	181011076	1:181010919-181011076	-
chr1	181022001	181022101	1:181022001-181022101	ENSG00000135823,ENSG00000153029
chr1	181022371	181022471	1:181022371-181022471	ENSG00000135823,ENSG00000153029
chr1	181022566	181023060	1:181022566-181023060	ENSG00000135823,ENSG00000153029
chr1	181023134	181023316	1:181023134-181023316	ENSG00000135823,ENSG00000153029
chr1	181032767	181032867	1:181032767-181032867	ENSG00000153029
chr1	181033224	181033424	1:181033224-181033424	ENSG00000153029
chr1	181033804	181034108	1:181033804-181034108	ENSG00000135823,ENSG00000153029
chr1	181043149	181043249	1:181043149-181043249	ENSG00000153029
chr1	181084334	181084509	1:181084334-181084509	ENSG00000162783
chr1	181088293	181088957	1:181088293-181088957	ENSG00000153029,ENSG00000162783
chr1	181089620	181089752	1:181089620-181089752	ENSG00000162783
chr1	181089865	181089965	1:181089865-181089965	ENSG00000162783
chr1	181094938	181095152	1:181094938-181095152	-
chr1	181095734	181095834	1:181095734-181095834	-
chr1	181104832	181105748	1:181104832-181105748	ENSG00000162783
chr1	181112508	181112858	1:181112508-181112858	-
chr1	181112983	181113083	1:181112983-181113083	-
chr1	181122280	181122453	1:181122280-181122453	-
chr1	181142488	181142854	1:181142488-181142854	ENSG00000162783
chr1	181152968	181153075	1:181152968-181153075	-
chr1	181153109	181153213	1:181153109-181153213	-
chr1	181166711	181166859	1:181166711-181166859	ENSG00000237292
chr1	181167595	181167730	1:181167595-181167730	ENSG00000237292
chr1	181178644	181178744	1:181178644-181178744	ENSG00000237292
chr1	181179844	181179947	1:181179844-181179947	ENSG00000237292
chr1	181179994	181180189	1:181179994-181180189	ENSG00000237292,ENSG00000225359
chr1	181189989	181190114	1:181189989-181190114	ENSG00000225359,ENSG00000179452
chr1	181255596	181255929	1:181255596-181255929	ENSG00000179452
chr1	181479234	181479346	1:181479234-181479346	ENSG00000198216,ENSG00000273573
chr1	181486151	181486298	1:181486151-181486298	ENSG00000198216,ENSG00000273573
chr1	181491000	181491265	1:181491000-181491265	ENSG00000198216,ENSG00000273573
chr1	181578316	181578558	1:181578316-181578558	ENSG00000273573,ENSG00000288574,ENSG00000272880,ENSG00000222397
chr1	181578794	181578901	1:181578794-181578901	ENSG00000273573,ENSG00000288574,ENSG00000272880,ENSG00000222397
chr1	181607509	181607609	1:181607509-181607609	ENSG00000273573,ENSG00000288574,ENSG00000272880,ENSG00000222397
chr1	181743905	181744210	1:181743905-181744210	ENSG00000273573,ENSG00000252977,ENSG00000288574,ENSG00000272880,ENSG00000222397,ENSG00000287452,ENSG00000179930
chr1	181789514	181789646	1:181789514-181789646	ENSG00000198216,ENSG00000273573,ENSG00000252977,ENSG00000288574,ENSG00000272880,ENSG00000222397,ENSG00000287452
chr1	182029591	182030275	1:182029591-182030275	ENSG00000288574,ENSG00000272880,ENSG00000222397,ENSG00000287452,ENSG00000179930,ENSG00000224810
chr1	182041719	182041856	1:182041719-182041856	ENSG00000287452,ENSG00000179930,ENSG00000224810
chr1	182083621	182083721	1:182083621-182083721	ENSG00000179930,ENSG00000224810,ENSG00000225982
chr1	182085017	182085227	1:182085017-182085227	ENSG00000179930,ENSG00000224810,ENSG00000225982,ENSG00000203729,ENSG00000121446,ENSG00000270443,ENSG00000233537
chr1	182121086	182121209	1:182121086-182121209	ENSG00000232309
chr1	182121634	182121734	1:182121634-182121734	ENSG00000232309
chr1	182132923	182133030	1:182132923-182133030	ENSG00000232309
chr1	182137855	182137955	1:182137855-182137955	ENSG00000232309
chr1	182143123	182143223	1:182143123-182143223	-
chr1	182143285	182143546	1:182143285-182143546	ENSG00000203729
chr1	182144030	182144806	1:182144030-182144806	ENSG00000203729
chr1	182163700	182164159	1:182163700-182164159	ENSG00000232096
chr1	182169156	182169507	1:182169156-182169507	ENSG00000232096
chr1	182175460	182175560	1:182175460-182175560	ENSG00000232096
chr1	182192276	182192376	1:182192276-182192376	ENSG00000232096
chr1	182193613	182193713	1:182193613-182193713	ENSG00000232096
chr1	182193920	182194223	1:182193920-182194223	ENSG00000232096
chr1	182197091	182197191	1:182197091-182197191	ENSG00000228918
chr1	182197251	182197473	1:182197251-182197473	ENSG00000228918,ENSG00000232096
chr1	182197694	182197845	1:182197694-182197845	ENSG00000228918,ENSG00000232096
chr1	182197884	182198038	1:182197884-182198038	ENSG00000228918
chr1	182206885	182207262	1:182206885-182207262	ENSG00000228918,ENSG00000232096,ENSG00000270443,ENSG00000233537
chr1	182209186	182209351	1:182209186-182209351	ENSG00000228918
chr1	182210478	182210778	1:182210478-182210778	-
chr1	182236444	182236595	1:182236444-182236595	ENSG00000228918
chr1	182279737	182279837	1:182279737-182279837	-
chr1	182289196	182289296	1:182289196-182289296	ENSG00000228918
chr1	182290335	182290509	1:182290335-182290509	ENSG00000228918
chr1	182301811	182302008	1:182301811-182302008	ENSG00000206764,ENSG00000228664
chr1	182304754	182304861	1:182304754-182304861	ENSG00000206764,ENSG00000228664
chr1	182315297	182315503	1:182315297-182315503	ENSG00000228918,ENSG00000206764,ENSG00000228664
chr1	182339192	182339298	1:182339192-182339298	ENSG00000206764,ENSG00000228664,ENSG00000231684
chr1	182349059	182349159	1:182349059-182349159	ENSG00000206764,ENSG00000228664,ENSG00000231684
chr1	182351886	182352155	1:182351886-182352155	ENSG00000206764,ENSG00000228664,ENSG00000231684
chr1	182377589	182377689	1:182377589-182377689	-
chr1	182377965	182378077	1:182377965-182378077	-
chr1	182379675	182380195	1:182379675-182380195	-
chr1	182380522	182380662	1:182380522-182380662	ENSG00000135821
chr1	182380715	182381099	1:182380715-182381099	-
chr1	182381133	182381244	1:182381133-182381244	-
chr1	182381612	182382117	1:182381612-182382117	-
chr1	182382175	182382310	1:182382175-182382310	-
chr1	182382414	182382642	1:182382414-182382642	-
chr1	182382675	182382933	1:182382675-182382933	-
chr1	182382968	182383202	1:182382968-182383202	-
chr1	182383329	182383776	1:182383329-182383776	ENSG00000135821
chr1	182384139	182384456	1:182384139-182384456	-
chr1	182384729	182384954	1:182384729-182384954	ENSG00000135821
chr1	182385328	182385604	1:182385328-182385604	ENSG00000135821
chr1	182385776	182385887	1:182385776-182385887	ENSG00000135821
chr1	182386142	182386365	1:182386142-182386365	ENSG00000135821
chr1	182386561	182386877	1:182386561-182386877	ENSG00000135821
chr1	182386965	182387077	1:182386965-182387077	ENSG00000135821
chr1	182387909	182388009	1:182387909-182388009	ENSG00000135821
chr1	182388138	182388256	1:182388138-182388256	ENSG00000135821
chr1	182388354	182388652	1:182388354-182388652	ENSG00000135821
chr1	182388952	182389052	1:182388952-182389052	ENSG00000135821
chr1	182389119	182389458	1:182389119-182389458	ENSG00000135821
chr1	182389688	182390223	1:182389688-182390223	ENSG00000135821
chr1	182390269	182390461	1:182390269-182390461	ENSG00000135821
chr1	182390618	182390718	1:182390618-182390718	ENSG00000135821
chr1	182390937	182392167	1:182390937-182392167	ENSG00000135821,ENSG00000203730,ENSG00000203729,ENSG00000121446,ENSG00000270443
chr1	182392238	182392546	1:182392238-182392546	ENSG00000135821
chr1	182392583	182392683	1:182392583-182392683	ENSG00000135821
chr1	182394103	182394401	1:182394103-182394401	ENSG00000135821
chr1	182394733	182394926	1:182394733-182394926	ENSG00000135821
chr1	182396651	182396860	1:182396651-182396860	ENSG00000135821,ENSG00000203730,ENSG00000203729,ENSG00000121446
chr1	182397295	182397499	1:182397295-182397499	ENSG00000135821,ENSG00000203730,ENSG00000203729,ENSG00000121446
chr1	182397684	182398178	1:182397684-182398178	ENSG00000135821,ENSG00000203730,ENSG00000203729,ENSG00000121446
chr1	182575628	182575887	1:182575628-182575887	ENSG00000121446,ENSG00000233537,ENSG00000135828,ENSG00000276839
chr1	182578485	182578592	1:182578485-182578592	ENSG00000121446,ENSG00000270443,ENSG00000233537,ENSG00000135828,ENSG00000276839
chr1	182588971	182589145	1:182588971-182589145	ENSG00000135828
chr1	182589183	182589421	1:182589183-182589421	ENSG00000135828,ENSG00000276839
chr1	182595817	182595965	1:182595817-182595965	ENSG00000121446,ENSG00000233537,ENSG00000135828,ENSG00000143333,ENSG00000135838
chr1	182601612	182601712	1:182601612-182601712	ENSG00000143333,ENSG00000135838
chr1	182604388	182604691	1:182604388-182604691	ENSG00000121446,ENSG00000233537,ENSG00000135828,ENSG00000143333,ENSG00000261504,ENSG00000135824,ENSG00000271269,ENSG00000135838
chr1	182614970	182615169	1:182614970-182615169	ENSG00000261504,ENSG00000135824,ENSG00000271269
chr1	182615764	182615864	1:182615764-182615864	ENSG00000261504,ENSG00000135824,ENSG00000271269
chr1	182616261	182616458	1:182616261-182616458	ENSG00000143333,ENSG00000261504,ENSG00000135824,ENSG00000271269
chr1	182699155	182699298	1:182699155-182699298	ENSG00000135824,ENSG00000271269
chr1	182699370	182699606	1:182699370-182699606	ENSG00000135824,ENSG00000227181,ENSG00000271269
chr1	182699656	182699870	1:182699656-182699870	ENSG00000135824,ENSG00000271269
chr1	182707131	182707459	1:182707131-182707459	ENSG00000135824,ENSG00000227181,ENSG00000271269
chr1	182782422	182782548	1:182782422-182782548	ENSG00000121446,ENSG00000233537,ENSG00000143333,ENSG00000135824,ENSG00000271269,ENSG00000135838
chr1	182786800	182786961	1:182786800-182786961	ENSG00000233537,ENSG00000143333,ENSG00000135838
chr1	182789369	182789828	1:182789369-182789828	ENSG00000233537,ENSG00000143333,ENSG00000135838
chr1	182839085	182840093	1:182839085-182840093	ENSG00000287808,ENSG00000135829
chr1	182840547	182840647	1:182840547-182840647	ENSG00000287808,ENSG00000135829
chr1	182962679	182962849	1:182962679-182962849	ENSG00000157060,ENSG00000224040,ENSG00000285609,ENSG00000226570,ENSG00000176855,ENSG00000207472
chr1	182994546	182994655	1:182994546-182994655	ENSG00000157060,ENSG00000224040,ENSG00000285609,ENSG00000207472
chr1	183000635	183000841	1:183000635-183000841	ENSG00000157060,ENSG00000224040,ENSG00000285609,ENSG00000207472
chr1	183003366	183003521	1:183003366-183003521	ENSG00000157060,ENSG00000224040,ENSG00000285609,ENSG00000207472
chr1	183020526	183020689	1:183020526-183020689	ENSG00000135862
chr1	183022301	183022793	1:183022301-183022793	ENSG00000157060,ENSG00000224040,ENSG00000285609,ENSG00000176855,ENSG00000207472,ENSG00000135862,ENSG00000224468
chr1	183022917	183023076	1:183022917-183023076	ENSG00000176855,ENSG00000135862
chr1	183023169	183024050	1:183023169-183024050	ENSG00000157060,ENSG00000224040,ENSG00000285609,ENSG00000176855,ENSG00000207472,ENSG00000135862
chr1	183025764	183025928	1:183025764-183025928	ENSG00000135862
chr1	183027775	183027875	1:183027775-183027875	ENSG00000135862
chr1	183035702	183035846	1:183035702-183035846	-
chr1	183036051	183036308	1:183036051-183036308	ENSG00000157060
chr1	183040691	183040793	1:183040691-183040793	-
chr1	183041017	183041117	1:183041017-183041117	-
chr1	183041697	183041797	1:183041697-183041797	-
chr1	183042455	183042555	1:183042455-183042555	-
chr1	183054239	183054339	1:183054239-183054339	-
chr1	183060475	183060650	1:183060475-183060650	-
chr1	183079062	183079164	1:183079062-183079164	-
chr1	183080748	183080941	1:183080748-183080941	-
chr1	183081123	183081244	1:183081123-183081244	-
chr1	183096938	183097173	1:183096938-183097173	ENSG00000135862
chr1	183099311	183099433	1:183099311-183099433	ENSG00000135862
chr1	183099687	183099793	1:183099687-183099793	ENSG00000135862
chr1	183101952	183102052	1:183101952-183102052	ENSG00000135862
chr1	183118616	183118716	1:183118616-183118716	ENSG00000135862,ENSG00000224468
chr1	183126547	183126790	1:183126547-183126790	ENSG00000135862,ENSG00000224468
chr1	183130191	183130702	1:183130191-183130702	ENSG00000135862,ENSG00000224468
chr1	183133620	183133720	1:183133620-183133720	ENSG00000135862,ENSG00000224468
chr1	183180341	183180441	1:183180341-183180441	ENSG00000058085
chr1	183203835	183203935	1:183203835-183203935	-
chr1	183205013	183205597	1:183205013-183205597	-
chr1	183209676	183209797	1:183209676-183209797	-
chr1	183209830	183209930	1:183209830-183209930	-
chr1	183216156	183216394	1:183216156-183216394	-
chr1	183218218	183218722	1:183218218-183218722	ENSG00000157060,ENSG00000224040,ENSG00000285609,ENSG00000224468,ENSG00000287929,ENSG00000286372
chr1	183218980	183219150	1:183218980-183219150	ENSG00000224040,ENSG00000285609
chr1	183228060	183228216	1:183228060-183228216	ENSG00000157060,ENSG00000224040,ENSG00000285609
chr1	183235131	183235231	1:183235131-183235231	ENSG00000058085,ENSG00000287929
chr1	183240000	183240100	1:183240000-183240100	ENSG00000058085,ENSG00000287929
chr1	183241075	183241175	1:183241075-183241175	ENSG00000058085,ENSG00000287929
chr1	183242577	183243072	1:183242577-183243072	ENSG00000058085,ENSG00000287929
chr1	183243114	183243641	1:183243114-183243641	ENSG00000058085,ENSG00000287929
chr1	183243675	183244090	1:183243675-183244090	ENSG00000224040,ENSG00000285609,ENSG00000058085,ENSG00000287929
chr1	183244316	183244846	1:183244316-183244846	ENSG00000058085,ENSG00000287929
chr1	183262710	183262897	1:183262710-183262897	ENSG00000287929,ENSG00000233562,ENSG00000286372
chr1	183270799	183270912	1:183270799-183270912	ENSG00000157064,ENSG00000287929,ENSG00000233562
chr1	183279795	183280425	1:183279795-183280425	ENSG00000157064,ENSG00000286372
chr1	183280985	183281730	1:183280985-183281730	ENSG00000157064,ENSG00000286372
chr1	183289356	183289456	1:183289356-183289456	ENSG00000157064,ENSG00000286372
chr1	183318579	183318732	1:183318579-183318732	ENSG00000224040,ENSG00000285609,ENSG00000157064,ENSG00000286372
chr1	183328005	183328129	1:183328005-183328129	ENSG00000286372
chr1	183328416	183328609	1:183328416-183328609	ENSG00000286372
chr1	183416885	183417045	1:183416885-183417045	ENSG00000157064,ENSG00000286372
chr1	183470166	183470343	1:183470166-183470343	ENSG00000232860,ENSG00000116698
chr1	183470836	183470936	1:183470836-183470936	ENSG00000232860,ENSG00000116698
chr1	183471102	183471616	1:183471102-183471616	ENSG00000232860,ENSG00000116698
chr1	183471673	183472690	1:183471673-183472690	ENSG00000232860,ENSG00000116698
chr1	183472780	183472897	1:183472780-183472897	ENSG00000232860,ENSG00000116698
chr1	183600250	183600535	1:183600250-183600535	ENSG00000116701,ENSG00000286966
chr1	183622992	183623092	1:183622992-183623092	ENSG00000116701,ENSG00000286966
chr1	183623351	183623488	1:183623351-183623488	ENSG00000116701,ENSG00000286966
chr1	183630894	183631138	1:183630894-183631138	ENSG00000286966,ENSG00000162704,ENSG00000143344
chr1	183632194	183632313	1:183632194-183632313	ENSG00000286966,ENSG00000162704,ENSG00000143344
chr1	183633850	183634001	1:183633850-183634001	ENSG00000286966,ENSG00000162704,ENSG00000143344
chr1	183635249	183636520	1:183635249-183636520	ENSG00000116701,ENSG00000286966,ENSG00000162704,ENSG00000143344,ENSG00000173627
chr1	183655522	183655704	1:183655522-183655704	ENSG00000173627
chr1	183674408	183674608	1:183674408-183674608	ENSG00000173627,ENSG00000270994
chr1	183693872	183694355	1:183693872-183694355	ENSG00000173627,ENSG00000270994,ENSG00000199840
chr1	183694888	183695081	1:183694888-183695081	ENSG00000270994
chr1	183734624	183734752	1:183734624-183734752	ENSG00000270994,ENSG00000227554
chr1	183734822	183735077	1:183734822-183735077	ENSG00000270994,ENSG00000227554
chr1	183735122	183735233	1:183735122-183735233	ENSG00000270994,ENSG00000227554
chr1	183753727	183753886	1:183753727-183753886	ENSG00000270994,ENSG00000227554
chr1	183784350	183784684	1:183784350-183784684	-
chr1	183804898	183805275	1:183804898-183805275	ENSG00000143344,ENSG00000270994
chr1	183806698	183806798	1:183806698-183806798	ENSG00000143344
chr1	183812057	183812157	1:183812057-183812157	ENSG00000143344
chr1	183812202	183812397	1:183812202-183812397	ENSG00000143344
chr1	183842621	183842826	1:183842621-183842826	-
chr1	183852829	183852962	1:183852829-183852962	-
chr1	183863185	183863285	1:183863185-183863285	-
chr1	183872526	183872638	1:183872526-183872638	-
chr1	183876478	183876578	1:183876478-183876578	-
chr1	183877476	183877576	1:183877476-183877576	-
chr1	183892188	183892590	1:183892188-183892590	ENSG00000270994
chr1	183893687	183893787	1:183893687-183893787	-
chr1	183898843	183898943	1:183898843-183898943	-
chr1	183915988	183916296	1:183915988-183916296	ENSG00000173627
chr1	183917414	183917525	1:183917414-183917525	ENSG00000173627
chr1	183926148	183926314	1:183926148-183926314	-
chr1	183926713	183926822	1:183926713-183926822	ENSG00000198756
chr1	183929086	183929186	1:183929086-183929186	-
chr1	183932502	183932676	1:183932502-183932676	ENSG00000198756
chr1	183937092	183937192	1:183937092-183937192	ENSG00000198756
chr1	183942000	183942100	1:183942000-183942100	ENSG00000198756
chr1	184005357	184005457	1:184005357-184005457	-
chr1	184019123	184019243	1:184019123-184019243	-
chr1	184036385	184036485	1:184036385-184036485	ENSG00000198756,ENSG00000198860
chr1	184051568	184051785	1:184051568-184051785	ENSG00000198860
chr1	184051819	184051923	1:184051819-184051923	ENSG00000198860
chr1	184222776	184222876	1:184222776-184222876	ENSG00000286655,ENSG00000199840,ENSG00000207080,ENSG00000231791,ENSG00000244568,ENSG00000285847,ENSG00000286378
chr1	184283700	184283804	1:184283700-184283804	ENSG00000286655,ENSG00000199840,ENSG00000207080,ENSG00000231791,ENSG00000244568
chr1	184386237	184386337	1:184386237-184386337	ENSG00000207080,ENSG00000231791,ENSG00000244568,ENSG00000271387,ENSG00000116667,ENSG00000285847,ENSG00000286378
chr1	184386761	184387278	1:184386761-184387278	ENSG00000286655,ENSG00000199840,ENSG00000207080,ENSG00000231791,ENSG00000244568,ENSG00000271387,ENSG00000116667,ENSG00000285847,ENSG00000286378
chr1	184404451	184404738	1:184404451-184404738	ENSG00000286655,ENSG00000207080,ENSG00000231791,ENSG00000244568,ENSG00000271387,ENSG00000230470,ENSG00000285847,ENSG00000286378
chr1	184482181	184482479	1:184482181-184482479	ENSG00000207080,ENSG00000231791,ENSG00000244568,ENSG00000116667,ENSG00000285847,ENSG00000286378
chr1	184494154	184494405	1:184494154-184494405	ENSG00000207080,ENSG00000231791,ENSG00000244568,ENSG00000116667,ENSG00000285847,ENSG00000286378
chr1	184514075	184514175	1:184514075-184514175	ENSG00000199840,ENSG00000207080,ENSG00000231791,ENSG00000244568
chr1	184535334	184535551	1:184535334-184535551	ENSG00000207080,ENSG00000231791,ENSG00000116667
chr1	184536836	184536960	1:184536836-184536960	ENSG00000207080,ENSG00000231791,ENSG00000116667,ENSG00000285847,ENSG00000286378
chr1	184562232	184562332	1:184562232-184562332	ENSG00000207080,ENSG00000231791,ENSG00000244568,ENSG00000116667,ENSG00000232036,ENSG00000285847,ENSG00000286378
chr1	184596591	184596691	1:184596591-184596691	ENSG00000116667,ENSG00000285847,ENSG00000286378
chr1	184617072	184617195	1:184617072-184617195	ENSG00000285847,ENSG00000286378
chr1	184622202	184622302	1:184622202-184622302	ENSG00000207080,ENSG00000285847,ENSG00000286378
chr1	184622344	184622445	1:184622344-184622445	ENSG00000207080,ENSG00000285847,ENSG00000286378
chr1	184624172	184624311	1:184624172-184624311	ENSG00000286655,ENSG00000199840,ENSG00000207080,ENSG00000231791,ENSG00000244568,ENSG00000285847,ENSG00000286378
chr1	184691807	184691959	1:184691807-184691959	ENSG00000286655,ENSG00000285847,ENSG00000286378
chr1	184693232	184693374	1:184693232-184693374	ENSG00000285847,ENSG00000286378
chr1	184748404	184748504	1:184748404-184748504	ENSG00000116406
chr1	184754020	184754488	1:184754020-184754488	ENSG00000116406
chr1	184754520	184755682	1:184754520-184755682	ENSG00000286655,ENSG00000199840,ENSG00000116406,ENSG00000252222,ENSG00000260976,ENSG00000201312,ENSG00000232792,ENSG00000231084,ENSG00000213051,ENSG00000201421,ENSG00000206640,ENSG00000233583,ENSG00000252612,ENSG00000238061
chr1	184789176	184789276	1:184789176-184789276	ENSG00000260976,ENSG00000201312
chr1	184792308	184792949	1:184792308-184792949	ENSG00000252222,ENSG00000260976,ENSG00000201312,ENSG00000232792
chr1	184805691	184805857	1:184805691-184805857	ENSG00000135842,ENSG00000252222,ENSG00000260976,ENSG00000201312,ENSG00000232792,ENSG00000231084
chr1	184811100	184811245	1:184811100-184811245	ENSG00000135842,ENSG00000252222,ENSG00000260976,ENSG00000201312,ENSG00000213051
chr1	184838697	184839029	1:184838697-184839029	ENSG00000135842,ENSG00000252222,ENSG00000260976,ENSG00000201312
chr1	184910765	184910867	1:184910765-184910867	ENSG00000252222,ENSG00000260976,ENSG00000201312
chr1	184973839	184973960	1:184973839-184973960	ENSG00000135842,ENSG00000252222,ENSG00000260976,ENSG00000201312
chr1	184974490	184974624	1:184974490-184974624	ENSG00000135842,ENSG00000252222,ENSG00000260976,ENSG00000201312
chr1	184982218	184982369	1:184982218-184982369	ENSG00000135842,ENSG00000252222,ENSG00000260976,ENSG00000201312,ENSG00000231084
chr1	185044991	185045105	1:185044991-185045105	ENSG00000260976,ENSG00000201312,ENSG00000121481,ENSG00000232792
chr1	185045238	185045842	1:185045238-185045842	ENSG00000260976,ENSG00000201312,ENSG00000121481,ENSG00000232792,ENSG00000231084
chr1	185045933	185046082	1:185045933-185046082	ENSG00000201312,ENSG00000121481,ENSG00000232792
chr1	185156165	185157653	1:185156165-185157653	ENSG00000260976,ENSG00000201312,ENSG00000232792,ENSG00000121486,ENSG00000116668,ENSG00000231084,ENSG00000213051,ENSG00000201421,ENSG00000206640,ENSG00000233583,ENSG00000252612,ENSG00000238061,ENSG00000279838,ENSG00000261729
chr1	185157749	185157877	1:185157749-185157877	ENSG00000121486,ENSG00000116668,ENSG00000231084
chr1	185157984	185158084	1:185157984-185158084	ENSG00000121486,ENSG00000116668,ENSG00000231084
chr1	185316115	185316427	1:185316115-185316427	ENSG00000213051,ENSG00000201421,ENSG00000206640,ENSG00000233583,ENSG00000252612,ENSG00000238061,ENSG00000279838,ENSG00000116679,ENSG00000273004,ENSG00000261024,ENSG00000270920,ENSG00000228309,ENSG00000207108,ENSG00000201596,ENSG00000261729
chr1	185316961	185317711	1:185316961-185317711	ENSG00000213051,ENSG00000201421,ENSG00000206640,ENSG00000233583,ENSG00000252612,ENSG00000238061,ENSG00000279838,ENSG00000116679,ENSG00000273004,ENSG00000261024,ENSG00000270920,ENSG00000228309,ENSG00000207108,ENSG00000201596,ENSG00000261729
chr1	185317802	185317910	1:185317802-185317910	ENSG00000201421,ENSG00000206640,ENSG00000233583,ENSG00000252612,ENSG00000238061,ENSG00000279838,ENSG00000116679,ENSG00000273004,ENSG00000261024,ENSG00000261729
chr1	185427145	185427336	1:185427145-185427336	ENSG00000201421,ENSG00000206640,ENSG00000233583,ENSG00000252612,ENSG00000238061,ENSG00000261024,ENSG00000252407,ENSG00000270920,ENSG00000228309,ENSG00000207108,ENSG00000201596,ENSG00000261729
chr1	185484275	185484375	1:185484275-185484375	ENSG00000201421,ENSG00000206640,ENSG00000233583,ENSG00000252612,ENSG00000238061,ENSG00000261024,ENSG00000270920,ENSG00000228309,ENSG00000207108,ENSG00000201596,ENSG00000261729
chr1	185509471	185509598	1:185509471-185509598	ENSG00000213051,ENSG00000201421,ENSG00000206640,ENSG00000233583,ENSG00000252612,ENSG00000238061,ENSG00000279838,ENSG00000261024,ENSG00000270920,ENSG00000279401,ENSG00000228309,ENSG00000207108,ENSG00000201596,ENSG00000261729
chr1	185528384	185528734	1:185528384-185528734	ENSG00000213051,ENSG00000201421,ENSG00000206640,ENSG00000233583,ENSG00000252612,ENSG00000238061,ENSG00000279838,ENSG00000261024,ENSG00000270920,ENSG00000279401,ENSG00000228309,ENSG00000207108,ENSG00000201596,ENSG00000261729
chr1	185533541	185533985	1:185533541-185533985	ENSG00000213051,ENSG00000201421,ENSG00000206640,ENSG00000233583,ENSG00000252612,ENSG00000238061,ENSG00000279838,ENSG00000261024,ENSG00000270920,ENSG00000279401,ENSG00000228309,ENSG00000207108,ENSG00000201596,ENSG00000261729
chr1	185534839	185535106	1:185534839-185535106	ENSG00000213051,ENSG00000201421,ENSG00000206640,ENSG00000233583,ENSG00000252612,ENSG00000238061,ENSG00000279838,ENSG00000261024,ENSG00000270920,ENSG00000279401,ENSG00000228309,ENSG00000207108,ENSG00000201596,ENSG00000261729
chr1	185541945	185542139	1:185541945-185542139	ENSG00000213051,ENSG00000201421,ENSG00000206640,ENSG00000233583,ENSG00000252612,ENSG00000238061,ENSG00000279838,ENSG00000261024,ENSG00000270920,ENSG00000279401,ENSG00000228309,ENSG00000207108,ENSG00000201596,ENSG00000261729
chr1	185543835	185543955	1:185543835-185543955	ENSG00000213051,ENSG00000201421,ENSG00000233583,ENSG00000279838,ENSG00000261024,ENSG00000279401,ENSG00000228309,ENSG00000207108,ENSG00000201596,ENSG00000261729
chr1	185559993	185560125	1:185559993-185560125	ENSG00000213051,ENSG00000201421,ENSG00000206640,ENSG00000233583,ENSG00000252612,ENSG00000238061,ENSG00000279838,ENSG00000261024,ENSG00000270920,ENSG00000228309,ENSG00000207108,ENSG00000201596,ENSG00000261729
chr1	185734187	185734413	1:185734187-185734413	ENSG00000143341
chr1	185813522	185813622	1:185813522-185813622	-
chr1	185880927	185881387	1:185880927-185881387	ENSG00000252612
chr1	185917822	185917932	1:185917822-185917932	-
chr1	185960339	185960465	1:185960339-185960465	ENSG00000143341
chr1	186076340	186076492	1:186076340-186076492	-
chr1	186082314	186082567	1:186082314-186082567	-
chr1	186144860	186144960	1:186144860-186144960	ENSG00000143341
chr1	186155724	186155919	1:186155724-186155919	ENSG00000143341
chr1	186183294	186183499	1:186183294-186183499	ENSG00000143341,ENSG00000224691,ENSG00000288078
chr1	186184375	186184475	1:186184375-186184475	ENSG00000224691
chr1	186202454	186202792	1:186202454-186202792	ENSG00000201421,ENSG00000207108,ENSG00000201596,ENSG00000288078
chr1	186212719	186212913	1:186212719-186212913	ENSG00000288078
chr1	186244928	186245095	1:186244928-186245095	ENSG00000288078
chr1	186253191	186253291	1:186253191-186253291	ENSG00000288078
chr1	186296030	186296341	1:186296030-186296341	ENSG00000116690
chr1	186305029	186305184	1:186305029-186305184	ENSG00000116690,ENSG00000202025
chr1	186374719	186374853	1:186374719-186374853	ENSG00000047410,ENSG00000157181
chr1	186375047	186376151	1:186375047-186376151	ENSG00000047410,ENSG00000157181,ENSG00000229739
chr1	186379709	186379809	1:186379709-186379809	ENSG00000047410,ENSG00000157181
chr1	186406178	186406299	1:186406178-186406299	ENSG00000157181,ENSG00000229739,ENSG00000116703
chr1	186482657	186482885	1:186482657-186482885	ENSG00000229739,ENSG00000116703,ENSG00000273198,ENSG00000228238,ENSG00000233196
chr1	186609270	186609382	1:186609270-186609382	ENSG00000273198,ENSG00000228238,ENSG00000233196,ENSG00000288562
chr1	186618630	186618983	1:186618630-186618983	ENSG00000273198,ENSG00000228238,ENSG00000233196,ENSG00000288562
chr1	186645004	186645104	1:186645004-186645104	ENSG00000228238,ENSG00000233196
chr1	186648902	186649031	1:186648902-186649031	ENSG00000273198,ENSG00000228238,ENSG00000233196
chr1	186679992	186680769	1:186679992-186680769	ENSG00000073756,ENSG00000273129
chr1	186750314	186750577	1:186750314-186750577	ENSG00000116703,ENSG00000273198,ENSG00000228238,ENSG00000233196,ENSG00000271558
chr1	186781770	186781968	1:186781770-186781968	ENSG00000273198,ENSG00000233196
chr1	186828697	186828813	1:186828697-186828813	ENSG00000116711
chr1	186828852	186829057	1:186828852-186829057	ENSG00000116711
chr1	186839932	186840074	1:186839932-186840074	ENSG00000116711
chr1	186842587	186842809	1:186842587-186842809	ENSG00000116711
chr1	186842852	186842952	1:186842852-186842952	ENSG00000116711
chr1	186876582	186876769	1:186876582-186876769	ENSG00000229739,ENSG00000116703,ENSG00000273198,ENSG00000233196
chr1	186894530	186894737	1:186894530-186894737	-
chr1	186896910	186897077	1:186896910-186897077	ENSG00000273198
chr1	186901099	186901249	1:186901099-186901249	-
chr1	186906402	186906584	1:186906402-186906584	ENSG00000273198
chr1	186917284	186917390	1:186917284-186917390	ENSG00000116703,ENSG00000273198,ENSG00000228238
chr1	186925988	186926135	1:186925988-186926135	-
chr1	186937192	186937411	1:186937192-186937411	-
chr1	186938037	186938137	1:186938037-186938137	-
chr1	186957015	186957144	1:186957015-186957144	ENSG00000229739,ENSG00000116703,ENSG00000273198,ENSG00000233196,ENSG00000225462
chr1	186957200	186957776	1:186957200-186957776	ENSG00000229739,ENSG00000116703,ENSG00000273198,ENSG00000228238,ENSG00000233196,ENSG00000271558,ENSG00000225462
chr1	186958531	186958684	1:186958531-186958684	ENSG00000273198
chr1	186960866	186961271	1:186960866-186961271	ENSG00000229739,ENSG00000116703,ENSG00000273198,ENSG00000228238,ENSG00000233196,ENSG00000271558
chr1	186974879	186975154	1:186974879-186975154	ENSG00000229739,ENSG00000116703,ENSG00000273198,ENSG00000228238,ENSG00000233196
chr1	186975687	186975787	1:186975687-186975787	ENSG00000116703
chr1	186983062	186983693	1:186983062-186983693	ENSG00000229739,ENSG00000116703,ENSG00000273198,ENSG00000228238,ENSG00000233196,ENSG00000073756,ENSG00000273129,ENSG00000271558,ENSG00000225462,ENSG00000236401,ENSG00000235083
chr1	186983748	186983866	1:186983748-186983866	ENSG00000229739,ENSG00000116703,ENSG00000273198,ENSG00000228238,ENSG00000233196,ENSG00000271558
chr1	186984170	186984270	1:186984170-186984270	ENSG00000229739,ENSG00000273198
chr1	186985977	186986171	1:186985977-186986171	ENSG00000229739,ENSG00000116703,ENSG00000273198,ENSG00000228238,ENSG00000233196
chr1	187001638	187001851	1:187001638-187001851	ENSG00000229739,ENSG00000116703,ENSG00000273198,ENSG00000228238,ENSG00000233196,ENSG00000236401
chr1	187046446	187046546	1:187046446-187046546	-
chr1	187067265	187067430	1:187067265-187067430	ENSG00000230426
chr1	187276154	187276254	1:187276154-187276254	ENSG00000230426,ENSG00000271558,ENSG00000225462,ENSG00000236401,ENSG00000223847
chr1	187625118	187625218	1:187625118-187625218	ENSG00000230426,ENSG00000271558,ENSG00000225462,ENSG00000274702,ENSG00000236401,ENSG00000223847
chr1	187625313	187625413	1:187625313-187625413	ENSG00000230426,ENSG00000271558,ENSG00000225462,ENSG00000274702,ENSG00000236401,ENSG00000223847
chr1	187840671	187840813	1:187840671-187840813	ENSG00000271558,ENSG00000225462,ENSG00000236401,ENSG00000223847,ENSG00000150732,ENSG00000261182,ENSG00000224278,ENSG00000235083,ENSG00000231022,ENSG00000238054,ENSG00000271036
chr1	187928456	187928567	1:187928456-187928567	ENSG00000271558,ENSG00000225462,ENSG00000236401,ENSG00000223847,ENSG00000150732,ENSG00000261182,ENSG00000224278,ENSG00000235083,ENSG00000231022,ENSG00000237283,ENSG00000238054,ENSG00000226486,ENSG00000271036,ENSG00000226196
chr1	188006256	188006375	1:188006256-188006375	ENSG00000271558,ENSG00000225462,ENSG00000236401,ENSG00000223847,ENSG00000285894,ENSG00000150732,ENSG00000261182,ENSG00000224278,ENSG00000235083,ENSG00000231022,ENSG00000226486,ENSG00000271036,ENSG00000226196
chr1	188155376	188155575	1:188155376-188155575	ENSG00000271558,ENSG00000236401,ENSG00000223847,ENSG00000150732,ENSG00000222240,ENSG00000261182,ENSG00000224278,ENSG00000235083,ENSG00000231022,ENSG00000237283,ENSG00000238054,ENSG00000226486,ENSG00000271036,ENSG00000226196
chr1	188163952	188164436	1:188163952-188164436	ENSG00000271558,ENSG00000236401,ENSG00000150732,ENSG00000222240,ENSG00000261182,ENSG00000224278,ENSG00000235083,ENSG00000231022,ENSG00000238054,ENSG00000271036
chr1	188164637	188164737	1:188164637-188164737	ENSG00000150732,ENSG00000222240,ENSG00000261182,ENSG00000224278,ENSG00000271036
chr1	188423201	188423306	1:188423201-188423306	ENSG00000271558,ENSG00000225462,ENSG00000236401,ENSG00000223847,ENSG00000150732,ENSG00000261182,ENSG00000224278,ENSG00000235083,ENSG00000231022,ENSG00000237283,ENSG00000238054,ENSG00000226486,ENSG00000271036,ENSG00000226196
chr1	188500720	188500882	1:188500720-188500882	ENSG00000225006,ENSG00000235083,ENSG00000231022,ENSG00000237283,ENSG00000238054,ENSG00000226486,ENSG00000226196
chr1	188782362	188782482	1:188782362-188782482	ENSG00000271558,ENSG00000223847,ENSG00000224278,ENSG00000235083,ENSG00000231022,ENSG00000237283,ENSG00000238054,ENSG00000226486,ENSG00000271036,ENSG00000226196,ENSG00000232212
chr1	189693327	189693427	1:189693327-189693427	ENSG00000235083,ENSG00000237283,ENSG00000238054,ENSG00000226486,ENSG00000271036,ENSG00000226196,ENSG00000252553,ENSG00000232212,ENSG00000238270,ENSG00000287472,ENSG00000225811
chr1	189716858	189716993	1:189716858-189716993	ENSG00000235083,ENSG00000231022,ENSG00000238054,ENSG00000226486,ENSG00000271036,ENSG00000226196,ENSG00000252553,ENSG00000232212,ENSG00000238270,ENSG00000287472,ENSG00000231175
chr1	189991408	189991508	1:189991408-189991508	ENSG00000232212,ENSG00000238270,ENSG00000287472,ENSG00000230987
chr1	190177737	190177845	1:190177737-190177845	ENSG00000235083,ENSG00000226486,ENSG00000271036,ENSG00000226196,ENSG00000232212,ENSG00000238270,ENSG00000287472,ENSG00000225811,ENSG00000231175,ENSG00000285638,ENSG00000228020,ENSG00000261642,ENSG00000271187,ENSG00000233882
chr1	190197575	190197679	1:190197575-190197679	ENSG00000271036,ENSG00000226196,ENSG00000232212,ENSG00000238270,ENSG00000287472,ENSG00000225811,ENSG00000231175,ENSG00000285638,ENSG00000261642,ENSG00000271187,ENSG00000233882
chr1	190200539	190200639	1:190200539-190200639	ENSG00000226486,ENSG00000271036,ENSG00000226196,ENSG00000232212,ENSG00000238270,ENSG00000287472,ENSG00000225811,ENSG00000231175,ENSG00000285638,ENSG00000228020,ENSG00000261642,ENSG00000271187
chr1	190449727	190449827	1:190449727-190449827	ENSG00000238270,ENSG00000287472,ENSG00000162670,ENSG00000237457,ENSG00000241505,ENSG00000231175,ENSG00000228020
chr1	190453737	190453888	1:190453737-190453888	ENSG00000162670,ENSG00000237457,ENSG00000241505,ENSG00000231175
chr1	190474737	190474878	1:190474737-190474878	ENSG00000162670,ENSG00000237457,ENSG00000241505,ENSG00000231175
chr1	190747758	190747951	1:190747758-190747951	ENSG00000238054,ENSG00000226486,ENSG00000271036,ENSG00000226196,ENSG00000232212,ENSG00000238270,ENSG00000287472,ENSG00000225811,ENSG00000241505,ENSG00000231175,ENSG00000236025,ENSG00000238108,ENSG00000285638,ENSG00000228020,ENSG00000261642,ENSG00000271187,ENSG00000233882,ENSG00000150681,ENSG00000226723,ENSG00000236792,ENSG00000253148
chr1	190949890	190950117	1:190949890-190950117	ENSG00000238270,ENSG00000287472,ENSG00000231175,ENSG00000236025,ENSG00000238108,ENSG00000285638,ENSG00000228020,ENSG00000261642,ENSG00000271187,ENSG00000233882,ENSG00000150681,ENSG00000226723,ENSG00000236792,ENSG00000253148
chr1	191418467	191418567	1:191418467-191418567	ENSG00000285638,ENSG00000228020,ENSG00000261642,ENSG00000271187,ENSG00000233882,ENSG00000150681,ENSG00000226723,ENSG00000236792,ENSG00000253148
chr1	191579130	191579272	1:191579130-191579272	ENSG00000231175,ENSG00000285638,ENSG00000228020,ENSG00000261642,ENSG00000271187,ENSG00000233882,ENSG00000150681,ENSG00000226723,ENSG00000236792,ENSG00000253148
chr1	191618355	191618475	1:191618355-191618475	ENSG00000231175,ENSG00000285638,ENSG00000228020,ENSG00000261642,ENSG00000271187,ENSG00000233882,ENSG00000150681,ENSG00000226723,ENSG00000236792,ENSG00000253148
chr1	191621036	191621136	1:191621036-191621136	ENSG00000231175,ENSG00000285638,ENSG00000228020,ENSG00000261642,ENSG00000271187,ENSG00000233882,ENSG00000150681,ENSG00000226723,ENSG00000236792,ENSG00000253148
chr1	191650944	191651044	1:191650944-191651044	ENSG00000231175,ENSG00000285638,ENSG00000228020,ENSG00000261642,ENSG00000271187,ENSG00000233882,ENSG00000150681,ENSG00000226723,ENSG00000236792,ENSG00000253148
chr1	191757087	191757197	1:191757087-191757197	ENSG00000285638,ENSG00000228020,ENSG00000261642,ENSG00000271187,ENSG00000233882,ENSG00000228215,ENSG00000150681,ENSG00000226723,ENSG00000236792,ENSG00000253148
chr1	191888976	191889185	1:191888976-191889185	ENSG00000271187,ENSG00000228215,ENSG00000223344,ENSG00000150681,ENSG00000226723,ENSG00000236792,ENSG00000253148
chr1	191889297	191889411	1:191889297-191889411	ENSG00000285638,ENSG00000228020,ENSG00000261642,ENSG00000271187,ENSG00000228215,ENSG00000223344,ENSG00000150681,ENSG00000226723,ENSG00000236792,ENSG00000253148
chr1	192053776	192053896	1:192053776-192053896	ENSG00000285638,ENSG00000228020,ENSG00000261642,ENSG00000271187,ENSG00000233882,ENSG00000150681,ENSG00000226723,ENSG00000236792,ENSG00000253148
chr1	192399442	192399564	1:192399442-192399564	ENSG00000150681,ENSG00000285280,ENSG00000226723,ENSG00000236792,ENSG00000253148
chr1	192477148	192477279	1:192477148-192477279	ENSG00000236069,ENSG00000090104,ENSG00000231767,ENSG00000283795
chr1	192477660	192477809	1:192477660-192477809	ENSG00000236069,ENSG00000090104
chr1	192485798	192485960	1:192485798-192485960	ENSG00000236069,ENSG00000090104,ENSG00000127074,ENSG00000231767,ENSG00000283795,ENSG00000234473
chr1	192492292	192492451	1:192492292-192492451	ENSG00000236069,ENSG00000090104,ENSG00000127074,ENSG00000231767,ENSG00000283795,ENSG00000234473
chr1	192539949	192540049	1:192539949-192540049	ENSG00000236069,ENSG00000090104
chr1	192550982	192551112	1:192550982-192551112	ENSG00000236069,ENSG00000090104
chr1	192580536	192580649	1:192580536-192580649	ENSG00000236069,ENSG00000090104
chr1	192626661	192627047	1:192626661-192627047	ENSG00000285280,ENSG00000127074,ENSG00000231767,ENSG00000283795
chr1	192629751	192629907	1:192629751-192629907	ENSG00000285280,ENSG00000127074,ENSG00000231767,ENSG00000283795
chr1	192730389	192730489	1:192730389-192730489	ENSG00000285280,ENSG00000231767,ENSG00000283795
chr1	192805941	192806041	1:192805941-192806041	ENSG00000228687,ENSG00000226814,ENSG00000116741,ENSG00000234473
chr1	192807246	192807376	1:192807246-192807376	ENSG00000228687,ENSG00000226814,ENSG00000116741,ENSG00000234473
chr1	192807741	192807841	1:192807741-192807841	ENSG00000228687,ENSG00000226814,ENSG00000116741,ENSG00000234473
chr1	192808410	192809329	1:192808410-192809329	ENSG00000231767,ENSG00000283795,ENSG00000228687,ENSG00000226814,ENSG00000116741,ENSG00000234473,ENSG00000116750
chr1	192809389	192809489	1:192809389-192809489	ENSG00000228687,ENSG00000226814,ENSG00000116741,ENSG00000234473
chr1	192872935	192873352	1:192872935-192873352	ENSG00000228687,ENSG00000223075,ENSG00000234473
chr1	192873938	192874118	1:192873938-192874118	ENSG00000223075,ENSG00000234473
chr1	192878317	192878447	1:192878317-192878447	ENSG00000223075,ENSG00000234473
chr1	192904406	192904542	1:192904406-192904542	ENSG00000285280,ENSG00000231767,ENSG00000283795,ENSG00000234473
chr1	192904680	192904829	1:192904680-192904829	ENSG00000231767,ENSG00000283795,ENSG00000234473
chr1	193058534	193058634	1:193058534-193058634	ENSG00000116750,ENSG00000238754,ENSG00000116747
chr1	193058668	193060225	1:193058668-193060225	ENSG00000234473,ENSG00000116750,ENSG00000238754,ENSG00000116747
chr1	193060723	193060823	1:193060723-193060823	ENSG00000116750,ENSG00000238754,ENSG00000116747
chr1	193087991	193088091	1:193087991-193088091	ENSG00000221680
chr1	193088138	193088338	1:193088138-193088338	ENSG00000221680
chr1	193101984	193102094	1:193101984-193102094	ENSG00000116747,ENSG00000023572,ENSG00000134371,ENSG00000221680
chr1	193104510	193104747	1:193104510-193104747	ENSG00000116747,ENSG00000023572,ENSG00000134371,ENSG00000221680
chr1	193104914	193105792	1:193104914-193105792	ENSG00000116747,ENSG00000023572,ENSG00000134371,ENSG00000221680
chr1	193111559	193111959	1:193111559-193111959	ENSG00000023572,ENSG00000134371,ENSG00000221680
chr1	193112139	193112239	1:193112139-193112239	ENSG00000023572
chr1	193112298	193112508	1:193112298-193112508	ENSG00000023572,ENSG00000134371,ENSG00000221680
chr1	193121541	193122701	1:193121541-193122701	ENSG00000116750,ENSG00000238754,ENSG00000116747,ENSG00000023572,ENSG00000134371,ENSG00000221680
chr1	193186070	193186188	1:193186070-193186188	ENSG00000134371,ENSG00000221680,ENSG00000162630,ENSG00000232077
chr1	193201136	193201241	1:193201136-193201241	ENSG00000221680,ENSG00000162630,ENSG00000232077,ENSG00000233057,ENSG00000231714
chr1	193229366	193229566	1:193229366-193229566	ENSG00000134371,ENSG00000276735,ENSG00000232077
chr1	193234648	193234813	1:193234648-193234813	ENSG00000134371,ENSG00000221680,ENSG00000162630,ENSG00000276735,ENSG00000232077,ENSG00000286285,ENSG00000237213,ENSG00000233057,ENSG00000231714
chr1	193261076	193261230	1:193261076-193261230	ENSG00000221680,ENSG00000232077,ENSG00000286285,ENSG00000227240,ENSG00000233057
chr1	193365848	193365948	1:193365848-193365948	ENSG00000232077,ENSG00000286285,ENSG00000227240,ENSG00000237213,ENSG00000231714
chr1	193406909	193407095	1:193406909-193407095	ENSG00000221680,ENSG00000232077,ENSG00000286285,ENSG00000227240,ENSG00000226640,ENSG00000237011,ENSG00000237213,ENSG00000233057,ENSG00000231714,ENSG00000251813
chr1	193408966	193409253	1:193408966-193409253	ENSG00000232077,ENSG00000286285,ENSG00000227240,ENSG00000226640,ENSG00000237011,ENSG00000237213,ENSG00000233057,ENSG00000231714,ENSG00000251813
chr1	193558619	193558974	1:193558619-193558974	ENSG00000286285,ENSG00000227240,ENSG00000226640,ENSG00000237011,ENSG00000237213,ENSG00000231714
chr1	193655435	193655614	1:193655435-193655614	ENSG00000286285,ENSG00000227240,ENSG00000226640,ENSG00000237011,ENSG00000237213,ENSG00000233057,ENSG00000231714,ENSG00000251813
chr1	193889265	193889404	1:193889265-193889404	ENSG00000286285,ENSG00000227240,ENSG00000237011,ENSG00000237213,ENSG00000233057,ENSG00000231714,ENSG00000251813
chr1	193905678	193905902	1:193905678-193905902	ENSG00000286285,ENSG00000227240,ENSG00000226640,ENSG00000237011,ENSG00000237213,ENSG00000233057,ENSG00000231714,ENSG00000251813,ENSG00000285718
chr1	193952919	193953173	1:193952919-193953173	ENSG00000286285,ENSG00000227240,ENSG00000237011,ENSG00000237213,ENSG00000233057,ENSG00000231714,ENSG00000251813,ENSG00000285718
chr1	194067799	194067899	1:194067799-194067899	ENSG00000227240,ENSG00000237011,ENSG00000237213,ENSG00000233057,ENSG00000231714,ENSG00000251813
chr1	194067978	194068078	1:194067978-194068078	ENSG00000227240,ENSG00000237011,ENSG00000237213,ENSG00000233057,ENSG00000231714,ENSG00000251813
chr1	194068947	194069148	1:194068947-194069148	ENSG00000227240,ENSG00000226640,ENSG00000237011,ENSG00000237213,ENSG00000233057,ENSG00000231714,ENSG00000251813
chr1	194069454	194069757	1:194069454-194069757	ENSG00000232077,ENSG00000227240,ENSG00000226640,ENSG00000237011,ENSG00000237213,ENSG00000233057,ENSG00000231714,ENSG00000251813,ENSG00000285718
chr1	194705319	194705421	1:194705319-194705421	ENSG00000233057,ENSG00000231714,ENSG00000251813,ENSG00000228167,ENSG00000285718
chr1	194737895	194738025	1:194737895-194738025	ENSG00000233057,ENSG00000231714,ENSG00000251813,ENSG00000228167,ENSG00000285718,ENSG00000287364
chr1	195480964	195481139	1:195480964-195481139	ENSG00000231714,ENSG00000251813,ENSG00000285718,ENSG00000287364,ENSG00000285986
chr1	195481311	195481521	1:195481311-195481521	ENSG00000231714,ENSG00000251813,ENSG00000285718,ENSG00000287364,ENSG00000285986
chr1	195664126	195664233	1:195664126-195664233	ENSG00000251813,ENSG00000285718,ENSG00000287364,ENSG00000116785
chr1	195954817	195954979	1:195954817-195954979	ENSG00000251813,ENSG00000285718,ENSG00000287364,ENSG00000227421,ENSG00000116785,ENSG00000244414,ENSG00000285986,ENSG00000273844,ENSG00000134389
chr1	195955010	195955209	1:195955010-195955209	ENSG00000285718,ENSG00000287364,ENSG00000227421,ENSG00000116785,ENSG00000134365,ENSG00000080910
chr1	196036224	196036375	1:196036224-196036375	ENSG00000287364,ENSG00000227421,ENSG00000116785
chr1	196115761	196115973	1:196115761-196115973	ENSG00000287364,ENSG00000227421,ENSG00000116785,ENSG00000285986,ENSG00000134365
chr1	196148535	196148635	1:196148535-196148635	ENSG00000287364,ENSG00000227421,ENSG00000116785,ENSG00000244414,ENSG00000134365,ENSG00000080910,ENSG00000273844
chr1	196346124	196346251	1:196346124-196346251	ENSG00000265986,ENSG00000116785,ENSG00000244414,ENSG00000285986,ENSG00000134365
chr1	196400901	196401075	1:196400901-196401075	ENSG00000265986,ENSG00000116785,ENSG00000244414,ENSG00000285986,ENSG00000080910
chr1	196546554	196546669	1:196546554-196546669	ENSG00000265986,ENSG00000116785,ENSG00000244414
chr1	196547025	196547146	1:196547025-196547146	ENSG00000265986,ENSG00000116785,ENSG00000244414
chr1	196557914	196558014	1:196557914-196558014	ENSG00000265986,ENSG00000116785
chr1	196605679	196605779	1:196605679-196605779	ENSG00000162687,ENSG00000265986
chr1	196608094	196608194	1:196608094-196608194	ENSG00000162687,ENSG00000265986
chr1	196608517	196608729	1:196608517-196608729	ENSG00000162687,ENSG00000265986
chr1	196617485	196617585	1:196617485-196617585	ENSG00000162687,ENSG00000265986,ENSG00000116785
chr1	196655639	196655771	1:196655639-196655771	ENSG00000000971
chr1	197035127	197035227	1:197035127-197035227	ENSG00000116785,ENSG00000244414,ENSG00000285986,ENSG00000134365,ENSG00000080910,ENSG00000273844,ENSG00000134389,ENSG00000143278
chr1	197127572	197127781	1:197127572-197127781	ENSG00000116785,ENSG00000244414,ENSG00000285986,ENSG00000134365,ENSG00000273844,ENSG00000134389,ENSG00000143278,ENSG00000066279,ENSG00000235748
chr1	197146605	197147125	1:197146605-197147125	ENSG00000273844,ENSG00000066279,ENSG00000235748
chr1	197147377	197147543	1:197147377-197147543	ENSG00000066279,ENSG00000235748
chr1	197170736	197170920	1:197170736-197170920	ENSG00000244414,ENSG00000285986,ENSG00000134365,ENSG00000273844,ENSG00000235748
chr1	197180235	197180335	1:197180235-197180335	-
chr1	197189293	197189393	1:197189293-197189393	-
chr1	197189809	197189909	1:197189809-197189909	ENSG00000134365,ENSG00000080910
chr1	197189942	197190056	1:197189942-197190056	ENSG00000080910
chr1	197200295	197200395	1:197200295-197200395	ENSG00000177888
chr1	197200547	197200660	1:197200547-197200660	ENSG00000177888
chr1	197200937	197201037	1:197200937-197201037	ENSG00000177888
chr1	197201082	197201855	1:197201082-197201855	ENSG00000116785,ENSG00000244414,ENSG00000285986,ENSG00000134365,ENSG00000080910,ENSG00000273844,ENSG00000134389,ENSG00000143278,ENSG00000066279,ENSG00000235748,ENSG00000177888,ENSG00000237861,ENSG00000134376
chr1	197201928	197202162	1:197201928-197202162	ENSG00000285986,ENSG00000177888
chr1	197222477	197222661	1:197222477-197222661	ENSG00000285986,ENSG00000134365,ENSG00000273844,ENSG00000134389,ENSG00000237861,ENSG00000134376
chr1	197320802	197321344	1:197320802-197321344	ENSG00000116785,ENSG00000244414,ENSG00000285986,ENSG00000134365,ENSG00000080910,ENSG00000273844,ENSG00000134389,ENSG00000143278,ENSG00000134376,ENSG00000221879
chr1	197321387	197321488	1:197321387-197321488	ENSG00000116785,ENSG00000244414,ENSG00000285986,ENSG00000134365,ENSG00000080910,ENSG00000273844,ENSG00000134389,ENSG00000143278,ENSG00000134376
chr1	197335776	197336009	1:197335776-197336009	ENSG00000244414,ENSG00000285986,ENSG00000134365,ENSG00000080910
chr1	197344050	197344150	1:197344050-197344150	ENSG00000285986,ENSG00000134365,ENSG00000080910,ENSG00000221879
chr1	197357078	197357179	1:197357078-197357179	ENSG00000244414,ENSG00000134376,ENSG00000221879
chr1	197374324	197374424	1:197374324-197374424	ENSG00000244414,ENSG00000273844,ENSG00000134376,ENSG00000221879
chr1	197398017	197398131	1:197398017-197398131	ENSG00000134376
chr1	197400168	197400344	1:197400168-197400344	ENSG00000080910,ENSG00000273844,ENSG00000134376
chr1	197442193	197442349	1:197442193-197442349	ENSG00000134376,ENSG00000230260
chr1	197464085	197464225	1:197464085-197464225	ENSG00000134376,ENSG00000230260
chr1	197553393	197553531	1:197553393-197553531	ENSG00000244414,ENSG00000213047,ENSG00000235582,ENSG00000233040,ENSG00000224901,ENSG00000287989,ENSG00000223881
chr1	197553592	197553692	1:197553592-197553692	ENSG00000213047
chr1	197606182	197606282	1:197606182-197606282	ENSG00000235582,ENSG00000233040,ENSG00000224901
chr1	197615276	197615422	1:197615276-197615422	ENSG00000235582,ENSG00000233040,ENSG00000224901
chr1	197663204	197663304	1:197663204-197663304	ENSG00000213047,ENSG00000235582,ENSG00000233040,ENSG00000224901
chr1	197675871	197676001	1:197675871-197676001	ENSG00000207139,ENSG00000213046,ENSG00000235582,ENSG00000233040,ENSG00000224901
chr1	197683541	197683696	1:197683541-197683696	ENSG00000207139,ENSG00000213046,ENSG00000235582,ENSG00000233040,ENSG00000224901
chr1	197686034	197686172	1:197686034-197686172	ENSG00000207139,ENSG00000213046,ENSG00000235582,ENSG00000233040,ENSG00000224901
chr1	197774830	197775768	1:197774830-197775768	ENSG00000213047,ENSG00000235582,ENSG00000233040,ENSG00000224901
chr1	197801609	197801709	1:197801609-197801709	ENSG00000235582,ENSG00000233040,ENSG00000224901
chr1	197868889	197868989	1:197868889-197868989	ENSG00000235582,ENSG00000233040,ENSG00000224901
chr1	197901740	197901840	1:197901740-197901840	ENSG00000203724,ENSG00000143355
chr1	197902126	197902226	1:197902126-197902226	ENSG00000203724,ENSG00000143355
chr1	197902462	197903154	1:197902462-197903154	ENSG00000235582,ENSG00000233040,ENSG00000224901,ENSG00000203724,ENSG00000143355
chr1	197915919	197916195	1:197915919-197916195	ENSG00000143355
chr1	197916934	197917051	1:197916934-197917051	ENSG00000143355
chr1	197917723	197917823	1:197917723-197917823	ENSG00000143355
chr1	197924697	197924797	1:197924697-197924797	ENSG00000143355
chr1	197976502	197976659	1:197976502-197976659	ENSG00000287989
chr1	198030843	198030943	1:198030843-198030943	ENSG00000287989,ENSG00000151418
chr1	198113337	198113459	1:198113337-198113459	ENSG00000287989,ENSG00000151418
chr1	198118160	198118526	1:198118160-198118526	ENSG00000287989,ENSG00000151418
chr1	198126157	198126290	1:198126157-198126290	ENSG00000232824,ENSG00000287989,ENSG00000151418
chr1	198126546	198126646	1:198126546-198126646	ENSG00000232824,ENSG00000287989
chr1	198132030	198132130	1:198132030-198132130	-
chr1	198153252	198153403	1:198153252-198153403	ENSG00000151414,ENSG00000232824
chr1	198156279	198156414	1:198156279-198156414	ENSG00000151414,ENSG00000232824
chr1	198156569	198156669	1:198156569-198156669	ENSG00000151414,ENSG00000232824
chr1	198156813	198157853	1:198156813-198157853	ENSG00000151414,ENSG00000232824,ENSG00000287989,ENSG00000151418,ENSG00000223881,ENSG00000081237
chr1	198158087	198158278	1:198158087-198158278	ENSG00000151414,ENSG00000232824
chr1	198158833	198159459	1:198158833-198159459	ENSG00000151414,ENSG00000232824
chr1	198167010	198167210	1:198167010-198167210	ENSG00000151414,ENSG00000232824
chr1	198179823	198179951	1:198179823-198179951	ENSG00000232824
chr1	198184822	198184922	1:198184822-198184922	ENSG00000232824
chr1	198212734	198212846	1:198212734-198212846	ENSG00000151414,ENSG00000232824
chr1	198233499	198233599	1:198233499-198233599	ENSG00000232824
chr1	198235061	198235161	1:198235061-198235161	ENSG00000232824
chr1	198265046	198265322	1:198265046-198265322	ENSG00000232824
chr1	198681879	198682234	1:198681879-198682234	ENSG00000287989,ENSG00000151418,ENSG00000223881,ENSG00000081237,ENSG00000261573,ENSG00000236278
chr1	198776829	198776934	1:198776829-198776934	ENSG00000287989,ENSG00000081237,ENSG00000225172,ENSG00000286541,ENSG00000228190,ENSG00000236468
chr1	198833912	198834088	1:198833912-198834088	ENSG00000229989,ENSG00000207975,ENSG00000207759,ENSG00000225172,ENSG00000236468
chr1	198834136	198834412	1:198834136-198834412	ENSG00000229989,ENSG00000207975,ENSG00000207759,ENSG00000225172,ENSG00000286541,ENSG00000228190,ENSG00000236468
chr1	198843175	198843275	1:198843175-198843275	ENSG00000207975,ENSG00000207759,ENSG00000225172,ENSG00000286541
chr1	198845446	198845551	1:198845446-198845551	ENSG00000207975,ENSG00000207759,ENSG00000225172,ENSG00000286541,ENSG00000236468
chr1	198881379	198881523	1:198881379-198881523	ENSG00000207975,ENSG00000207759,ENSG00000225172,ENSG00000286541
chr1	198888506	198888606	1:198888506-198888606	ENSG00000207975,ENSG00000207759,ENSG00000225172,ENSG00000286541
chr1	198901436	198901583	1:198901436-198901583	ENSG00000207975,ENSG00000207759,ENSG00000227747,ENSG00000225172,ENSG00000286541
chr1	198902703	198902825	1:198902703-198902825	ENSG00000207975,ENSG00000207759,ENSG00000227747,ENSG00000225172,ENSG00000286541
chr1	198930205	198930392	1:198930205-198930392	ENSG00000229989,ENSG00000227747,ENSG00000225172
chr1	198936371	198936500	1:198936371-198936500	ENSG00000229989,ENSG00000227747,ENSG00000225172,ENSG00000286541
chr1	198936982	198937082	1:198936982-198937082	ENSG00000229989,ENSG00000227747,ENSG00000225172,ENSG00000286541
chr1	198937291	198937628	1:198937291-198937628	ENSG00000229989,ENSG00000207975,ENSG00000207759,ENSG00000227747,ENSG00000225172,ENSG00000286541,ENSG00000228190,ENSG00000236468
chr1	199002818	199002942	1:199002818-199002942	ENSG00000223881,ENSG00000227747,ENSG00000225172,ENSG00000233410,ENSG00000235492,ENSG00000286541,ENSG00000228190,ENSG00000236468
chr1	199018838	199018938	1:199018838-199018938	ENSG00000225172,ENSG00000233410,ENSG00000235492,ENSG00000286541
chr1	199165590	199165696	1:199165590-199165696	ENSG00000225172,ENSG00000286541,ENSG00000231718,ENSG00000228190,ENSG00000236468,ENSG00000202491
chr1	199174610	199174710	1:199174610-199174710	ENSG00000286541,ENSG00000231718,ENSG00000228190,ENSG00000236468
chr1	199179831	199179980	1:199179831-199179980	ENSG00000286541,ENSG00000231718,ENSG00000228190,ENSG00000236468
chr1	199182589	199182689	1:199182589-199182689	ENSG00000286541,ENSG00000231718,ENSG00000228190,ENSG00000236468
chr1	199208029	199208157	1:199208029-199208157	ENSG00000286541,ENSG00000231718,ENSG00000228190,ENSG00000236468
chr1	199243505	199243757	1:199243505-199243757	ENSG00000081237,ENSG00000225172,ENSG00000286541,ENSG00000231718,ENSG00000228190,ENSG00000236468
chr1	199272167	199272267	1:199272167-199272267	ENSG00000286541,ENSG00000228190,ENSG00000236468
chr1	199646895	199647079	1:199646895-199647079	ENSG00000228530,ENSG00000200139,ENSG00000202491,ENSG00000202329,ENSG00000116833,ENSG00000252860
chr1	199684776	199684876	1:199684776-199684876	ENSG00000228530,ENSG00000200139,ENSG00000202491,ENSG00000202329,ENSG00000116833,ENSG00000252860,ENSG00000233827,ENSG00000273093,ENSG00000213045
chr1	199759545	199759645	1:199759545-199759645	ENSG00000231984,ENSG00000228530,ENSG00000202491,ENSG00000202329,ENSG00000116833,ENSG00000252860
chr1	199901738	199901838	1:199901738-199901838	ENSG00000228530,ENSG00000200139,ENSG00000229747,ENSG00000202491,ENSG00000202329,ENSG00000116833,ENSG00000252860
chr1	200139792	200139903	1:200139792-200139903	ENSG00000228530,ENSG00000202491,ENSG00000202329,ENSG00000116833,ENSG00000252860,ENSG00000229220,ENSG00000233827,ENSG00000273093,ENSG00000213045
chr1	200143507	200143619	1:200143507-200143619	ENSG00000228530,ENSG00000202491,ENSG00000202329,ENSG00000116833,ENSG00000252860,ENSG00000229220,ENSG00000233827,ENSG00000273093,ENSG00000213045
chr1	200184220	200184491	1:200184220-200184491	ENSG00000228530,ENSG00000202491,ENSG00000202329,ENSG00000116833,ENSG00000252860,ENSG00000233827,ENSG00000273093,ENSG00000213045
chr1	200409478	200409706	1:200409478-200409706	ENSG00000203721,ENSG00000273093,ENSG00000213045,ENSG00000230623,ENSG00000162702
chr1	200409825	200410342	1:200409825-200410342	ENSG00000202491,ENSG00000202329,ENSG00000116833,ENSG00000252860,ENSG00000203721,ENSG00000273093,ENSG00000213045,ENSG00000230623,ENSG00000162702
chr1	200410422	200410551	1:200410422-200410551	ENSG00000203721,ENSG00000273093,ENSG00000213045,ENSG00000230623,ENSG00000162702
chr1	200416000	200416254	1:200416000-200416254	ENSG00000203721,ENSG00000273093,ENSG00000213045,ENSG00000230623,ENSG00000162702
chr1	200416503	200416617	1:200416503-200416617	ENSG00000203721,ENSG00000273093,ENSG00000213045,ENSG00000230623,ENSG00000162702
chr1	200442929	200443029	1:200442929-200443029	ENSG00000202329,ENSG00000203721,ENSG00000273093,ENSG00000213045,ENSG00000230623
chr1	200488749	200488880	1:200488749-200488880	ENSG00000202329,ENSG00000116833,ENSG00000252860,ENSG00000203721,ENSG00000273093,ENSG00000213045,ENSG00000282849
chr1	200510249	200510382	1:200510249-200510382	ENSG00000228530,ENSG00000202491,ENSG00000202329,ENSG00000116833,ENSG00000252860,ENSG00000233827,ENSG00000203721,ENSG00000273093,ENSG00000213045
chr1	200524767	200524955	1:200524767-200524955	ENSG00000202491,ENSG00000202329,ENSG00000252860,ENSG00000273093,ENSG00000213045
chr1	200620698	200620944	1:200620698-200620944	ENSG00000118193,ENSG00000118197,ENSG00000260088,ENSG00000233217,ENSG00000229191,ENSG00000234132
chr1	200622493	200622640	1:200622493-200622640	ENSG00000118193
chr1	200669344	200670555	1:200669344-200670555	ENSG00000118193,ENSG00000118197,ENSG00000260088,ENSG00000234132
chr1	200738611	200739281	1:200738611-200739281	ENSG00000118200
chr1	200739327	200739427	1:200739327-200739427	ENSG00000118200
chr1	200739469	200739664	1:200739469-200739664	ENSG00000118200
chr1	200774399	200774510	1:200774399-200774510	-
chr1	200775153	200775315	1:200775153-200775315	-
chr1	200802934	200803146	1:200802934-200803146	ENSG00000118193
chr1	200820099	200820199	1:200820099-200820199	-
chr1	200860340	200860487	1:200860340-200860487	ENSG00000118200,ENSG00000231333,ENSG00000170128,ENSG00000233217
chr1	200865527	200865627	1:200865527-200865627	ENSG00000231333,ENSG00000170128,ENSG00000233217
chr1	200875468	200875586	1:200875468-200875586	ENSG00000170128,ENSG00000163362,ENSG00000233217
chr1	200886911	200887011	1:200886911-200887011	ENSG00000163362,ENSG00000233217,ENSG00000234132
chr1	200887090	200887190	1:200887090-200887190	ENSG00000163362,ENSG00000233217
chr1	200936710	200936825	1:200936710-200936825	ENSG00000233217,ENSG00000201032,ENSG00000234132
chr1	201011916	201012016	1:201011916-201012016	ENSG00000116852,ENSG00000229191,ENSG00000234132
chr1	201086028	201086170	1:201086028-201086170	ENSG00000234132,ENSG00000081248,ENSG00000232237,ENSG00000229821
chr1	201114239	201114458	1:201114239-201114458	ENSG00000229191,ENSG00000234132,ENSG00000081248,ENSG00000232237
chr1	201137748	201137848	1:201137748-201137848	ENSG00000234132,ENSG00000232237,ENSG00000229821
chr1	201142698	201142881	1:201142698-201142881	ENSG00000232237,ENSG00000116857,ENSG00000229821
chr1	201143319	201143458	1:201143319-201143458	ENSG00000232237,ENSG00000116857,ENSG00000229821
chr1	201154228	201154668	1:201154228-201154668	ENSG00000232237,ENSG00000116857,ENSG00000229821
chr1	201154908	201155008	1:201154908-201155008	ENSG00000116857,ENSG00000229821
chr1	201170520	201170997	1:201170520-201170997	ENSG00000229191,ENSG00000234132,ENSG00000232237,ENSG00000116857,ENSG00000163395,ENSG00000229821,ENSG00000081277
chr1	201171080	201171218	1:201171080-201171218	ENSG00000116857,ENSG00000229821
chr1	201171443	201171561	1:201171443-201171561	ENSG00000116857,ENSG00000229821
chr1	201184879	201185150	1:201184879-201185150	ENSG00000163395,ENSG00000229821
chr1	201200567	201200667	1:201200567-201200667	ENSG00000163395,ENSG00000229821,ENSG00000081277
chr1	201357448	201357604	1:201357448-201357604	ENSG00000081277,ENSG00000118194
chr1	201386067	201386203	1:201386067-201386203	ENSG00000118194,ENSG00000286600,ENSG00000159166,ENSG00000282221
chr1	201408335	201408435	1:201408335-201408435	ENSG00000081277,ENSG00000118194,ENSG00000286600,ENSG00000159166,ENSG00000282221,ENSG00000159173,ENSG00000227048
chr1	201435760	201435970	1:201435760-201435970	ENSG00000282221,ENSG00000159173,ENSG00000227048
chr1	201448110	201448338	1:201448110-201448338	ENSG00000159173,ENSG00000227048
chr1	201456366	201456682	1:201456366-201456682	ENSG00000159173,ENSG00000227048
chr1	201456877	201457233	1:201456877-201457233	ENSG00000159173,ENSG00000227048
chr1	201457486	201457586	1:201457486-201457586	ENSG00000159173,ENSG00000227048
chr1	201459281	201459381	1:201459281-201459381	-
chr1	201460001	201460184	1:201460001-201460184	ENSG00000174307,ENSG00000224818
chr1	201461256	201461694	1:201461256-201461694	ENSG00000174307,ENSG00000224818
chr1	201461880	201462354	1:201461880-201462354	ENSG00000159173,ENSG00000227048,ENSG00000174307,ENSG00000224818
chr1	201463007	201463493	1:201463007-201463493	ENSG00000159173,ENSG00000227048,ENSG00000174307,ENSG00000224818
chr1	201464265	201464365	1:201464265-201464365	ENSG00000174307,ENSG00000224818
chr1	201464620	201464770	1:201464620-201464770	ENSG00000174307,ENSG00000224818
chr1	201465963	201466110	1:201465963-201466110	ENSG00000174307,ENSG00000224818
chr1	201466436	201467059	1:201466436-201467059	ENSG00000159173,ENSG00000227048,ENSG00000174307,ENSG00000224818
chr1	201467182	201467282	1:201467182-201467282	ENSG00000174307,ENSG00000224818
chr1	201467554	201467697	1:201467554-201467697	ENSG00000174307,ENSG00000224818
chr1	201468050	201468201	1:201468050-201468201	ENSG00000227048,ENSG00000174307,ENSG00000224818
chr1	201468396	201469526	1:201468396-201469526	ENSG00000159173,ENSG00000227048,ENSG00000174307,ENSG00000224818
chr1	201469557	201469802	1:201469557-201469802	ENSG00000227048,ENSG00000174307,ENSG00000224818
chr1	201469958	201470082	1:201469958-201470082	ENSG00000174307,ENSG00000224818
chr1	201470395	201470509	1:201470395-201470509	ENSG00000174307,ENSG00000224818
chr1	201471806	201471906	1:201471806-201471906	ENSG00000174307,ENSG00000224818
chr1	201480346	201480996	1:201480346-201480996	ENSG00000159176,ENSG00000224536,ENSG00000223396
chr1	201481093	201481297	1:201481093-201481297	ENSG00000159176,ENSG00000224536,ENSG00000223396
chr1	201481399	201481527	1:201481399-201481527	ENSG00000159176,ENSG00000224536,ENSG00000223396
chr1	201481695	201481946	1:201481695-201481946	-
chr1	201482176	201482401	1:201482176-201482401	ENSG00000159176,ENSG00000224536,ENSG00000223396
chr1	201482440	201482560	1:201482440-201482560	-
chr1	201489336	201489467	1:201489336-201489467	ENSG00000159176
chr1	201492949	201493065	1:201492949-201493065	ENSG00000159176
chr1	201494199	201494299	1:201494199-201494299	ENSG00000159176
chr1	201495739	201496408	1:201495739-201496408	ENSG00000159176,ENSG00000224536
chr1	201498060	201498197	1:201498060-201498197	ENSG00000159176
chr1	201500758	201500898	1:201500758-201500898	ENSG00000159176,ENSG00000224536
chr1	201506889	201507311	1:201506889-201507311	ENSG00000159176,ENSG00000224536
chr1	201507419	201507519	1:201507419-201507519	ENSG00000159176,ENSG00000224536
chr1	201511898	201512356	1:201511898-201512356	ENSG00000159176,ENSG00000224536,ENSG00000223396
chr1	201513067	201513196	1:201513067-201513196	ENSG00000159176,ENSG00000224536,ENSG00000223396
chr1	201513233	201513358	1:201513233-201513358	ENSG00000159176,ENSG00000224536,ENSG00000223396
chr1	201530839	201530970	1:201530839-201530970	ENSG00000223396
chr1	201538888	201539039	1:201538888-201539039	-
chr1	201559787	201560005	1:201559787-201560005	ENSG00000236390,ENSG00000221028
chr1	201561254	201561354	1:201561254-201561354	-
chr1	201561669	201561828	1:201561669-201561828	-
chr1	201561941	201562041	1:201561941-201562041	-
chr1	201593531	201593722	1:201593531-201593722	-
chr1	201633853	201633953	1:201633853-201633953	ENSG00000236390
chr1	201640669	201640854	1:201640669-201640854	ENSG00000134369,ENSG00000236390
chr1	201640937	201641037	1:201640937-201641037	ENSG00000134369,ENSG00000236390
chr1	201648570	201648794	1:201648570-201648794	ENSG00000134369,ENSG00000236390
chr1	201649978	201650078	1:201649978-201650078	ENSG00000134369,ENSG00000236390
chr1	201696068	201696168	1:201696068-201696168	ENSG00000236390
chr1	201696323	201696641	1:201696323-201696641	ENSG00000236390
chr1	201700310	201700483	1:201700310-201700483	-
chr1	201703307	201703407	1:201703307-201703407	ENSG00000236390
chr1	201703702	201703920	1:201703702-201703920	ENSG00000236390
chr1	201704121	201704543	1:201704121-201704543	ENSG00000236390,ENSG00000221028
chr1	201707023	201707140	1:201707023-201707140	-
chr1	201708124	201708366	1:201708124-201708366	ENSG00000221028
chr1	201709562	201709879	1:201709562-201709879	ENSG00000221028
chr1	201711397	201711578	1:201711397-201711578	ENSG00000264802
chr1	201712904	201713033	1:201712904-201713033	ENSG00000264802
chr1	201713395	201713960	1:201713395-201713960	ENSG00000236390,ENSG00000264802,ENSG00000221028
chr1	201714196	201714306	1:201714196-201714306	ENSG00000264802
chr1	201714630	201715003	1:201714630-201715003	ENSG00000264802
chr1	201715121	201715311	1:201715121-201715311	ENSG00000264802
chr1	201715349	201715582	1:201715349-201715582	ENSG00000264802
chr1	201717254	201717467	1:201717254-201717467	ENSG00000264802
chr1	201718515	201718694	1:201718515-201718694	ENSG00000264802
chr1	201718877	201719289	1:201718877-201719289	ENSG00000264802
chr1	201719487	201720212	1:201719487-201720212	ENSG00000264802,ENSG00000200942
chr1	201720446	201720681	1:201720446-201720681	ENSG00000264802,ENSG00000200942
chr1	201724179	201724279	1:201724179-201724279	ENSG00000264802,ENSG00000200942
chr1	201724409	201724639	1:201724409-201724639	ENSG00000264802,ENSG00000200942
chr1	201731811	201731911	1:201731811-201731911	ENSG00000134369,ENSG00000235121,ENSG00000200942
chr1	201737854	201737985	1:201737854-201737985	ENSG00000134369,ENSG00000235121,ENSG00000200942
chr1	201739317	201739522	1:201739317-201739522	ENSG00000134369,ENSG00000235121,ENSG00000200942
chr1	201739685	201739886	1:201739685-201739886	ENSG00000134369,ENSG00000235121,ENSG00000200942
chr1	201740020	201740132	1:201740020-201740132	ENSG00000134369,ENSG00000235121
chr1	201742562	201742670	1:201742562-201742670	ENSG00000134369,ENSG00000235121
chr1	201742781	201742881	1:201742781-201742881	ENSG00000134369,ENSG00000235121
chr1	201751158	201751258	1:201751158-201751258	-
chr1	201752296	201752396	1:201752296-201752396	-
chr1	201753644	201753752	1:201753644-201753752	-
chr1	201754484	201754686	1:201754484-201754686	-
chr1	201755051	201755151	1:201755051-201755151	-
chr1	201755732	201755842	1:201755732-201755842	-
chr1	201756075	201756206	1:201756075-201756206	-
chr1	201756437	201756561	1:201756437-201756561	-
chr1	201757755	201757855	1:201757755-201757855	-
chr1	201759352	201759509	1:201759352-201759509	-
chr1	201761240	201761340	1:201761240-201761340	-
chr1	201767939	201768039	1:201767939-201768039	-
chr1	201768303	201768403	1:201768303-201768403	-
chr1	201770126	201770314	1:201770126-201770314	-
chr1	201778705	201778805	1:201778705-201778805	ENSG00000134369
chr1	201779467	201779585	1:201779467-201779585	ENSG00000134369
chr1	201780464	201780564	1:201780464-201780564	ENSG00000134369
chr1	201786816	201787120	1:201786816-201787120	ENSG00000134369,ENSG00000221028
chr1	201792627	201792773	1:201792627-201792773	ENSG00000134369,ENSG00000221028
chr1	201792949	201793188	1:201792949-201793188	ENSG00000134369,ENSG00000221028
chr1	201793221	201793321	1:201793221-201793321	ENSG00000134369,ENSG00000221028
chr1	201826920	201827065	1:201826920-201827065	ENSG00000231871,ENSG00000221028,ENSG00000198700,ENSG00000277681
chr1	201828063	201828171	1:201828063-201828171	ENSG00000231871,ENSG00000221028,ENSG00000198700,ENSG00000277681
chr1	201828980	201829392	1:201828980-201829392	ENSG00000231871,ENSG00000221028,ENSG00000198700,ENSG00000277681
chr1	201829659	201829759	1:201829659-201829759	ENSG00000231871,ENSG00000198700,ENSG00000277681
chr1	201888424	201888988	1:201888424-201888988	ENSG00000277681,ENSG00000198892,ENSG00000223774
chr1	201896014	201896118	1:201896014-201896118	ENSG00000277681,ENSG00000198892,ENSG00000223774,ENSG00000163431,ENSG00000134375,ENSG00000275207
chr1	201900714	201900919	1:201900714-201900919	ENSG00000223774
chr1	201912958	201913201	1:201912958-201913201	ENSG00000277681,ENSG00000163431
chr1	201917493	201917929	1:201917493-201917929	ENSG00000277681,ENSG00000163431
chr1	201928282	201928390	1:201928282-201928390	ENSG00000277681,ENSG00000163431
chr1	201946604	201946782	1:201946604-201946782	ENSG00000163431,ENSG00000134375
chr1	201955204	201955736	1:201955204-201955736	ENSG00000277681,ENSG00000198892,ENSG00000163431,ENSG00000134375,ENSG00000176393,ENSG00000275207
chr1	201972743	201973041	1:201972743-201973041	ENSG00000277681,ENSG00000223774,ENSG00000134375,ENSG00000206637,ENSG00000238003,ENSG00000176393
chr1	201974479	201974579	1:201974479-201974579	ENSG00000277681,ENSG00000223774,ENSG00000134375,ENSG00000206637,ENSG00000238003,ENSG00000176393
chr1	201978585	201978745	1:201978585-201978745	ENSG00000206637,ENSG00000238003,ENSG00000176393
chr1	201982374	201982517	1:201982374-201982517	ENSG00000206637,ENSG00000238003,ENSG00000176393,ENSG00000234678,ENSG00000275207
chr1	201982615	201983047	1:201982615-201983047	ENSG00000277681,ENSG00000206637,ENSG00000238003,ENSG00000176393,ENSG00000234678,ENSG00000275207,ENSG00000163435,ENSG00000249007
chr1	201983123	201983344	1:201983123-201983344	ENSG00000206637,ENSG00000238003,ENSG00000176393,ENSG00000234678,ENSG00000275207
chr1	202034927	202035051	1:202034927-202035051	ENSG00000234678,ENSG00000275207,ENSG00000163435,ENSG00000249007,ENSG00000232296,ENSG00000235811,ENSG00000212512
chr1	202086059	202086167	1:202086059-202086167	ENSG00000234678,ENSG00000163435,ENSG00000249007,ENSG00000212512,ENSG00000227109
chr1	202088401	202088501	1:202088401-202088501	ENSG00000234678,ENSG00000163435,ENSG00000249007,ENSG00000212512,ENSG00000227109
chr1	202118947	202119190	1:202118947-202119190	ENSG00000234678,ENSG00000275207,ENSG00000163435,ENSG00000249007,ENSG00000212512,ENSG00000227109,ENSG00000170075
chr1	202119354	202119504	1:202119354-202119504	ENSG00000234678,ENSG00000275207,ENSG00000163435,ENSG00000249007,ENSG00000227109,ENSG00000170075
chr1	202122730	202122900	1:202122730-202122900	ENSG00000234678,ENSG00000275207,ENSG00000163435,ENSG00000249007,ENSG00000212512,ENSG00000227109,ENSG00000170075
chr1	202133148	202133280	1:202133148-202133280	ENSG00000234678,ENSG00000275207,ENSG00000163435,ENSG00000249007,ENSG00000170075,ENSG00000143862
chr1	202143172	202143272	1:202143172-202143272	ENSG00000143862,ENSG00000143851,ENSG00000243323
chr1	202143461	202143561	1:202143461-202143561	ENSG00000143862,ENSG00000143851,ENSG00000243323
chr1	202143672	202143919	1:202143672-202143919	ENSG00000143862,ENSG00000143851,ENSG00000243323
chr1	202144113	202144213	1:202144113-202144213	ENSG00000143862,ENSG00000143851,ENSG00000243323
chr1	202144320	202144488	1:202144320-202144488	ENSG00000143862,ENSG00000143851
chr1	202144595	202144905	1:202144595-202144905	ENSG00000234678,ENSG00000275207,ENSG00000163435,ENSG00000249007,ENSG00000143862,ENSG00000143851,ENSG00000243323
chr1	202152473	202152582	1:202152473-202152582	ENSG00000143851,ENSG00000243323
chr1	202154886	202155070	1:202154886-202155070	ENSG00000143851,ENSG00000243323
chr1	202236462	202236614	1:202236462-202236614	ENSG00000243323,ENSG00000133067
chr1	202341901	202342169	1:202341901-202342169	ENSG00000243323,ENSG00000133067,ENSG00000077152,ENSG00000077157,ENSG00000232626
chr1	202347618	202347725	1:202347618-202347725	ENSG00000077152,ENSG00000077157
chr1	202348384	202349056	1:202348384-202349056	ENSG00000243323,ENSG00000133067,ENSG00000077152,ENSG00000077157,ENSG00000229120,ENSG00000232626
chr1	202349232	202349350	1:202349232-202349350	ENSG00000077152,ENSG00000077157
chr1	202365620	202365780	1:202365620-202365780	ENSG00000229120
chr1	202389418	202389538	1:202389418-202389538	ENSG00000229120,ENSG00000232626
chr1	202390925	202391025	1:202390925-202391025	ENSG00000229120,ENSG00000232626
chr1	202394276	202394383	1:202394276-202394383	ENSG00000229120,ENSG00000232626
chr1	202397387	202397552	1:202397387-202397552	ENSG00000229120,ENSG00000272262,ENSG00000232626
chr1	202398576	202398786	1:202398576-202398786	ENSG00000232626
chr1	202401808	202401972	1:202401808-202401972	ENSG00000272262,ENSG00000232626
chr1	202402679	202402788	1:202402679-202402788	ENSG00000272262,ENSG00000232626
chr1	202406057	202406338	1:202406057-202406338	ENSG00000272262,ENSG00000232626
chr1	202411207	202411307	1:202411207-202411307	ENSG00000272262,ENSG00000232626
chr1	202412557	202412657	1:202412557-202412657	ENSG00000077157,ENSG00000272262,ENSG00000232626
chr1	202459990	202460105	1:202459990-202460105	ENSG00000077157,ENSG00000232626
chr1	202472536	202472710	1:202472536-202472710	ENSG00000232626,ENSG00000236439,ENSG00000143858
chr1	202472744	202472844	1:202472744-202472844	ENSG00000236439
chr1	202475456	202475608	1:202475456-202475608	ENSG00000232626,ENSG00000236439,ENSG00000143858
chr1	202505987	202506158	1:202505987-202506158	ENSG00000253042
chr1	202539334	202539434	1:202539334-202539434	ENSG00000077157,ENSG00000253042
chr1	202546537	202546685	1:202546537-202546685	ENSG00000077157,ENSG00000253042
chr1	202566074	202566475	1:202566074-202566475	ENSG00000077157,ENSG00000253042
chr1	202575074	202575174	1:202575074-202575174	ENSG00000077157,ENSG00000253042
chr1	202584944	202585124	1:202584944-202585124	-
chr1	202586651	202586828	1:202586651-202586828	-
chr1	202589158	202589543	1:202589158-202589543	ENSG00000077157,ENSG00000232626,ENSG00000253042,ENSG00000143858,ENSG00000226862
chr1	202600248	202600411	1:202600248-202600411	ENSG00000143858,ENSG00000226862
chr1	202605079	202605179	1:202605079-202605179	ENSG00000143858,ENSG00000226862
chr1	202625509	202625786	1:202625509-202625786	ENSG00000143858,ENSG00000225620
chr1	202656277	202656377	1:202656277-202656377	ENSG00000143858
chr1	202670427	202670527	1:202670427-202670527	ENSG00000143858
chr1	202808382	202808482	1:202808382-202808482	ENSG00000117139,ENSG00000235449,ENSG00000226148,ENSG00000260021,ENSG00000228288,ENSG00000184774
chr1	202810585	202810990	1:202810585-202810990	ENSG00000117139,ENSG00000235449,ENSG00000226148,ENSG00000260021,ENSG00000228288,ENSG00000184774
chr1	202852411	202852511	1:202852411-202852511	ENSG00000235449,ENSG00000226148,ENSG00000184774,ENSG00000214796,ENSG00000234996
chr1	202861398	202861498	1:202861398-202861498	ENSG00000235449,ENSG00000226148,ENSG00000184774,ENSG00000214796,ENSG00000234996
chr1	202861559	202861789	1:202861559-202861789	ENSG00000235449,ENSG00000226148,ENSG00000184774,ENSG00000214796,ENSG00000234996,ENSG00000183155,ENSG00000230280,ENSG00000199471
chr1	202888524	202888663	1:202888524-202888663	ENSG00000235449,ENSG00000226148,ENSG00000184774,ENSG00000234996,ENSG00000183155,ENSG00000230280,ENSG00000199471
chr1	202888694	202889418	1:202888694-202889418	ENSG00000117139,ENSG00000235449,ENSG00000226148,ENSG00000260021,ENSG00000228288,ENSG00000184774,ENSG00000234996,ENSG00000183155,ENSG00000230280,ENSG00000199471,ENSG00000234761,ENSG00000231547
chr1	202926883	202926983	1:202926883-202926983	ENSG00000117153,ENSG00000230280,ENSG00000199471,ENSG00000159346,ENSG00000234761,ENSG00000231547
chr1	202927072	202927430	1:202927072-202927430	ENSG00000235449,ENSG00000226148,ENSG00000117153,ENSG00000230280,ENSG00000199471,ENSG00000159346,ENSG00000159348,ENSG00000234761,ENSG00000231547
chr1	202958254	202958499	1:202958254-202958499	ENSG00000117153,ENSG00000230280,ENSG00000199471,ENSG00000159346,ENSG00000159348,ENSG00000234761,ENSG00000231547
chr1	202966810	202966920	1:202966810-202966920	ENSG00000159346,ENSG00000159348,ENSG00000234761,ENSG00000231547
chr1	202967205	202967657	1:202967205-202967657	ENSG00000159346,ENSG00000159348,ENSG00000234761,ENSG00000231547
chr1	203006851	203006951	1:203006851-203006951	ENSG00000234761,ENSG00000231547,ENSG00000163444
chr1	203007088	203007511	1:203007088-203007511	ENSG00000234761,ENSG00000231547,ENSG00000163444
chr1	203007556	203007990	1:203007556-203007990	ENSG00000234761,ENSG00000231547,ENSG00000163444
chr1	203009437	203009537	1:203009437-203009537	ENSG00000234761,ENSG00000231547,ENSG00000163444
chr1	203026313	203026699	1:203026313-203026699	ENSG00000234761,ENSG00000231547,ENSG00000163444,ENSG00000143847,ENSG00000122180
chr1	203026979	203027079	1:203026979-203027079	ENSG00000143847
chr1	203069568	203069681	1:203069568-203069681	ENSG00000143847,ENSG00000122180
chr1	203117956	203118067	1:203117956-203118067	ENSG00000122180,ENSG00000133048
chr1	203128150	203128508	1:203128150-203128508	ENSG00000122180,ENSG00000163485,ENSG00000234775,ENSG00000133048
chr1	203130640	203130804	1:203130640-203130804	ENSG00000122180,ENSG00000163485,ENSG00000234775,ENSG00000224671,ENSG00000133048
chr1	203133419	203133847	1:203133419-203133847	ENSG00000122180,ENSG00000163485,ENSG00000234775,ENSG00000224671,ENSG00000133055,ENSG00000133048
chr1	203134047	203134281	1:203134047-203134281	ENSG00000122180,ENSG00000163485,ENSG00000234775
chr1	203141235	203141362	1:203141235-203141362	ENSG00000122180,ENSG00000224671,ENSG00000133048
chr1	203143711	203143981	1:203143711-203143981	ENSG00000122180,ENSG00000163485,ENSG00000224671,ENSG00000133055,ENSG00000133048
chr1	203145470	203145611	1:203145470-203145611	ENSG00000163485,ENSG00000224671
chr1	203172362	203172462	1:203172362-203172462	ENSG00000133055,ENSG00000133048
chr1	203200155	203200442	1:203200155-203200442	ENSG00000122180,ENSG00000133055,ENSG00000133048
chr1	203202476	203202788	1:203202476-203202788	ENSG00000122180,ENSG00000133055,ENSG00000133048
chr1	203203468	203203767	1:203203468-203203767	ENSG00000133055,ENSG00000133048
chr1	203267331	203267692	1:203267331-203267692	ENSG00000133063,ENSG00000236523
chr1	203269298	203269398	1:203269298-203269398	ENSG00000133063,ENSG00000236523
chr1	203270838	203270946	1:203270838-203270946	ENSG00000133063
chr1	203271054	203271255	1:203271054-203271255	ENSG00000133063,ENSG00000231507
chr1	203272658	203272782	1:203272658-203272782	ENSG00000133063
chr1	203273272	203273585	1:203273272-203273585	ENSG00000133063,ENSG00000231507
chr1	203273651	203273805	1:203273651-203273805	ENSG00000133063
chr1	203274561	203274772	1:203274561-203274772	ENSG00000133063
chr1	203274803	203275015	1:203274803-203275015	ENSG00000133063
chr1	203275086	203275357	1:203275086-203275357	ENSG00000133063,ENSG00000231507
chr1	203276121	203276221	1:203276121-203276221	ENSG00000133063,ENSG00000231507
chr1	203277719	203277847	1:203277719-203277847	ENSG00000133063,ENSG00000231507
chr1	203278110	203279004	1:203278110-203279004	ENSG00000133063,ENSG00000231507
chr1	203279231	203279361	1:203279231-203279361	ENSG00000133063,ENSG00000231507
chr1	203281652	203281752	1:203281652-203281752	ENSG00000231507
chr1	203286676	203286825	1:203286676-203286825	ENSG00000231507
chr1	203287148	203287297	1:203287148-203287297	ENSG00000231507
chr1	203290433	203290785	1:203290433-203290785	ENSG00000231507
chr1	203292795	203292895	1:203292795-203292895	ENSG00000231507
chr1	203302303	203302443	1:203302303-203302443	ENSG00000233791
chr1	203305093	203305780	1:203305093-203305780	ENSG00000133063,ENSG00000231507,ENSG00000233791,ENSG00000159388,ENSG00000202300
chr1	203305902	203306228	1:203305902-203306228	ENSG00000233791,ENSG00000159388
chr1	203306358	203306489	1:203306358-203306489	ENSG00000233791,ENSG00000159388
chr1	203306576	203306858	1:203306576-203306858	ENSG00000233791,ENSG00000159388
chr1	203306915	203307021	1:203306915-203307021	ENSG00000233791,ENSG00000159388
chr1	203307121	203307409	1:203307121-203307409	ENSG00000233791,ENSG00000159388
chr1	203308134	203308234	1:203308134-203308234	ENSG00000233791,ENSG00000159388
chr1	203308748	203309012	1:203308748-203309012	ENSG00000233791,ENSG00000159388
chr1	203309759	203309964	1:203309759-203309964	ENSG00000233791,ENSG00000159388
chr1	203310017	203310631	1:203310017-203310631	ENSG00000233791,ENSG00000159388,ENSG00000202300
chr1	203311068	203311280	1:203311068-203311280	ENSG00000233791,ENSG00000159388,ENSG00000202300
chr1	203311784	203311884	1:203311784-203311884	ENSG00000233791,ENSG00000159388,ENSG00000202300
chr1	203312182	203312337	1:203312182-203312337	ENSG00000233791,ENSG00000159388,ENSG00000202300
chr1	203312381	203312492	1:203312381-203312492	ENSG00000233791,ENSG00000159388,ENSG00000202300
chr1	203312767	203313094	1:203312767-203313094	ENSG00000233791,ENSG00000159388,ENSG00000202300
chr1	203315251	203315359	1:203315251-203315359	ENSG00000202300
chr1	203316407	203316512	1:203316407-203316512	ENSG00000202300
chr1	203316547	203316968	1:203316547-203316968	ENSG00000202300
chr1	203322465	203322767	1:203322465-203322767	ENSG00000202300
chr1	203322826	203323304	1:203322826-203323304	ENSG00000202300
chr1	203323467	203323940	1:203323467-203323940	ENSG00000202300
chr1	203324107	203324207	1:203324107-203324207	ENSG00000202300
chr1	203324417	203324517	1:203324417-203324517	ENSG00000202300
chr1	203324598	203324757	1:203324598-203324757	ENSG00000202300
chr1	203324988	203325088	1:203324988-203325088	-
chr1	203327095	203327602	1:203327095-203327602	-
chr1	203327685	203328155	1:203327685-203328155	-
chr1	203335874	203336049	1:203335874-203336049	-
chr1	203336167	203336502	1:203336167-203336502	-
chr1	203338522	203338705	1:203338522-203338705	ENSG00000133063,ENSG00000236523
chr1	203338956	203339056	1:203338956-203339056	-
chr1	203339582	203339721	1:203339582-203339721	-
chr1	203340127	203340271	1:203340127-203340271	-
chr1	203342562	203342682	1:203342562-203342682	-
chr1	203349952	203350052	1:203349952-203350052	ENSG00000122176,ENSG00000229652
chr1	203351004	203351104	1:203351004-203351104	ENSG00000122176,ENSG00000229652
chr1	203359264	203359397	1:203359264-203359397	ENSG00000122176,ENSG00000229652
chr1	203368976	203369408	1:203368976-203369408	ENSG00000122176,ENSG00000229652
chr1	203372819	203372944	1:203372819-203372944	-
chr1	203373883	203374357	1:203373883-203374357	-
chr1	203402566	203402675	1:203402566-203402675	ENSG00000271588
chr1	203402719	203402819	1:203402719-203402819	ENSG00000271588
chr1	203408611	203408711	1:203408611-203408711	ENSG00000271588
chr1	203439204	203439464	1:203439204-203439464	-
chr1	203440944	203441119	1:203440944-203441119	-
chr1	203448473	203448887	1:203448473-203448887	-
chr1	203463008	203463108	1:203463008-203463108	-
chr1	203465251	203465387	1:203465251-203465387	-
chr1	203466061	203466161	1:203466061-203466161	-
chr1	203467444	203467916	1:203467444-203467916	ENSG00000188783
chr1	203469781	203469881	1:203469781-203469881	-
chr1	203473461	203473582	1:203473461-203473582	ENSG00000188783
chr1	203475439	203475698	1:203475439-203475698	ENSG00000188783
chr1	203475743	203475911	1:203475743-203475911	ENSG00000188783
chr1	203480245	203480409	1:203480245-203480409	ENSG00000188783
chr1	203480925	203481125	1:203480925-203481125	ENSG00000188783
chr1	203483788	203484000	1:203483788-203484000	ENSG00000188783
chr1	203486741	203487014	1:203486741-203487014	ENSG00000188770
chr1	203487048	203488056	1:203487048-203488056	ENSG00000188783,ENSG00000188770
chr1	203488326	203488456	1:203488326-203488456	ENSG00000188770
chr1	203494162	203494262	1:203494162-203494262	ENSG00000188770
chr1	203504811	203504919	1:203504811-203504919	ENSG00000188770
chr1	203526706	203526914	1:203526706-203526914	-
chr1	203527086	203527319	1:203527086-203527319	-
chr1	203536978	203537107	1:203536978-203537107	-
chr1	203546087	203546187	1:203546087-203546187	-
chr1	203548180	203548411	1:203548180-203548411	-
chr1	203557603	203557719	1:203557603-203557719	-
chr1	203558350	203558507	1:203558350-203558507	-
chr1	203582648	203582854	1:203582648-203582854	-
chr1	203609453	203609553	1:203609453-203609553	-
chr1	203626626	203627043	1:203626626-203627043	ENSG00000058668
chr1	203628762	203629025	1:203628762-203629025	ENSG00000058668
chr1	203629563	203629760	1:203629563-203629760	ENSG00000058668
chr1	203650049	203650187	1:203650049-203650187	ENSG00000236035
chr1	203650253	203650400	1:203650253-203650400	ENSG00000236035
chr1	203650574	203650703	1:203650574-203650703	ENSG00000236035
chr1	203652091	203652199	1:203652091-203652199	ENSG00000236035
chr1	203667320	203667420	1:203667320-203667420	ENSG00000236035
chr1	203693110	203693465	1:203693110-203693465	ENSG00000058668,ENSG00000221643
chr1	203695198	203695388	1:203695198-203695388	ENSG00000058668,ENSG00000221643
chr1	203743408	203743592	1:203743408-203743592	ENSG00000221643
chr1	203744126	203744315	1:203744126-203744315	ENSG00000221643,ENSG00000227417,ENSG00000223505
chr1	203769211	203769311	1:203769211-203769311	ENSG00000122188
chr1	203769569	203769763	1:203769569-203769763	ENSG00000221643,ENSG00000122188,ENSG00000227417
chr1	203771045	203771145	1:203771045-203771145	ENSG00000221643,ENSG00000122188,ENSG00000227417
chr1	203772100	203772303	1:203772100-203772303	ENSG00000221643,ENSG00000122188,ENSG00000227417,ENSG00000223505
chr1	203794766	203794905	1:203794766-203794905	ENSG00000058673,ENSG00000257315,ENSG00000227417
chr1	203795310	203796082	1:203795310-203796082	ENSG00000058673,ENSG00000257315,ENSG00000288644,ENSG00000227417,ENSG00000223505
chr1	203797373	203797473	1:203797373-203797473	ENSG00000058673,ENSG00000257315,ENSG00000288644,ENSG00000227417,ENSG00000223505
chr1	203856449	203856570	1:203856449-203856570	ENSG00000223505,ENSG00000182004
chr1	203859666	203859772	1:203859666-203859772	ENSG00000058673,ENSG00000223505,ENSG00000182004
chr1	203861167	203861820	1:203861167-203861820	ENSG00000223505,ENSG00000182004,ENSG00000236430,ENSG00000232917,ENSG00000261065,ENSG00000230550
chr1	203870740	203870840	1:203870740-203870840	ENSG00000182004,ENSG00000236430,ENSG00000232917
chr1	203871193	203871422	1:203871193-203871422	ENSG00000182004,ENSG00000236430,ENSG00000232917,ENSG00000230550
chr1	203938018	203938122	1:203938018-203938122	ENSG00000232917,ENSG00000286383
chr1	203954227	203954327	1:203954227-203954327	ENSG00000232917,ENSG00000237379,ENSG00000286383
chr1	203954399	203954680	1:203954399-203954680	ENSG00000232917,ENSG00000237379,ENSG00000286383
chr1	203956961	203957319	1:203956961-203957319	ENSG00000232917,ENSG00000237379,ENSG00000286383
chr1	203968998	203969098	1:203968998-203969098	ENSG00000232917,ENSG00000286383
chr1	204042018	204042118	1:204042018-204042118	ENSG00000286383,ENSG00000176754
chr1	204072941	204073421	1:204072941-204073421	ENSG00000232917,ENSG00000286383,ENSG00000286572,ENSG00000143842
chr1	204073480	204073585	1:204073480-204073585	ENSG00000286572,ENSG00000143842
chr1	204074537	204074698	1:204074537-204074698	ENSG00000286383,ENSG00000286572,ENSG00000143842
chr1	204075133	204075409	1:204075133-204075409	ENSG00000286572,ENSG00000143842
chr1	204079324	204079429	1:204079324-204079429	ENSG00000286572,ENSG00000143842
chr1	204080489	204080603	1:204080489-204080603	ENSG00000232917,ENSG00000286383,ENSG00000286572,ENSG00000143842
chr1	204084388	204084593	1:204084388-204084593	ENSG00000232917,ENSG00000286383,ENSG00000286572,ENSG00000143842
chr1	204127715	204127915	1:204127715-204127915	ENSG00000182004,ENSG00000236430,ENSG00000232917,ENSG00000286383,ENSG00000143842,ENSG00000261065,ENSG00000143845,ENSG00000230550
chr1	204129163	204129263	1:204129163-204129263	ENSG00000182004,ENSG00000236430,ENSG00000143842,ENSG00000261065,ENSG00000230550
chr1	204129631	204129731	1:204129631-204129731	ENSG00000182004,ENSG00000236430,ENSG00000143842,ENSG00000261065,ENSG00000230550
chr1	204150284	204150426	1:204150284-204150426	ENSG00000143845,ENSG00000230550
chr1	204162548	204162723	1:204162548-204162723	ENSG00000143845,ENSG00000230550,ENSG00000143839,ENSG00000225522,ENSG00000170498,ENSG00000280924
chr1	204198458	204198582	1:204198458-204198582	ENSG00000143839,ENSG00000225522,ENSG00000170498,ENSG00000174567
chr1	204207235	204207335	1:204207235-204207335	ENSG00000143839,ENSG00000225522,ENSG00000170498,ENSG00000174567,ENSG00000280924
chr1	204214307	204214558	1:204214307-204214558	ENSG00000143839,ENSG00000225522,ENSG00000170498,ENSG00000174567,ENSG00000219133,ENSG00000280924
chr1	204226000	204226144	1:204226000-204226144	ENSG00000225522
chr1	204254174	204254411	1:204254174-204254411	ENSG00000225522,ENSG00000219133,ENSG00000280924
chr1	204267656	204267756	1:204267656-204267756	ENSG00000143850,ENSG00000231691,ENSG00000219133
chr1	204275714	204276317	1:204275714-204276317	ENSG00000143850,ENSG00000231691,ENSG00000219133
chr1	204276735	204276860	1:204276735-204276860	ENSG00000143850,ENSG00000231691,ENSG00000219133
chr1	204285872	204286014	1:204285872-204286014	ENSG00000231691,ENSG00000219133
chr1	204292618	204292838	1:204292618-204292838	ENSG00000219133
chr1	204294093	204294242	1:204294093-204294242	ENSG00000219133
chr1	204294354	204294693	1:204294354-204294693	ENSG00000231691,ENSG00000219133
chr1	204295385	204295527	1:204295385-204295527	ENSG00000219133
chr1	204295624	204295972	1:204295624-204295972	ENSG00000219133
chr1	204301257	204301404	1:204301257-204301404	ENSG00000143850,ENSG00000219133
chr1	204308165	204308313	1:204308165-204308313	ENSG00000143850,ENSG00000219133
chr1	204357712	204357812	1:204357712-204357812	ENSG00000143850,ENSG00000219133,ENSG00000280924
chr1	204377058	204377445	1:204377058-204377445	ENSG00000143850,ENSG00000219133,ENSG00000280924,ENSG00000226330
chr1	204385062	204385171	1:204385062-204385171	ENSG00000225522,ENSG00000219133,ENSG00000280924,ENSG00000226330,ENSG00000237848
chr1	204388196	204388296	1:204388196-204388296	ENSG00000280924,ENSG00000226330,ENSG00000237848
chr1	204398454	204398661	1:204398454-204398661	ENSG00000280924,ENSG00000237848
chr1	204408143	204408353	1:204408143-204408353	ENSG00000158615
chr1	204408393	204408493	1:204408393-204408493	ENSG00000158615
chr1	204410518	204410670	1:204410518-204410670	ENSG00000158615
chr1	204410930	204411059	1:204410930-204411059	ENSG00000158615
chr1	204411490	204411680	1:204411490-204411680	ENSG00000158615
chr1	204411724	204412347	1:204411724-204412347	ENSG00000158615,ENSG00000196550
chr1	204412471	204412757	1:204412471-204412757	ENSG00000158615
chr1	204417191	204417869	1:204417191-204417869	ENSG00000158615
chr1	204418216	204418374	1:204418216-204418374	ENSG00000158615
chr1	204418555	204418790	1:204418555-204418790	ENSG00000158615
chr1	204419410	204419551	1:204419410-204419551	ENSG00000158615
chr1	204422908	204423017	1:204422908-204423017	-
chr1	204423192	204423348	1:204423192-204423348	-
chr1	204424142	204424242	1:204424142-204424242	-
chr1	204426154	204426254	1:204426154-204426254	ENSG00000133056
chr1	204426953	204427170	1:204426953-204427170	ENSG00000133056
chr1	204430499	204430599	1:204430499-204430599	ENSG00000133056
chr1	204431431	204431535	1:204431431-204431535	ENSG00000133056
chr1	204431968	204432068	1:204431968-204432068	ENSG00000133056
chr1	204433100	204433237	1:204433100-204433237	ENSG00000133056
chr1	204435520	204435872	1:204435520-204435872	ENSG00000133056
chr1	204436307	204436407	1:204436307-204436407	ENSG00000133056
chr1	204438682	204438850	1:204438682-204438850	ENSG00000133056
chr1	204440136	204440236	1:204440136-204440236	-
chr1	204442806	204443531	1:204442806-204443531	ENSG00000133056,ENSG00000236779
chr1	204446207	204446313	1:204446207-204446313	ENSG00000133056
chr1	204463726	204463962	1:204463726-204463962	ENSG00000133056
chr1	204477503	204477603	1:204477503-204477603	-
chr1	204482404	204482504	1:204482404-204482504	ENSG00000133056
chr1	204493541	204493755	1:204493541-204493755	ENSG00000133056
chr1	204494339	204495014	1:204494339-204495014	ENSG00000133056
chr1	204495089	204495189	1:204495089-204495189	ENSG00000133056
chr1	204505237	204505367	1:204505237-204505367	ENSG00000198625,ENSG00000236779
chr1	204506419	204506935	1:204506419-204506935	ENSG00000198625,ENSG00000236779
chr1	204507007	204507256	1:204507007-204507256	ENSG00000198625,ENSG00000236779
chr1	204507440	204507735	1:204507440-204507735	ENSG00000198625,ENSG00000236779
chr1	204507786	204507886	1:204507786-204507886	ENSG00000198625
chr1	204511625	204511725	1:204511625-204511725	ENSG00000198625,ENSG00000236779
chr1	204516051	204516615	1:204516051-204516615	ENSG00000198625,ENSG00000236779
chr1	204516656	204516766	1:204516656-204516766	ENSG00000198625,ENSG00000236779
chr1	204516804	204516915	1:204516804-204516915	ENSG00000198625,ENSG00000236779
chr1	204566060	204566160	1:204566060-204566160	ENSG00000200408,ENSG00000240710,ENSG00000170382,ENSG00000240219,ENSG00000228153,ENSG00000251861
chr1	204566396	204566496	1:204566396-204566496	ENSG00000200408,ENSG00000240710,ENSG00000170382,ENSG00000240219,ENSG00000228153,ENSG00000251861,ENSG00000287197
chr1	204705375	204705489	1:204705375-204705489	ENSG00000240710,ENSG00000170382,ENSG00000240219,ENSG00000228153,ENSG00000252650,ENSG00000251861
chr1	204807335	204807460	1:204807335-204807460	ENSG00000240710,ENSG00000170382,ENSG00000240219,ENSG00000228153,ENSG00000251861,ENSG00000287197
chr1	204808212	204808322	1:204808212-204808322	ENSG00000240710,ENSG00000170382,ENSG00000240219,ENSG00000228153,ENSG00000251861,ENSG00000287197
chr1	204941793	204941919	1:204941793-204941919	ENSG00000287197,ENSG00000163531,ENSG00000229657
chr1	204945688	204945788	1:204945688-204945788	ENSG00000287197,ENSG00000163531,ENSG00000229657
chr1	204959476	204959576	1:204959476-204959576	ENSG00000287197,ENSG00000163531,ENSG00000229657
chr1	204989425	204989542	1:204989425-204989542	ENSG00000163531
chr1	205003426	205003621	1:205003426-205003621	ENSG00000163531
chr1	205020730	205020856	1:205020730-205020856	-
chr1	205045309	205045410	1:205045309-205045410	ENSG00000184144
chr1	205054523	205054623	1:205054523-205054623	ENSG00000184144
chr1	205069835	205069935	1:205069835-205069935	ENSG00000184144
chr1	205077250	205077367	1:205077250-205077367	ENSG00000184144,ENSG00000174529
chr1	205077633	205077733	1:205077633-205077733	ENSG00000184144,ENSG00000174529
chr1	205077933	205078105	1:205077933-205078105	ENSG00000184144,ENSG00000174529
chr1	205091012	205091120	1:205091012-205091120	ENSG00000174529,ENSG00000271580
chr1	205091166	205091371	1:205091166-205091371	ENSG00000174529,ENSG00000271580
chr1	205108694	205108794	1:205108694-205108794	ENSG00000236108
chr1	205121926	205122577	1:205121926-205122577	ENSG00000117222,ENSG00000236108,ENSG00000213041,ENSG00000225063
chr1	205122695	205122800	1:205122695-205122800	ENSG00000117222,ENSG00000236108
chr1	205141831	205141931	1:205141831-205141931	ENSG00000236108
chr1	205169636	205169736	1:205169636-205169736	ENSG00000133059,ENSG00000213041
chr1	205175377	205175614	1:205175377-205175614	ENSG00000133059,ENSG00000213041,ENSG00000225063
chr1	205211205	205211941	1:205211205-205211941	ENSG00000236108,ENSG00000133059,ENSG00000213041,ENSG00000133069,ENSG00000225063
chr1	205227727	205228127	1:205227727-205228127	ENSG00000133059,ENSG00000213041,ENSG00000133069,ENSG00000225063
chr1	205256201	205256377	1:205256201-205256377	ENSG00000236108,ENSG00000213041,ENSG00000133069,ENSG00000225063,ENSG00000235363,ENSG00000226235
chr1	205273515	205273672	1:205273515-205273672	ENSG00000133069,ENSG00000163545,ENSG00000162873,ENSG00000235363,ENSG00000226235
chr1	205321317	205322136	1:205321317-205322136	ENSG00000133069,ENSG00000225063,ENSG00000163545,ENSG00000162873,ENSG00000235363,ENSG00000226235
chr1	205335719	205335885	1:205335719-205335885	ENSG00000162873,ENSG00000235363,ENSG00000226235
chr1	205430729	205431034	1:205430729-205431034	ENSG00000162873,ENSG00000235363,ENSG00000226235,ENSG00000186007,ENSG00000281406,ENSG00000224717
chr1	205438888	205438988	1:205438888-205438988	ENSG00000162873,ENSG00000235363,ENSG00000226235,ENSG00000186007,ENSG00000281406,ENSG00000199059,ENSG00000224717
chr1	205444884	205444984	1:205444884-205444984	ENSG00000235363,ENSG00000226235,ENSG00000186007,ENSG00000281406,ENSG00000199059,ENSG00000224717
chr1	205445213	205445485	1:205445213-205445485	ENSG00000162873,ENSG00000235363,ENSG00000226235,ENSG00000186007,ENSG00000281406,ENSG00000199059,ENSG00000224717,ENSG00000117266,ENSG00000253097
chr1	205493427	205493527	1:205493427-205493527	ENSG00000235363,ENSG00000226235,ENSG00000117266
chr1	205524418	205524518	1:205524418-205524518	ENSG00000162873,ENSG00000235363,ENSG00000226235,ENSG00000117266,ENSG00000253097
chr1	205591914	205592069	1:205591914-205592069	ENSG00000253097,ENSG00000174514,ENSG00000206762,ENSG00000158711,ENSG00000158715,ENSG00000275213
chr1	205622546	205622665	1:205622546-205622665	ENSG00000253097,ENSG00000174514,ENSG00000206762,ENSG00000158711,ENSG00000236942,ENSG00000275213,ENSG00000229509
chr1	205631392	205631640	1:205631392-205631640	ENSG00000117266,ENSG00000253097,ENSG00000174514,ENSG00000206762,ENSG00000158711,ENSG00000236942,ENSG00000275213
chr1	205631873	205632396	1:205631873-205632396	ENSG00000117266,ENSG00000253097,ENSG00000174514,ENSG00000206762,ENSG00000158711,ENSG00000236942,ENSG00000158715,ENSG00000275213
chr1	205659065	205659197	1:205659065-205659197	ENSG00000117266,ENSG00000253097,ENSG00000174514,ENSG00000206762,ENSG00000158715,ENSG00000275213
chr1	205742177	205742277	1:205742177-205742277	ENSG00000275213,ENSG00000201944
chr1	205743394	205743494	1:205743394-205743494	ENSG00000275213,ENSG00000201944
chr1	205748518	205748694	1:205748518-205748694	ENSG00000275213,ENSG00000069275,ENSG00000201944,ENSG00000117280,ENSG00000285521
chr1	205748838	205749905	1:205748838-205749905	ENSG00000158715,ENSG00000275213,ENSG00000069275,ENSG00000201944,ENSG00000117280,ENSG00000285521,ENSG00000229509
chr1	205750132	205750467	1:205750132-205750467	ENSG00000253097,ENSG00000275213,ENSG00000069275,ENSG00000201944,ENSG00000117280,ENSG00000285521
chr1	205750928	205751028	1:205750928-205751028	ENSG00000275213,ENSG00000069275,ENSG00000117280,ENSG00000285521
chr1	205773632	205773742	1:205773632-205773742	ENSG00000117280,ENSG00000285521
chr1	205775165	205775980	1:205775165-205775980	ENSG00000275213,ENSG00000117280,ENSG00000285521
chr1	205810181	205810281	1:205810181-205810281	ENSG00000133065,ENSG00000286619
chr1	205810331	205810474	1:205810331-205810474	ENSG00000133065,ENSG00000286619
chr1	205812947	205813055	1:205812947-205813055	ENSG00000133065,ENSG00000286619
chr1	205813092	205813519	1:205813092-205813519	ENSG00000133065,ENSG00000286619
chr1	205813590	205813871	1:205813590-205813871	ENSG00000133065,ENSG00000286619
chr1	205831414	205831752	1:205831414-205831752	ENSG00000162877,ENSG00000236911
chr1	205849942	205850386	1:205849942-205850386	ENSG00000286619,ENSG00000162877,ENSG00000174502,ENSG00000227687
chr1	205850421	205850533	1:205850421-205850533	ENSG00000286619,ENSG00000162877
chr1	205907894	205907994	1:205907894-205907994	ENSG00000174502,ENSG00000227687
chr1	205913512	205913838	1:205913512-205913838	ENSG00000174502,ENSG00000227687,ENSG00000285417,ENSG00000263961,ENSG00000252692,ENSG00000198049,ENSG00000226780
chr1	205914453	205914553	1:205914453-205914553	ENSG00000174502,ENSG00000227687
chr1	205986387	205986542	1:205986387-205986542	ENSG00000174502,ENSG00000227687,ENSG00000276600,ENSG00000196188,ENSG00000285417,ENSG00000263961,ENSG00000252692,ENSG00000198049,ENSG00000226780
chr1	205998397	205998694	1:205998397-205998694	ENSG00000174502,ENSG00000227687,ENSG00000276600,ENSG00000196188,ENSG00000285417,ENSG00000263961,ENSG00000252692,ENSG00000198049,ENSG00000226780
chr1	206003401	206003700	1:206003401-206003700	ENSG00000174502,ENSG00000227687,ENSG00000276600,ENSG00000196188,ENSG00000285417,ENSG00000263961,ENSG00000252692,ENSG00000198049,ENSG00000226780,ENSG00000229509
chr1	206008686	206008830	1:206008686-206008830	ENSG00000276600,ENSG00000196188,ENSG00000285417,ENSG00000263961,ENSG00000252692
chr1	206106644	206106800	1:206106644-206106800	ENSG00000174502,ENSG00000227687,ENSG00000196188,ENSG00000285417,ENSG00000263961,ENSG00000252692,ENSG00000198049,ENSG00000226780,ENSG00000287432
chr1	206157390	206157490	1:206157390-206157490	ENSG00000226235,ENSG00000117266,ENSG00000285417,ENSG00000263961,ENSG00000252692,ENSG00000198049,ENSG00000226780,ENSG00000287432,ENSG00000225483,ENSG00000117322
chr1	206202987	206203349	1:206202987-206203349	ENSG00000143839,ENSG00000251861,ENSG00000253097,ENSG00000174514,ENSG00000286619,ENSG00000227687,ENSG00000285417,ENSG00000252692,ENSG00000236889,ENSG00000196550,ENSG00000266028,ENSG00000224462
chr1	206430455	206430670	1:206430455-206430670	ENSG00000266028,ENSG00000229509
chr1	206461784	206462056	1:206461784-206462056	ENSG00000196550,ENSG00000266028,ENSG00000263528,ENSG00000278465
chr1	206464724	206464966	1:206464724-206464966	ENSG00000196550,ENSG00000266028,ENSG00000263528,ENSG00000278465
chr1	206465339	206465440	1:206465339-206465440	ENSG00000229509,ENSG00000263528,ENSG00000278465
chr1	206470231	206470480	1:206470231-206470480	ENSG00000229509,ENSG00000263528,ENSG00000278465
chr1	206479617	206479730	1:206479617-206479730	ENSG00000263528,ENSG00000278465
chr1	206490156	206490442	1:206490156-206490442	ENSG00000162888,ENSG00000261000,ENSG00000234981,ENSG00000279946
chr1	206501073	206501234	1:206501073-206501234	ENSG00000162888,ENSG00000261000,ENSG00000266094,ENSG00000234981,ENSG00000279946
chr1	206501375	206501746	1:206501375-206501746	ENSG00000162888,ENSG00000261000,ENSG00000266094,ENSG00000234981,ENSG00000279946
chr1	206507331	206507651	1:206507331-206507651	ENSG00000162888,ENSG00000261000,ENSG00000266094,ENSG00000234981,ENSG00000279946
chr1	206508721	206508821	1:206508721-206508821	ENSG00000261000,ENSG00000266094,ENSG00000234981,ENSG00000279946
chr1	206513581	206513744	1:206513581-206513744	ENSG00000261000,ENSG00000266094,ENSG00000234981,ENSG00000279946
chr1	206575190	206575349	1:206575190-206575349	ENSG00000266094,ENSG00000234981,ENSG00000279946
chr1	206577229	206577354	1:206577229-206577354	ENSG00000266094,ENSG00000234981,ENSG00000279946
chr1	206579961	206580088	1:206579961-206580088	ENSG00000266094,ENSG00000234981,ENSG00000279946
chr1	206583997	206584124	1:206583997-206584124	ENSG00000266094,ENSG00000234981,ENSG00000279946
chr1	206599932	206600032	1:206599932-206600032	ENSG00000143486
chr1	206608059	206608257	1:206608059-206608257	ENSG00000143486
chr1	206612208	206612781	1:206612208-206612781	ENSG00000279946,ENSG00000143486
chr1	206631096	206631318	1:206631096-206631318	ENSG00000237605,ENSG00000143479
chr1	206633994	206634121	1:206633994-206634121	ENSG00000237605,ENSG00000143479
chr1	206634360	206634553	1:206634360-206634553	ENSG00000237605,ENSG00000143479,ENSG00000162897
chr1	206634607	206634707	1:206634607-206634707	ENSG00000237605,ENSG00000143479
chr1	206635309	206635914	1:206635309-206635914	ENSG00000196550,ENSG00000237605,ENSG00000143479,ENSG00000162896,ENSG00000162897
chr1	206650169	206650269	1:206650169-206650269	ENSG00000237605,ENSG00000143479
chr1	206659690	206659843	1:206659690-206659843	ENSG00000237605,ENSG00000143479
chr1	206664326	206664432	1:206664326-206664432	ENSG00000237605,ENSG00000143479
chr1	206674760	206674860	1:206674760-206674860	ENSG00000196550,ENSG00000266028,ENSG00000229509
chr1	206674951	206675158	1:206674951-206675158	ENSG00000229509,ENSG00000162889
chr1	206683047	206683186	1:206683047-206683186	ENSG00000162889
chr1	206684715	206685127	1:206684715-206685127	ENSG00000162889
chr1	206685506	206685845	1:206685506-206685845	ENSG00000162889
chr1	206685968	206686323	1:206685968-206686323	ENSG00000162889
chr1	206686534	206686634	1:206686534-206686634	ENSG00000162889
chr1	206690709	206690837	1:206690709-206690837	ENSG00000224114,ENSG00000199349
chr1	206691755	206691884	1:206691755-206691884	ENSG00000224114
chr1	206693752	206693885	1:206693752-206693885	ENSG00000224114
chr1	206694320	206694434	1:206694320-206694434	ENSG00000224114
chr1	206699662	206699816	1:206699662-206699816	ENSG00000224114,ENSG00000199349
chr1	206703025	206703180	1:206703025-206703180	ENSG00000196550,ENSG00000266028,ENSG00000224114
chr1	206705386	206705486	1:206705386-206705486	-
chr1	206711428	206711528	1:206711428-206711528	-
chr1	206712037	206712137	1:206712037-206712137	-
chr1	206717471	206717736	1:206717471-206717736	ENSG00000199349,ENSG00000162896
chr1	206723090	206723190	1:206723090-206723190	ENSG00000162889,ENSG00000199349
chr1	206723569	206723698	1:206723569-206723698	ENSG00000162889,ENSG00000199349
chr1	206723744	206724401	1:206723744-206724401	ENSG00000162889,ENSG00000199349,ENSG00000162896,ENSG00000162897
chr1	206726336	206726536	1:206726336-206726536	ENSG00000162889,ENSG00000199349,ENSG00000162894,ENSG00000162896,ENSG00000162897
chr1	206734537	206734792	1:206734537-206734792	ENSG00000162889,ENSG00000199349,ENSG00000162894,ENSG00000162896
chr1	206778149	206778277	1:206778149-206778277	ENSG00000199349,ENSG00000136634,ENSG00000142224
chr1	206865072	206865186	1:206865072-206865186	ENSG00000142224,ENSG00000162891,ENSG00000162892,ENSG00000162894,ENSG00000271680,ENSG00000226945,ENSG00000162896,ENSG00000162897
chr1	206887886	206887986	1:206887886-206887986	ENSG00000162892,ENSG00000162894,ENSG00000162896,ENSG00000162897
chr1	206890395	206890579	1:206890395-206890579	ENSG00000266028,ENSG00000162892,ENSG00000162894,ENSG00000271680,ENSG00000226945,ENSG00000162896
chr1	206909921	206910042	1:206909921-206910042	ENSG00000162892,ENSG00000162894,ENSG00000271680,ENSG00000226945,ENSG00000162896,ENSG00000162897
chr1	207013578	207013678	1:207013578-207013678	ENSG00000162896,ENSG00000162897,ENSG00000182795,ENSG00000123838,ENSG00000226565
chr1	207021121	207021221	1:207021121-207021221	ENSG00000162897,ENSG00000182795
chr1	207049998	207050132	1:207049998-207050132	ENSG00000182795,ENSG00000123836,ENSG00000180667,ENSG00000123843,ENSG00000123838,ENSG00000203710
chr1	207050791	207050891	1:207050791-207050891	ENSG00000182795,ENSG00000123836,ENSG00000180667,ENSG00000123843,ENSG00000203710
chr1	207050956	207051160	1:207050956-207051160	ENSG00000182795,ENSG00000123836,ENSG00000180667,ENSG00000123843,ENSG00000123838,ENSG00000275392,ENSG00000203710
chr1	207052454	207052554	1:207052454-207052554	ENSG00000182795,ENSG00000123836,ENSG00000180667,ENSG00000123843,ENSG00000123838,ENSG00000203710
chr1	207052844	207053535	1:207052844-207053535	ENSG00000162897,ENSG00000182795,ENSG00000123836,ENSG00000180667,ENSG00000123843,ENSG00000123838,ENSG00000275392,ENSG00000226565,ENSG00000224462,ENSG00000243636,ENSG00000232621,ENSG00000237074,ENSG00000117322,ENSG00000203710
chr1	207054002	207054217	1:207054002-207054217	ENSG00000182795,ENSG00000123836,ENSG00000180667,ENSG00000123843,ENSG00000123838,ENSG00000203710
chr1	207077845	207078089	1:207077845-207078089	ENSG00000162896,ENSG00000162897,ENSG00000182795,ENSG00000123836,ENSG00000180667,ENSG00000123843,ENSG00000123838,ENSG00000275392,ENSG00000226565,ENSG00000224462,ENSG00000243636,ENSG00000232621,ENSG00000237074,ENSG00000117322,ENSG00000203710
chr1	207320951	207321997	1:207320951-207321997	ENSG00000123843,ENSG00000123838,ENSG00000275392,ENSG00000226565,ENSG00000224462,ENSG00000243636,ENSG00000232621,ENSG00000237074,ENSG00000196352,ENSG00000117322,ENSG00000203710
chr1	207322238	207322636	1:207322238-207322636	ENSG00000123843,ENSG00000275392,ENSG00000226565,ENSG00000224462,ENSG00000243636,ENSG00000232621,ENSG00000237074,ENSG00000196352
chr1	207335735	207335999	1:207335735-207335999	ENSG00000123843,ENSG00000123838,ENSG00000275392,ENSG00000226565,ENSG00000224462,ENSG00000243636,ENSG00000232621,ENSG00000237074,ENSG00000196352,ENSG00000117322,ENSG00000203710,ENSG00000236911
chr1	207410659	207410759	1:207410659-207410759	ENSG00000123843,ENSG00000123838,ENSG00000275392,ENSG00000226565,ENSG00000224462,ENSG00000243636,ENSG00000232621,ENSG00000237074,ENSG00000283044,ENSG00000117322,ENSG00000203710
chr1	207579433	207579620	1:207579433-207579620	ENSG00000275392,ENSG00000226565,ENSG00000224462,ENSG00000117322,ENSG00000203710,ENSG00000236911,ENSG00000274059
chr1	207644940	207645161	1:207644940-207645161	ENSG00000236911,ENSG00000197721,ENSG00000244703,ENSG00000226289,ENSG00000274059,ENSG00000285239
chr1	207741255	207741358	1:207741255-207741358	ENSG00000274059,ENSG00000285239
chr1	207745448	207745548	1:207745448-207745548	ENSG00000274059,ENSG00000285239,ENSG00000117335
chr1	207746444	207746582	1:207746444-207746582	ENSG00000274059,ENSG00000285239,ENSG00000117335
chr1	207751780	207752459	1:207751780-207752459	ENSG00000274059,ENSG00000285239,ENSG00000117335,ENSG00000234219
chr1	207752608	207752899	1:207752608-207752899	ENSG00000285239,ENSG00000117335,ENSG00000234219
chr1	207755366	207755544	1:207755366-207755544	ENSG00000117335,ENSG00000234219
chr1	207794296	207794455	1:207794296-207794455	ENSG00000274059,ENSG00000285239,ENSG00000234219
chr1	207794750	207794938	1:207794750-207794938	ENSG00000274059,ENSG00000285239,ENSG00000234219
chr1	207797478	207797891	1:207797478-207797891	ENSG00000274059,ENSG00000285239,ENSG00000284214,ENSG00000284203
chr1	207798721	207798858	1:207798721-207798858	ENSG00000274059,ENSG00000285239,ENSG00000284214,ENSG00000284203
chr1	207798970	207799143	1:207798970-207799143	ENSG00000274059,ENSG00000285239,ENSG00000284214,ENSG00000284203
chr1	207799208	207799382	1:207799208-207799382	ENSG00000274059,ENSG00000285239,ENSG00000284214,ENSG00000284203
chr1	207800117	207800377	1:207800117-207800377	ENSG00000284214,ENSG00000284203
chr1	207800473	207800886	1:207800473-207800886	ENSG00000274059,ENSG00000284214,ENSG00000284203
chr1	207800960	207801253	1:207800960-207801253	ENSG00000284214,ENSG00000284203
chr1	207801505	207801605	1:207801505-207801605	ENSG00000284214,ENSG00000284203
chr1	207802065	207802203	1:207802065-207802203	ENSG00000284214,ENSG00000284203
chr1	207803910	207804285	1:207803910-207804285	ENSG00000284214,ENSG00000284203
chr1	207804753	207804853	1:207804753-207804853	ENSG00000284214,ENSG00000284203
chr1	207804907	207805007	1:207804907-207805007	ENSG00000284214,ENSG00000284203
chr1	207805783	207806190	1:207805783-207806190	ENSG00000274059,ENSG00000285239,ENSG00000284214,ENSG00000284203
chr1	207806300	207806466	1:207806300-207806466	ENSG00000284214,ENSG00000284203
chr1	207806622	207806843	1:207806622-207806843	ENSG00000284214,ENSG00000284203
chr1	207806887	207807006	1:207806887-207807006	ENSG00000284214,ENSG00000284203
chr1	207807321	207808176	1:207807321-207808176	ENSG00000284214,ENSG00000284203
chr1	207808349	207808797	1:207808349-207808797	ENSG00000284214,ENSG00000284203
chr1	207808939	207809236	1:207808939-207809236	ENSG00000284214,ENSG00000284203
chr1	207809310	207809484	1:207809310-207809484	ENSG00000284214,ENSG00000284203
chr1	207810028	207810212	1:207810028-207810212	ENSG00000229509
chr1	207810735	207811230	1:207810735-207811230	ENSG00000229509
chr1	207811410	207811510	1:207811410-207811510	ENSG00000229509
chr1	207811552	207811725	1:207811552-207811725	ENSG00000229509
chr1	207811796	207812453	1:207811796-207812453	ENSG00000229509
chr1	207812490	207812601	1:207812490-207812601	ENSG00000229509
chr1	207812792	207812892	1:207812792-207812892	ENSG00000229509
chr1	207812928	207813343	1:207812928-207813343	ENSG00000229509
chr1	207813594	207813726	1:207813594-207813726	ENSG00000229509
chr1	207814079	207814344	1:207814079-207814344	ENSG00000229509
chr1	207814506	207814735	1:207814506-207814735	ENSG00000229509
chr1	207815583	207815683	1:207815583-207815683	ENSG00000203709
chr1	207816722	207816923	1:207816722-207816923	ENSG00000203709
chr1	207817915	207818242	1:207817915-207818242	ENSG00000203709
chr1	207818370	207818695	1:207818370-207818695	ENSG00000203709
chr1	207820499	207820599	1:207820499-207820599	ENSG00000203709
chr1	207820776	207821323	1:207820776-207821323	ENSG00000203709
chr1	207821697	207822152	1:207821697-207822152	ENSG00000203709
chr1	207822189	207822457	1:207822189-207822457	ENSG00000203709
chr1	207822523	207823117	1:207822523-207823117	ENSG00000203709
chr1	207823331	207825019	1:207823331-207825019	ENSG00000203709
chr1	207825205	207825486	1:207825205-207825486	-
chr1	207825523	207825626	1:207825523-207825626	ENSG00000203709
chr1	207825662	207826145	1:207825662-207826145	ENSG00000203709
chr1	207826314	207826447	1:207826314-207826447	-
chr1	207826606	207827224	1:207826606-207827224	ENSG00000203709
chr1	207827568	207827683	1:207827568-207827683	ENSG00000203709
chr1	207828358	207828490	1:207828358-207828490	-
chr1	207828587	207828967	1:207828587-207828967	ENSG00000203709
chr1	207831274	207831374	1:207831274-207831374	-
chr1	207831591	207831881	1:207831591-207831881	-
chr1	207838656	207838756	1:207838656-207838756	-
chr1	207844488	207844602	1:207844488-207844602	-
chr1	207853416	207853632	1:207853416-207853632	-
chr1	207864033	207864197	1:207864033-207864197	-
chr1	207864589	207864689	1:207864589-207864689	-
chr1	207864974	207865111	1:207864974-207865111	-
chr1	207866680	207866794	1:207866680-207866794	-
chr1	207866868	207867102	1:207866868-207867102	-
chr1	207867482	207867718	1:207867482-207867718	-
chr1	207868168	207868454	1:207868168-207868454	ENSG00000203709
chr1	207868759	207869492	1:207868759-207869492	ENSG00000203709
chr1	207873055	207873353	1:207873055-207873353	ENSG00000203709
chr1	207888153	207888337	1:207888153-207888337	ENSG00000174059
chr1	207889352	207889468	1:207889352-207889468	ENSG00000174059
chr1	207911031	207911283	1:207911031-207911283	ENSG00000174059,ENSG00000285719
chr1	207959086	207959573	1:207959086-207959573	ENSG00000174059,ENSG00000285719,ENSG00000284237
chr1	207959701	207959801	1:207959701-207959801	ENSG00000174059,ENSG00000285719,ENSG00000284237
chr1	207960391	207960651	1:207960391-207960651	ENSG00000174059,ENSG00000284237
chr1	207963213	207963318	1:207963213-207963318	ENSG00000174059,ENSG00000285719,ENSG00000284237
chr1	207963370	207964152	1:207963370-207964152	ENSG00000174059,ENSG00000285719,ENSG00000284237
chr1	208021812	208022057	1:208021812-208022057	ENSG00000226843
chr1	208047379	208047887	1:208047379-208047887	ENSG00000076356,ENSG00000226843,ENSG00000286198
chr1	208048096	208048219	1:208048096-208048219	ENSG00000076356
chr1	208048507	208048607	1:208048507-208048607	ENSG00000076356
chr1	208102608	208102708	1:208102608-208102708	ENSG00000287220
chr1	208107961	208108077	1:208107961-208108077	ENSG00000287220
chr1	208118110	208118408	1:208118110-208118408	ENSG00000287220,ENSG00000226843,ENSG00000286198
chr1	208120480	208120583	1:208120480-208120583	ENSG00000226843,ENSG00000286198
chr1	208132329	208132568	1:208132329-208132568	ENSG00000226843,ENSG00000286198
chr1	208149630	208149730	1:208149630-208149730	-
chr1	208149877	208150334	1:208149877-208150334	ENSG00000286198
chr1	208181615	208181715	1:208181615-208181715	-
chr1	208182387	208182607	1:208182387-208182607	-
chr1	208184098	208184214	1:208184098-208184214	ENSG00000286198
chr1	208184308	208184511	1:208184308-208184511	ENSG00000286198
chr1	208193104	208193408	1:208193104-208193408	ENSG00000226843,ENSG00000286198
chr1	208227410	208227814	1:208227410-208227814	ENSG00000076356,ENSG00000226843,ENSG00000286198
chr1	208229742	208229855	1:208229742-208229855	ENSG00000286198
chr1	208243348	208243462	1:208243348-208243462	ENSG00000076356,ENSG00000226843,ENSG00000286198
chr1	208244047	208244481	1:208244047-208244481	ENSG00000076356,ENSG00000226843,ENSG00000286198
chr1	208244684	208244806	1:208244684-208244806	ENSG00000076356,ENSG00000226843,ENSG00000286198
chr1	208245239	208245386	1:208245239-208245386	ENSG00000076356,ENSG00000226843,ENSG00000286198
chr1	208398376	208398476	1:208398376-208398476	ENSG00000286198,ENSG00000236950
chr1	208475545	208475645	1:208475545-208475645	ENSG00000286198,ENSG00000227887,ENSG00000232812,ENSG00000278684,ENSG00000224540
chr1	208477195	208477295	1:208477195-208477295	ENSG00000286198,ENSG00000261453,ENSG00000227887,ENSG00000232812,ENSG00000278684,ENSG00000224540
chr1	208553757	208554012	1:208553757-208554012	ENSG00000261453,ENSG00000227887,ENSG00000232812,ENSG00000236950,ENSG00000278684,ENSG00000287046
chr1	208631268	208631372	1:208631268-208631372	ENSG00000261453,ENSG00000259815,ENSG00000227887,ENSG00000232812,ENSG00000236950,ENSG00000278684,ENSG00000287046,ENSG00000224540,ENSG00000225712
chr1	208631621	208631721	1:208631621-208631721	ENSG00000261453,ENSG00000259815,ENSG00000227887,ENSG00000232812,ENSG00000236950,ENSG00000278684,ENSG00000287046,ENSG00000224540,ENSG00000225712
chr1	208652426	208652591	1:208652426-208652591	ENSG00000261453,ENSG00000227887,ENSG00000232812,ENSG00000236950,ENSG00000278684,ENSG00000287046,ENSG00000232537,ENSG00000224540,ENSG00000225712,ENSG00000227940
chr1	209168503	209168611	1:209168503-209168611	ENSG00000232812,ENSG00000236950,ENSG00000278684,ENSG00000287046,ENSG00000232537,ENSG00000228081,ENSG00000224540,ENSG00000225712
chr1	209354421	209354553	1:209354421-209354553	ENSG00000236950,ENSG00000278684,ENSG00000287046,ENSG00000232537,ENSG00000224540,ENSG00000225712,ENSG00000227940,ENSG00000231648,ENSG00000287902
chr1	209422358	209422668	1:209422358-209422668	ENSG00000231648,ENSG00000230937,ENSG00000284485
chr1	209435762	209435958	1:209435762-209435958	ENSG00000224540,ENSG00000225712,ENSG00000227940,ENSG00000231648,ENSG00000230937,ENSG00000284485,ENSG00000287902
chr1	209485332	209485432	1:209485332-209485432	ENSG00000224540,ENSG00000225712,ENSG00000227940,ENSG00000231648,ENSG00000287902
chr1	209576839	209576954	1:209576839-209576954	ENSG00000224260,ENSG00000287902,ENSG00000008118
chr1	209585726	209585855	1:209585726-209585855	ENSG00000224260,ENSG00000287902,ENSG00000008118
chr1	209602186	209602330	1:209602186-209602330	ENSG00000224260,ENSG00000287902,ENSG00000008118
chr1	209625231	209625331	1:209625231-209625331	ENSG00000224260,ENSG00000283876
chr1	209625720	209625900	1:209625720-209625900	ENSG00000224260,ENSG00000283876
chr1	209625962	209626062	1:209625962-209626062	ENSG00000224260,ENSG00000283876
chr1	209626113	209626257	1:209626113-209626257	ENSG00000224260,ENSG00000287902,ENSG00000283876
chr1	209627768	209628293	1:209627768-209628293	ENSG00000224260,ENSG00000287902,ENSG00000283876
chr1	209641814	209642122	1:209641814-209642122	ENSG00000224260,ENSG00000196878
chr1	209642477	209642725	1:209642477-209642725	-
chr1	209642951	209643143	1:209642951-209643143	-
chr1	209643360	209643740	1:209643360-209643740	ENSG00000196878
chr1	209643818	209643971	1:209643818-209643971	-
chr1	209645972	209646082	1:209645972-209646082	ENSG00000196878
chr1	209648417	209648617	1:209648417-209648617	ENSG00000196878
chr1	209648726	209649240	1:209648726-209649240	ENSG00000196878
chr1	209651311	209651502	1:209651311-209651502	ENSG00000196878
chr1	209663102	209663317	1:209663102-209663317	ENSG00000196878
chr1	209670587	209671089	1:209670587-209671089	ENSG00000287902,ENSG00000227591,ENSG00000123689,ENSG00000117594
chr1	209671335	209671435	1:209671335-209671435	ENSG00000227591,ENSG00000123689
chr1	209673922	209674346	1:209673922-209674346	ENSG00000287902,ENSG00000227591,ENSG00000123689,ENSG00000117594
chr1	209674912	209675039	1:209674912-209675039	ENSG00000227591,ENSG00000123689
chr1	209675133	209676197	1:209675133-209676197	ENSG00000224260,ENSG00000227591,ENSG00000123689,ENSG00000117594
chr1	209676385	209676529	1:209676385-209676529	ENSG00000227591,ENSG00000123689,ENSG00000117594
chr1	209676892	209677119	1:209676892-209677119	ENSG00000227591,ENSG00000123689,ENSG00000117594
chr1	209677377	209677477	1:209677377-209677477	ENSG00000227591,ENSG00000123689,ENSG00000117594
chr1	209677531	209677649	1:209677531-209677649	ENSG00000227591,ENSG00000123689,ENSG00000117594
chr1	209678072	209678276	1:209678072-209678276	ENSG00000227591,ENSG00000123689,ENSG00000117594
chr1	209704466	209705034	1:209704466-209705034	ENSG00000224260,ENSG00000287902,ENSG00000117594,ENSG00000236136
chr1	209720373	209720655	1:209720373-209720655	ENSG00000227591
chr1	209733716	209733878	1:209733716-209733878	ENSG00000236136
chr1	209747664	209748073	1:209747664-209748073	ENSG00000224260,ENSG00000287902,ENSG00000236136,ENSG00000009790
chr1	209780257	209780470	1:209780257-209780470	ENSG00000009790,ENSG00000162757
chr1	209784146	209784456	1:209784146-209784456	ENSG00000009790,ENSG00000162757
chr1	209784530	209784834	1:209784530-209784834	ENSG00000009790,ENSG00000162757,ENSG00000117597,ENSG00000143469
chr1	209785049	209785149	1:209785049-209785149	ENSG00000162757,ENSG00000117595
chr1	209787699	209787872	1:209787699-209787872	ENSG00000009790,ENSG00000162757,ENSG00000117595
chr1	209802252	209802352	1:209802252-209802352	ENSG00000117595
chr1	209806118	209806368	1:209806118-209806368	ENSG00000117595
chr1	209806407	209806524	1:209806407-209806524	ENSG00000117595
chr1	209808005	209808105	1:209808005-209808105	ENSG00000117595
chr1	209808173	209808323	1:209808173-209808323	ENSG00000117595
chr1	209823187	209823311	1:209823187-209823311	ENSG00000117597,ENSG00000287343
chr1	209827623	209828184	1:209827623-209828184	ENSG00000117597,ENSG00000143469,ENSG00000287343
chr1	209860427	209860555	1:209860427-209860555	ENSG00000143469,ENSG00000287343
chr1	210143573	210143704	1:210143573-210143704	ENSG00000143469,ENSG00000287343,ENSG00000228110,ENSG00000287354,ENSG00000287157,ENSG00000270936,ENSG00000279333,ENSG00000224668,ENSG00000283952
chr1	210232600	210232818	1:210232600-210232818	ENSG00000203706,ENSG00000082497,ENSG00000228110
chr1	210232880	210232980	1:210232880-210232980	ENSG00000203706,ENSG00000082497,ENSG00000228110
chr1	210233206	210233398	1:210233206-210233398	ENSG00000203706,ENSG00000082497,ENSG00000228110
chr1	210233525	210233793	1:210233525-210233793	ENSG00000203706,ENSG00000082497,ENSG00000228110
chr1	210233840	210233998	1:210233840-210233998	ENSG00000203706,ENSG00000082497,ENSG00000228110
chr1	210234061	210234378	1:210234061-210234378	ENSG00000203706,ENSG00000082497,ENSG00000228110
chr1	210236328	210236509	1:210236328-210236509	ENSG00000203706,ENSG00000082497,ENSG00000228110
chr1	210236834	210237405	1:210236834-210237405	ENSG00000203706,ENSG00000082497,ENSG00000228110
chr1	210237759	210237920	1:210237759-210237920	ENSG00000203706,ENSG00000082497,ENSG00000228110
chr1	210238183	210238283	1:210238183-210238283	ENSG00000203706,ENSG00000082497,ENSG00000228110
chr1	210250745	210250951	1:210250745-210250951	ENSG00000228110
chr1	210293446	210293621	1:210293446-210293621	ENSG00000228110
chr1	210301643	210301761	1:210301643-210301761	ENSG00000143469,ENSG00000228110,ENSG00000233455
chr1	210302552	210302816	1:210302552-210302816	ENSG00000143469,ENSG00000228110,ENSG00000233455
chr1	210311227	210311590	1:210311227-210311590	ENSG00000287343,ENSG00000228110
chr1	210324551	210324777	1:210324551-210324777	ENSG00000054392,ENSG00000287354,ENSG00000270936
chr1	210328161	210328281	1:210328161-210328281	ENSG00000054392,ENSG00000287354
chr1	210328738	210329555	1:210328738-210329555	ENSG00000287343,ENSG00000228110,ENSG00000054392,ENSG00000287354,ENSG00000287157,ENSG00000270936,ENSG00000279333
chr1	210329619	210329963	1:210329619-210329963	ENSG00000054392,ENSG00000287354
chr1	210375005	210375105	1:210375005-210375105	ENSG00000287354,ENSG00000200972,ENSG00000287157,ENSG00000270936
chr1	210400579	210400997	1:210400579-210400997	ENSG00000287354,ENSG00000200972,ENSG00000287157,ENSG00000270936,ENSG00000279333,ENSG00000224668
chr1	210401043	210401143	1:210401043-210401143	ENSG00000287354,ENSG00000200972,ENSG00000287157,ENSG00000270936
chr1	210584537	210584684	1:210584537-210584684	ENSG00000270936,ENSG00000143473,ENSG00000279333,ENSG00000284299,ENSG00000224668,ENSG00000283952,ENSG00000284376,ENSG00000234233,ENSG00000234004
chr1	210597862	210598018	1:210597862-210598018	ENSG00000270936,ENSG00000279333,ENSG00000224668,ENSG00000283952,ENSG00000284376,ENSG00000234004,ENSG00000226986
chr1	211025933	211026033	1:211025933-211026033	ENSG00000270936,ENSG00000143473,ENSG00000279333,ENSG00000224668,ENSG00000283952,ENSG00000284376,ENSG00000234004
chr1	211105876	211105976	1:211105876-211105976	ENSG00000270936,ENSG00000143473,ENSG00000224668,ENSG00000283952,ENSG00000284376,ENSG00000234004
chr1	211134098	211134384	1:211134098-211134384	ENSG00000270936,ENSG00000143473,ENSG00000279333,ENSG00000284299,ENSG00000224668,ENSG00000283952,ENSG00000284376,ENSG00000234233,ENSG00000234004,ENSG00000226986
chr1	211258282	211258454	1:211258282-211258454	ENSG00000283952,ENSG00000284376,ENSG00000234004,ENSG00000226986,ENSG00000117625
chr1	211258666	211259600	1:211258666-211259600	ENSG00000283952,ENSG00000284376,ENSG00000234004,ENSG00000226986,ENSG00000117625
chr1	211259644	211259927	1:211259644-211259927	ENSG00000283952,ENSG00000284376,ENSG00000234004,ENSG00000226986,ENSG00000117625
chr1	211260294	211261021	1:211260294-211261021	ENSG00000283952,ENSG00000284376,ENSG00000234004,ENSG00000226986,ENSG00000117625
chr1	211274582	211274682	1:211274582-211274682	ENSG00000226986,ENSG00000117625
chr1	211279877	211279988	1:211279877-211279988	ENSG00000283952,ENSG00000284376,ENSG00000234004,ENSG00000226986,ENSG00000117625
chr1	211280110	211280212	1:211280110-211280212	ENSG00000283952,ENSG00000284376,ENSG00000226986,ENSG00000117625
chr1	211280495	211280652	1:211280495-211280652	ENSG00000117625
chr1	211318879	211318980	1:211318879-211318980	ENSG00000117625,ENSG00000082512
chr1	211326537	211326833	1:211326537-211326833	ENSG00000082512,ENSG00000287033,ENSG00000153363
chr1	211327223	211327323	1:211327223-211327323	ENSG00000082512
chr1	211382611	211383284	1:211382611-211383284	ENSG00000287033,ENSG00000153363
chr1	211408987	211409192	1:211408987-211409192	ENSG00000236809,ENSG00000238137
chr1	211416452	211416552	1:211416452-211416552	ENSG00000153363,ENSG00000236809,ENSG00000238137
chr1	211416842	211416974	1:211416842-211416974	ENSG00000287033,ENSG00000153363,ENSG00000236809,ENSG00000238137
chr1	211470172	211470274	1:211470172-211470274	ENSG00000238137,ENSG00000198570,ENSG00000223649
chr1	211476276	211476445	1:211476276-211476445	ENSG00000238137,ENSG00000198570,ENSG00000223649
chr1	211514004	211514222	1:211514004-211514222	ENSG00000238137,ENSG00000198570,ENSG00000223649
chr1	211515464	211515769	1:211515464-211515769	ENSG00000238137,ENSG00000198570,ENSG00000223649
chr1	211518827	211518927	1:211518827-211518927	ENSG00000198570,ENSG00000223649
chr1	211541457	211541596	1:211541457-211541596	ENSG00000198570,ENSG00000223649
chr1	211551750	211551865	1:211551750-211551865	ENSG00000238137,ENSG00000198570,ENSG00000223649
chr1	211577751	211578144	1:211577751-211578144	ENSG00000170385,ENSG00000261314
chr1	211578222	211578338	1:211578222-211578338	ENSG00000170385,ENSG00000261314
chr1	211578545	211578672	1:211578545-211578672	ENSG00000170385,ENSG00000261314
chr1	211578791	211579654	1:211578791-211579654	ENSG00000170385,ENSG00000261314,ENSG00000228792,ENSG00000227764
chr1	211579717	211579930	1:211579717-211579930	ENSG00000170385,ENSG00000261314
chr1	211581577	211581822	1:211581577-211581822	ENSG00000170385,ENSG00000261314
chr1	211588758	211588858	1:211588758-211588858	ENSG00000261314
chr1	211607025	211607190	1:211607025-211607190	-
chr1	211608282	211608382	1:211608282-211608382	-
chr1	211611151	211611348	1:211611151-211611348	-
chr1	211613301	211613841	1:211613301-211613841	ENSG00000227764
chr1	211614354	211614454	1:211614354-211614454	-
chr1	211616519	211616856	1:211616519-211616856	ENSG00000198570,ENSG00000223649,ENSG00000227764
chr1	211625149	211625268	1:211625149-211625268	ENSG00000227764
chr1	211633210	211633389	1:211633210-211633389	ENSG00000228792,ENSG00000227764
chr1	211643630	211643826	1:211643630-211643826	ENSG00000228792,ENSG00000227764
chr1	211649103	211649261	1:211649103-211649261	ENSG00000228792,ENSG00000227764
chr1	211655291	211655519	1:211655291-211655519	ENSG00000198570,ENSG00000223649,ENSG00000227764,ENSG00000117650,ENSG00000224763
chr1	211675404	211675802	1:211675404-211675802	ENSG00000117650,ENSG00000231057
chr1	211680810	211680965	1:211680810-211680965	ENSG00000117650,ENSG00000231057,ENSG00000212187
chr1	211736542	211736647	1:211736542-211736647	ENSG00000226868
chr1	211755033	211755133	1:211755033-211755133	ENSG00000226868,ENSG00000241395,ENSG00000212205
chr1	211781530	211781635	1:211781530-211781635	ENSG00000226868,ENSG00000123684,ENSG00000241395,ENSG00000212205
chr1	211812758	211812858	1:211812758-211812858	ENSG00000123684,ENSG00000241395,ENSG00000212205,ENSG00000229258
chr1	211813732	211813840	1:211813732-211813840	ENSG00000123684,ENSG00000241395,ENSG00000212205,ENSG00000229258
chr1	211830001	211830160	1:211830001-211830160	ENSG00000123684,ENSG00000241395,ENSG00000229258
chr1	211830243	211831179	1:211830243-211831179	ENSG00000123684,ENSG00000241395,ENSG00000212205,ENSG00000229258
chr1	211886906	211887038	1:211886906-211887038	-
chr1	211887428	211887713	1:211887428-211887713	-
chr1	211918080	211918215	1:211918080-211918215	ENSG00000233626
chr1	211920150	211920579	1:211920150-211920579	ENSG00000226868,ENSG00000241395,ENSG00000233626,ENSG00000212187
chr1	211920685	211920876	1:211920685-211920876	ENSG00000233626
chr1	211929091	211929261	1:211929091-211929261	ENSG00000233626
chr1	211944871	211944971	1:211944871-211944971	ENSG00000233626
chr1	212034823	212035809	1:212034823-212035809	ENSG00000143493,ENSG00000212187,ENSG00000143476,ENSG00000220749
chr1	212062940	212063087	1:212062940-212063087	ENSG00000212187,ENSG00000220749
chr1	212070761	212070999	1:212070761-212070999	ENSG00000143476,ENSG00000220749,ENSG00000264358
chr1	212079927	212080027	1:212079927-212080027	ENSG00000143476,ENSG00000264358
chr1	212088492	212088719	1:212088492-212088719	ENSG00000143476,ENSG00000264358,ENSG00000252879
chr1	212104716	212104816	1:212104716-212104816	ENSG00000143476,ENSG00000252879
chr1	212106569	212106669	1:212106569-212106669	ENSG00000143476,ENSG00000252879
chr1	212167232	212167332	1:212167232-212167332	ENSG00000229983
chr1	212183638	212183816	1:212183638-212183816	ENSG00000229983
chr1	212206668	212206789	1:212206668-212206789	-
chr1	212207406	212207506	1:212207406-212207506	-
chr1	212207809	212208053	1:212207809-212208053	-
chr1	212212652	212213262	1:212212652-212213262	-
chr1	212213319	212213437	1:212213319-212213437	-
chr1	212219025	212219165	1:212219025-212219165	-
chr1	212224573	212224712	1:212224573-212224712	ENSG00000226251
chr1	212224811	212224911	1:212224811-212224911	ENSG00000226251
chr1	212225495	212225643	1:212225495-212225643	ENSG00000226251
chr1	212225693	212226114	1:212225693-212226114	ENSG00000226251
chr1	212234715	212234897	1:212234715-212234897	ENSG00000226251
chr1	212238600	212239019	1:212238600-212239019	ENSG00000226251
chr1	212242849	212242975	1:212242849-212242975	ENSG00000226251
chr1	212249292	212249392	1:212249292-212249392	-
chr1	212255203	212255336	1:212255203-212255336	-
chr1	212255743	212256343	1:212255743-212256343	-
chr1	212256390	212256508	1:212256390-212256508	-
chr1	212256673	212256833	1:212256673-212256833	-
chr1	212256897	212257615	1:212256897-212257615	-
chr1	212258089	212258332	1:212258089-212258332	-
chr1	212261324	212261557	1:212261324-212261557	-
chr1	212261770	212261872	1:212261770-212261872	-
chr1	212271625	212271725	1:212271625-212271725	-
chr1	212284493	212286127	1:212284493-212286127	ENSG00000143493,ENSG00000212187,ENSG00000143476,ENSG00000220749,ENSG00000264358,ENSG00000066027,ENSG00000230063,ENSG00000225338,ENSG00000201544,ENSG00000229832
chr1	212286214	212286663	1:212286214-212286663	ENSG00000066027,ENSG00000230063
chr1	212289456	212289570	1:212289456-212289570	ENSG00000066027,ENSG00000230063
chr1	212295559	212295724	1:212295559-212295724	ENSG00000066027,ENSG00000230063,ENSG00000225338
chr1	212306812	212306912	1:212306812-212306912	ENSG00000066027,ENSG00000230063,ENSG00000225338
chr1	212317997	212318097	1:212317997-212318097	ENSG00000234915,ENSG00000225338
chr1	212328415	212328515	1:212328415-212328515	ENSG00000234915,ENSG00000225338,ENSG00000201544,ENSG00000229832
chr1	212341246	212341351	1:212341246-212341351	ENSG00000234915,ENSG00000201544,ENSG00000229832
chr1	212365067	212365346	1:212365067-212365346	ENSG00000220749,ENSG00000201544,ENSG00000229832
chr1	212365428	212365593	1:212365428-212365593	ENSG00000220749,ENSG00000201544,ENSG00000229832,ENSG00000065600
chr1	212365912	212366033	1:212365912-212366033	ENSG00000220749,ENSG00000201544,ENSG00000229832,ENSG00000065600
chr1	212367856	212367971	1:212367856-212367971	ENSG00000220749,ENSG00000201544,ENSG00000229832,ENSG00000065600
chr1	212368058	212368340	1:212368058-212368340	ENSG00000220749,ENSG00000201544,ENSG00000229832,ENSG00000065600
chr1	212377098	212377198	1:212377098-212377198	ENSG00000201544,ENSG00000229832,ENSG00000065600
chr1	212414869	212415029	1:212414869-212415029	ENSG00000065600
chr1	212432701	212433122	1:212432701-212433122	ENSG00000065600,ENSG00000287445,ENSG00000117691
chr1	212450463	212450617	1:212450463-212450617	-
chr1	212455986	212456202	1:212455986-212456202	-
chr1	212470007	212470481	1:212470007-212470481	ENSG00000282718,ENSG00000224535,ENSG00000235862,ENSG00000123685,ENSG00000236905
chr1	212471809	212471935	1:212471809-212471935	ENSG00000224535,ENSG00000123685
chr1	212477272	212477430	1:212477272-212477430	ENSG00000224535,ENSG00000123685
chr1	212488705	212488974	1:212488705-212488974	ENSG00000286213
chr1	212496057	212496157	1:212496057-212496157	ENSG00000286213
chr1	212514859	212514987	1:212514859-212514987	ENSG00000286213
chr1	212518590	212518800	1:212518590-212518800	ENSG00000286213
chr1	212545932	212546091	1:212545932-212546091	ENSG00000228067,ENSG00000260805,ENSG00000288007
chr1	212552520	212552620	1:212552520-212552620	ENSG00000228067,ENSG00000260805,ENSG00000288007
chr1	212558114	212558723	1:212558114-212558723	ENSG00000228067,ENSG00000260805,ENSG00000288007
chr1	212558786	212559350	1:212558786-212559350	ENSG00000228067,ENSG00000260805,ENSG00000288007,ENSG00000162772,ENSG00000123685
chr1	212561598	212561746	1:212561598-212561746	ENSG00000260805,ENSG00000288007,ENSG00000162772
chr1	212607875	212608942	1:212607875-212608942	ENSG00000282718,ENSG00000260805,ENSG00000288007,ENSG00000162772,ENSG00000235862,ENSG00000162771,ENSG00000123685,ENSG00000117697
chr1	212608974	212609312	1:212608974-212609312	ENSG00000162772
chr1	212609792	212609908	1:212609792-212609908	ENSG00000162772
chr1	212615350	212615450	1:212615350-212615450	ENSG00000162772,ENSG00000235862,ENSG00000162771
chr1	212630345	212630445	1:212630345-212630445	ENSG00000235862,ENSG00000162771
chr1	212636687	212637095	1:212636687-212637095	ENSG00000235862,ENSG00000162771,ENSG00000226036,ENSG00000123685
chr1	212651522	212651782	1:212651522-212651782	ENSG00000226036,ENSG00000123685
chr1	212665320	212665712	1:212665320-212665712	ENSG00000282718,ENSG00000237980,ENSG00000123685,ENSG00000117697,ENSG00000203705,ENSG00000236905
chr1	212667703	212667845	1:212667703-212667845	ENSG00000237980,ENSG00000123685
chr1	212791505	212792419	1:212791505-212792419	ENSG00000117697,ENSG00000203705,ENSG00000236905
chr1	212858036	212858352	1:212858036-212858352	ENSG00000282718,ENSG00000162769,ENSG00000236317,ENSG00000235182,ENSG00000198468,ENSG00000185523,ENSG00000117697,ENSG00000203705,ENSG00000236905
chr1	212858414	212858577	1:212858414-212858577	ENSG00000282718,ENSG00000162769,ENSG00000236317,ENSG00000235182,ENSG00000198468,ENSG00000185523,ENSG00000236905
chr1	212963141	212963241	1:212963141-212963241	ENSG00000143494,ENSG00000282718,ENSG00000236905
chr1	213014787	213014995	1:213014787-213014995	ENSG00000174606,ENSG00000282718,ENSG00000236905
chr1	213015125	213016057	1:213015125-213016057	ENSG00000136643,ENSG00000174606,ENSG00000143494,ENSG00000282718,ENSG00000236905
chr1	213024107	213024207	1:213024107-213024207	ENSG00000174606
chr1	213050992	213051377	1:213050992-213051377	ENSG00000136643,ENSG00000282718
chr1	213051559	213051829	1:213051559-213051829	ENSG00000136643
chr1	213127261	213127369	1:213127261-213127369	ENSG00000136643
chr1	213162541	213162649	1:213162541-213162649	ENSG00000272167
chr1	213457197	213457338	1:213457197-213457338	ENSG00000225233,ENSG00000228646
chr1	213474145	213474277	1:213474145-213474277	ENSG00000272167,ENSG00000281664,ENSG00000225233,ENSG00000228646
chr1	213606322	213606545	1:213606322-213606545	ENSG00000272167,ENSG00000281664,ENSG00000225233,ENSG00000228646
chr1	213724836	213725493	1:213724836-213725493	ENSG00000272167,ENSG00000281664,ENSG00000228255,ENSG00000225233,ENSG00000228646
chr1	213985315	213985415	1:213985315-213985415	ENSG00000272167,ENSG00000274895,ENSG00000117707,ENSG00000281664,ENSG00000230461
chr1	213987608	213988124	1:213987608-213988124	ENSG00000272167,ENSG00000274895,ENSG00000117707,ENSG00000281664,ENSG00000230461
chr1	213988164	213988264	1:213988164-213988264	ENSG00000272167,ENSG00000274895,ENSG00000117707,ENSG00000281664,ENSG00000230461
chr1	213989898	213989998	1:213989898-213989998	ENSG00000272167,ENSG00000274895,ENSG00000117707,ENSG00000230461
chr1	214193313	214193515	1:214193313-214193515	ENSG00000283518,ENSG00000272167,ENSG00000281664
chr1	214214075	214214215	1:214214075-214214215	ENSG00000272167,ENSG00000281664
chr1	214224622	214224751	1:214224622-214224751	-
chr1	214261568	214262012	1:214261568-214262012	ENSG00000143499
chr1	214280492	214280793	1:214280492-214280793	ENSG00000143499
chr1	214280949	214281584	1:214280949-214281584	ENSG00000143499
chr1	214281750	214282001	1:214281750-214282001	ENSG00000143499
chr1	214282317	214282437	1:214282317-214282437	ENSG00000143499
chr1	214295628	214295728	1:214295628-214295728	-
chr1	214297089	214297285	1:214297089-214297285	-
chr1	214328941	214329177	1:214328941-214329177	ENSG00000143499
chr1	214331319	214331519	1:214331319-214331519	ENSG00000143499
chr1	214337703	214337803	1:214337703-214337803	ENSG00000143499
chr1	214341734	214341880	1:214341734-214341880	ENSG00000228470
chr1	214362219	214362427	1:214362219-214362427	ENSG00000228470
chr1	214382193	214382293	1:214382193-214382293	ENSG00000152104
chr1	214408033	214408188	1:214408033-214408188	ENSG00000213036
chr1	214492781	214492909	1:214492781-214492909	ENSG00000213036
chr1	214498272	214498380	1:214498272-214498380	ENSG00000213036
chr1	214499822	214499941	1:214499822-214499941	ENSG00000213036
chr1	214514454	214514847	1:214514454-214514847	ENSG00000215819,ENSG00000213036
chr1	214525083	214525227	1:214525083-214525227	ENSG00000215819,ENSG00000213036
chr1	214546983	214547121	1:214546983-214547121	ENSG00000152104
chr1	214551078	214551363	1:214551078-214551363	ENSG00000152104
chr1	214551582	214552262	1:214551582-214552262	ENSG00000213036,ENSG00000152104
chr1	214552393	214552607	1:214552393-214552607	ENSG00000152104
chr1	214585256	214585356	1:214585256-214585356	ENSG00000224584
chr1	214602898	214603341	1:214602898-214603341	ENSG00000224584,ENSG00000250536,ENSG00000117724
chr1	214637826	214637926	1:214637826-214637926	ENSG00000224584,ENSG00000117724
chr1	214661060	214661232	1:214661060-214661232	ENSG00000117724
chr1	214670304	214670418	1:214670304-214670418	-
chr1	214745913	214746038	1:214745913-214746038	ENSG00000287008,ENSG00000223869
chr1	214834575	214834721	1:214834575-214834721	ENSG00000287008,ENSG00000223869
chr1	214834906	214835108	1:214834906-214835108	ENSG00000287008,ENSG00000223869
chr1	214865075	214865176	1:214865075-214865176	ENSG00000287008,ENSG00000223869,ENSG00000185221
chr1	214872439	214872565	1:214872439-214872565	ENSG00000287008,ENSG00000223869,ENSG00000185221
chr1	215007998	215008140	1:215007998-215008140	ENSG00000082482,ENSG00000287008,ENSG00000223869
chr1	215022317	215022561	1:215022317-215022561	ENSG00000082482,ENSG00000287008,ENSG00000223869
chr1	215022645	215022751	1:215022645-215022751	ENSG00000082482,ENSG00000287008,ENSG00000223869
chr1	215022932	215023046	1:215022932-215023046	ENSG00000082482,ENSG00000287008,ENSG00000223869
chr1	215023242	215023342	1:215023242-215023342	ENSG00000082482,ENSG00000287008,ENSG00000223869
chr1	215181707	215181860	1:215181707-215181860	ENSG00000287008,ENSG00000223869
chr1	215187778	215187910	1:215187778-215187910	ENSG00000287008,ENSG00000223869
chr1	215188017	215188118	1:215188017-215188118	ENSG00000287008,ENSG00000223869
chr1	215344583	215344919	1:215344583-215344919	ENSG00000282265,ENSG00000287008,ENSG00000223869
chr1	215376871	215377073	1:215376871-215377073	ENSG00000282265,ENSG00000232809,ENSG00000223869
chr1	215526621	215526742	1:215526621-215526742	-
chr1	215543200	215543424	1:215543200-215543424	-
chr1	215543540	215543682	1:215543540-215543682	-
chr1	215561404	215561564	1:215561404-215561564	ENSG00000136636
chr1	215567159	215567726	1:215567159-215567726	ENSG00000136636
chr1	215567840	215568147	1:215567840-215568147	ENSG00000136636
chr1	215568355	215568642	1:215568355-215568642	ENSG00000136636
chr1	215569606	215569706	1:215569606-215569706	ENSG00000136636
chr1	215595415	215595515	1:215595415-215595515	ENSG00000136636
chr1	215632249	215632394	1:215632249-215632394	ENSG00000202498
chr1	215636270	215636370	1:215636270-215636370	ENSG00000202498
chr1	215636534	215637278	1:215636534-215637278	ENSG00000202498
chr1	215637419	215637519	1:215637419-215637519	ENSG00000202498
chr1	215639838	215639938	1:215639838-215639938	ENSG00000202498
chr1	215826327	215826427	1:215826327-215826427	ENSG00000229242
chr1	215853737	215853871	1:215853737-215853871	ENSG00000233620,ENSG00000229242
chr1	215853954	215854080	1:215853954-215854080	ENSG00000233620,ENSG00000229242
chr1	216086796	216086896	1:216086796-216086896	ENSG00000233620,ENSG00000042781
chr1	216178480	216178662	1:216178480-216178662	ENSG00000226013,ENSG00000236292,ENSG00000233620
chr1	216210287	216210397	1:216210287-216210397	ENSG00000226013,ENSG00000236292,ENSG00000233620
chr1	216425753	216425853	1:216425753-216425853	ENSG00000042781
chr1	216550904	216551076	1:216550904-216551076	ENSG00000228247
chr1	216600631	216601405	1:216600631-216601405	ENSG00000230714,ENSG00000234070
chr1	216672909	216673021	1:216672909-216673021	ENSG00000286775,ENSG00000228247,ENSG00000234070
chr1	216902681	216902928	1:216902681-216902928	ENSG00000232100
chr1	216944242	216944342	1:216944242-216944342	ENSG00000196482
chr1	217019360	217019511	1:217019360-217019511	ENSG00000232100,ENSG00000234070
chr1	217029470	217029899	1:217029470-217029899	ENSG00000228247
chr1	217078240	217078394	1:217078240-217078394	ENSG00000196482
chr1	217079104	217079204	1:217079104-217079204	ENSG00000196482
chr1	217089537	217089729	1:217089537-217089729	ENSG00000196482
chr1	217089770	217090082	1:217089770-217090082	ENSG00000196482
chr1	217090139	217090239	1:217090139-217090239	ENSG00000196482
chr1	217090460	217090560	1:217090460-217090560	ENSG00000196482
chr1	217135449	217135549	1:217135449-217135549	ENSG00000196482
chr1	217135593	217135734	1:217135593-217135734	ENSG00000196482
chr1	217144326	217144444	1:217144326-217144444	ENSG00000196482
chr1	217185078	217185236	1:217185078-217185236	ENSG00000286775,ENSG00000232100,ENSG00000230714,ENSG00000231814,ENSG00000228247,ENSG00000234070
chr1	217237728	217237828	1:217237728-217237828	ENSG00000286775,ENSG00000232100,ENSG00000230714,ENSG00000228247
chr1	217244649	217245729	1:217244649-217245729	ENSG00000286775,ENSG00000232100,ENSG00000230714,ENSG00000231814,ENSG00000228247,ENSG00000234070
chr1	217245886	217245988	1:217245886-217245988	ENSG00000286775,ENSG00000232100,ENSG00000231814,ENSG00000228247,ENSG00000234070
chr1	217272463	217272659	1:217272463-217272659	ENSG00000286775,ENSG00000231814,ENSG00000228247,ENSG00000234070
chr1	217308679	217308836	1:217308679-217308836	ENSG00000231814,ENSG00000228247,ENSG00000234070
chr1	217331804	217331925	1:217331804-217331925	ENSG00000286775,ENSG00000232100,ENSG00000231814,ENSG00000228247,ENSG00000234070
chr1	217332833	217332976	1:217332833-217332976	ENSG00000286775,ENSG00000232100,ENSG00000231814,ENSG00000228247,ENSG00000234070
chr1	217334106	217334436	1:217334106-217334436	ENSG00000286775,ENSG00000232100,ENSG00000231814,ENSG00000228247,ENSG00000234070
chr1	217334962	217335098	1:217334962-217335098	ENSG00000286775,ENSG00000230714,ENSG00000228247,ENSG00000234070
chr1	217393954	217394147	1:217393954-217394147	ENSG00000230714,ENSG00000231814,ENSG00000228247,ENSG00000234070
chr1	217542469	217542664	1:217542469-217542664	ENSG00000286775,ENSG00000232100,ENSG00000230714,ENSG00000234070
chr1	217585443	217585826	1:217585443-217585826	ENSG00000286775,ENSG00000232100,ENSG00000234070,ENSG00000092978
chr1	217630915	217631457	1:217630915-217631457	ENSG00000162814,ENSG00000092978
chr1	218149679	218149779	1:218149679-218149779	ENSG00000201493,ENSG00000286775,ENSG00000232100,ENSG00000230714,ENSG00000231814,ENSG00000228247,ENSG00000234070
chr1	218156666	218156766	1:218156666-218156766	ENSG00000201493,ENSG00000286775,ENSG00000232100,ENSG00000230714,ENSG00000231814,ENSG00000228247,ENSG00000234070
chr1	218171415	218171515	1:218171415-218171515	ENSG00000201493,ENSG00000286775,ENSG00000232100,ENSG00000230714,ENSG00000231814,ENSG00000228247,ENSG00000234070
chr1	218284541	218284641	1:218284541-218284641	ENSG00000229016,ENSG00000067533
chr1	218284749	218285494	1:218284749-218285494	ENSG00000223375,ENSG00000229016,ENSG00000067533
chr1	218345555	218346016	1:218345555-218346016	ENSG00000212610,ENSG00000092969,ENSG00000232480,ENSG00000223375
chr1	218351714	218351814	1:218351714-218351814	ENSG00000092969,ENSG00000232480,ENSG00000223375
chr1	218361472	218361601	1:218361472-218361601	ENSG00000212610,ENSG00000232480,ENSG00000223375
chr1	218364330	218364430	1:218364330-218364430	ENSG00000212610,ENSG00000232480,ENSG00000223375
chr1	218365738	218365848	1:218365738-218365848	ENSG00000212610,ENSG00000232480,ENSG00000223375
chr1	218369726	218369926	1:218369726-218369926	ENSG00000212610,ENSG00000232480,ENSG00000223375
chr1	218372194	218372310	1:218372194-218372310	ENSG00000212610,ENSG00000223375
chr1	218425805	218425954	1:218425805-218425954	ENSG00000212610,ENSG00000281453,ENSG00000092969
chr1	218439657	218439892	1:218439657-218439892	ENSG00000281453,ENSG00000092969
chr1	218447335	218447726	1:218447335-218447726	ENSG00000212610,ENSG00000228208,ENSG00000281453
chr1	218459975	218460149	1:218459975-218460149	ENSG00000212610,ENSG00000228208
chr1	218462577	218462684	1:218462577-218462684	ENSG00000212610,ENSG00000228208
chr1	218482723	218483061	1:218482723-218483061	ENSG00000212610,ENSG00000228208,ENSG00000223375
chr1	218517837	218517992	1:218517837-218517992	ENSG00000212610,ENSG00000228208,ENSG00000223375
chr1	218665387	218665537	1:218665387-218665537	ENSG00000225561,ENSG00000226693,ENSG00000212610
chr1	218712173	218712607	1:218712173-218712607	ENSG00000225561,ENSG00000226693,ENSG00000212610
chr1	218739562	218739724	1:218739562-218739724	ENSG00000225561,ENSG00000226693,ENSG00000212610
chr1	218786093	218786236	1:218786093-218786236	ENSG00000225561,ENSG00000226693,ENSG00000212610
chr1	218786320	218786432	1:218786320-218786432	ENSG00000225561,ENSG00000226693,ENSG00000212610
chr1	218811969	218812069	1:218811969-218812069	ENSG00000225561,ENSG00000226693
chr1	218953566	218953688	1:218953566-218953688	ENSG00000215817,ENSG00000225561,ENSG00000226693
chr1	219011334	219011516	1:219011334-219011516	ENSG00000225561,ENSG00000226693
chr1	219039995	219040101	1:219039995-219040101	ENSG00000225561,ENSG00000226693
chr1	219067187	219067287	1:219067187-219067287	ENSG00000223375
chr1	219067447	219067552	1:219067447-219067552	ENSG00000225920,ENSG00000223375
chr1	219089052	219089230	1:219089052-219089230	ENSG00000225561
chr1	219120738	219120938	1:219120738-219120938	ENSG00000287676,ENSG00000225920
chr1	219121199	219121578	1:219121199-219121578	ENSG00000287676,ENSG00000225920,ENSG00000225561,ENSG00000226693
chr1	219126579	219126714	1:219126579-219126714	ENSG00000225920
chr1	219169247	219169363	1:219169247-219169363	ENSG00000143353,ENSG00000228063
chr1	219173719	219174236	1:219173719-219174236	ENSG00000225920,ENSG00000143353,ENSG00000228063
chr1	219174822	219174935	1:219174822-219174935	ENSG00000143353,ENSG00000228063
chr1	219175069	219175169	1:219175069-219175169	ENSG00000225920,ENSG00000143353,ENSG00000228063
chr1	219179428	219179530	1:219179428-219179530	ENSG00000225920,ENSG00000143353,ENSG00000228063
chr1	219221205	219221332	1:219221205-219221332	ENSG00000223842,ENSG00000225920
chr1	219227856	219227999	1:219227856-219227999	ENSG00000287676,ENSG00000223842,ENSG00000225920
chr1	219269032	219269232	1:219269032-219269232	ENSG00000287676,ENSG00000277007,ENSG00000225920
chr1	219272563	219272663	1:219272563-219272663	ENSG00000287676,ENSG00000277007,ENSG00000225920
chr1	219348244	219348344	1:219348244-219348344	ENSG00000287676
chr1	219350735	219351038	1:219350735-219351038	ENSG00000287676,ENSG00000225920
chr1	219385973	219386073	1:219385973-219386073	ENSG00000215817,ENSG00000287676,ENSG00000225920
chr1	219421004	219421221	1:219421004-219421221	ENSG00000228536
chr1	219453571	219453697	1:219453571-219453697	ENSG00000228536
chr1	219463848	219463963	1:219463848-219463963	ENSG00000228536
chr1	219488479	219488586	1:219488479-219488586	ENSG00000215817
chr1	219498771	219499106	1:219498771-219499106	ENSG00000252086
chr1	219500611	219500776	1:219500611-219500776	ENSG00000252086
chr1	219521416	219521675	1:219521416-219521675	ENSG00000215817
chr1	219544309	219544409	1:219544309-219544409	ENSG00000215817
chr1	219554058	219554165	1:219554058-219554165	ENSG00000215817,ENSG00000238232
chr1	219554209	219554373	1:219554209-219554373	ENSG00000215817,ENSG00000238232
chr1	219567600	219567705	1:219567600-219567705	ENSG00000215817,ENSG00000238232
chr1	219659906	219660011	1:219659906-219660011	ENSG00000252086,ENSG00000215817
chr1	219661180	219661357	1:219661180-219661357	ENSG00000252086,ENSG00000196660,ENSG00000215817,ENSG00000225920,ENSG00000223375,ENSG00000229016
chr1	219665713	219665813	1:219665713-219665813	ENSG00000252086,ENSG00000215817
chr1	219670943	219671043	1:219670943-219671043	ENSG00000252086,ENSG00000215817
chr1	219893605	219893752	1:219893605-219893752	ENSG00000221673,ENSG00000252086,ENSG00000196660
chr1	220046167	220046779	1:220046167-220046779	ENSG00000067704,ENSG00000162813,ENSG00000136628,ENSG00000221673,ENSG00000196660
chr1	220050419	220050519	1:220050419-220050519	ENSG00000136628
chr1	220089737	220089968	1:220089737-220089968	ENSG00000067704,ENSG00000162813,ENSG00000221673
chr1	220093776	220094324	1:220093776-220094324	ENSG00000067704,ENSG00000162813,ENSG00000221673
chr1	220094387	220094533	1:220094387-220094533	ENSG00000067704,ENSG00000162813
chr1	220094668	220094861	1:220094668-220094861	ENSG00000067704,ENSG00000162813
chr1	220104409	220104509	1:220104409-220104509	ENSG00000067704
chr1	220121960	220122060	1:220121960-220122060	ENSG00000232134,ENSG00000207624,ENSG00000207590,ENSG00000067704
chr1	220122211	220122638	1:220122211-220122638	ENSG00000232134,ENSG00000207624,ENSG00000207590,ENSG00000067704,ENSG00000221673
chr1	220146711	220146811	1:220146711-220146811	ENSG00000118873,ENSG00000232134,ENSG00000067704
chr1	220151593	220151696	1:220151593-220151696	ENSG00000118873,ENSG00000232134,ENSG00000067704
chr1	220194521	220194621	1:220194521-220194621	ENSG00000218283,ENSG00000270585,ENSG00000222370,ENSG00000281696
chr1	220202675	220202818	1:220202675-220202818	ENSG00000270585,ENSG00000222370,ENSG00000281696
chr1	220216112	220216296	1:220216112-220216296	ENSG00000218283,ENSG00000270708,ENSG00000270585,ENSG00000222370,ENSG00000281696,ENSG00000118873
chr1	220272192	220272624	1:220272192-220272624	ENSG00000213033,ENSG00000218283,ENSG00000118873
chr1	220274404	220274636	1:220274404-220274636	ENSG00000213033,ENSG00000218283,ENSG00000118873
chr1	220300231	220300370	1:220300231-220300370	-
chr1	220300424	220300824	1:220300424-220300824	ENSG00000226927,ENSG00000232883,ENSG00000230318,ENSG00000218283
chr1	220300880	220301064	1:220300880-220301064	ENSG00000218283
chr1	220315252	220315486	1:220315252-220315486	ENSG00000232883,ENSG00000230318
chr1	220315567	220315804	1:220315567-220315804	ENSG00000226927,ENSG00000232883,ENSG00000230318
chr1	220316400	220316587	1:220316400-220316587	ENSG00000232883,ENSG00000230318
chr1	220370183	220370360	1:220370183-220370360	ENSG00000260505,ENSG00000226927
chr1	220389695	220389891	1:220389695-220389891	ENSG00000260505,ENSG00000226927
chr1	220410735	220410849	1:220410735-220410849	ENSG00000226226,ENSG00000260505,ENSG00000226927
chr1	220451515	220451889	1:220451515-220451889	ENSG00000226226,ENSG00000234863,ENSG00000235163,ENSG00000260505
chr1	220457531	220457631	1:220457531-220457631	ENSG00000226226,ENSG00000234863,ENSG00000235163
chr1	220483713	220484026	1:220483713-220484026	ENSG00000231529,ENSG00000226226
chr1	220484090	220484250	1:220484090-220484250	ENSG00000231529,ENSG00000226226
chr1	220498217	220498514	1:220498217-220498514	ENSG00000231529,ENSG00000226226
chr1	220501663	220501763	1:220501663-220501763	ENSG00000226226
chr1	220527198	220527880	1:220527198-220527880	ENSG00000116141
chr1	220527921	220528786	1:220527921-220528786	ENSG00000116141
chr1	220528944	220529047	1:220528944-220529047	ENSG00000116141
chr1	220529114	220529438	1:220529114-220529438	ENSG00000116141
chr1	220529655	220529755	1:220529655-220529755	ENSG00000116141
chr1	220551152	220551319	1:220551152-220551319	ENSG00000243872
chr1	220562431	220563853	1:220562431-220563853	ENSG00000243872
chr1	220620387	220620487	1:220620387-220620487	ENSG00000233012,ENSG00000116141
chr1	220680194	220680371	1:220680194-220680371	ENSG00000162817
chr1	220690120	220690558	1:220690120-220690558	ENSG00000162817
chr1	220700653	220700834	1:220700653-220700834	ENSG00000162817
chr1	220702705	220702832	1:220702705-220702832	ENSG00000162817
chr1	220733135	220733304	1:220733135-220733304	ENSG00000117791,ENSG00000162817
chr1	220747954	220748850	1:220747954-220748850	ENSG00000117791
chr1	220749423	220749582	1:220749423-220749582	ENSG00000117791
chr1	220755462	220755681	1:220755462-220755681	ENSG00000117791
chr1	220766849	220766949	1:220766849-220766949	-
chr1	220767410	220767550	1:220767410-220767550	-
chr1	220767638	220768521	1:220767638-220768521	ENSG00000117791
chr1	220776815	220776979	1:220776815-220776979	ENSG00000117791
chr1	220778008	220778474	1:220778008-220778474	ENSG00000117791
chr1	220785359	220785728	1:220785359-220785728	ENSG00000286231,ENSG00000186205
chr1	220785776	220785942	1:220785776-220785942	ENSG00000286231,ENSG00000186205
chr1	220786169	220787322	1:220786169-220787322	ENSG00000286231,ENSG00000186205
chr1	220787378	220787505	1:220787378-220787505	ENSG00000286231,ENSG00000186205
chr1	220787639	220787788	1:220787639-220787788	ENSG00000286231,ENSG00000186205
chr1	220787876	220787986	1:220787876-220787986	ENSG00000286231,ENSG00000186205
chr1	220788145	220788565	1:220788145-220788565	ENSG00000286231,ENSG00000186205
chr1	220788996	220789160	1:220788996-220789160	ENSG00000286231,ENSG00000186205
chr1	220789892	220790071	1:220789892-220790071	ENSG00000286231,ENSG00000186205
chr1	220791847	220792424	1:220791847-220792424	ENSG00000286231,ENSG00000186205
chr1	220793594	220793702	1:220793594-220793702	ENSG00000286231,ENSG00000186205
chr1	220802075	220802260	1:220802075-220802260	ENSG00000186205
chr1	220802598	220802698	1:220802598-220802698	ENSG00000186205
chr1	220803801	220803995	1:220803801-220803995	ENSG00000186205
chr1	220804919	220805019	1:220804919-220805019	ENSG00000186205
chr1	220806367	220806467	1:220806367-220806467	-
chr1	220810331	220810451	1:220810331-220810451	-
chr1	220810801	220810901	1:220810801-220810901	-
chr1	220813278	220813472	1:220813278-220813472	-
chr1	220816122	220816277	1:220816122-220816277	ENSG00000238078,ENSG00000272823,ENSG00000276642,ENSG00000221571
chr1	220817560	220817705	1:220817560-220817705	ENSG00000238078,ENSG00000272823,ENSG00000276642,ENSG00000221571
chr1	220818007	220818227	1:220818007-220818227	ENSG00000238078,ENSG00000272823,ENSG00000276642,ENSG00000221571
chr1	220828228	220828464	1:220828228-220828464	ENSG00000238078,ENSG00000272823,ENSG00000276642,ENSG00000221571
chr1	220837471	220837671	1:220837471-220837671	ENSG00000238078,ENSG00000272823,ENSG00000276642,ENSG00000221571
chr1	220877189	220877306	1:220877189-220877306	ENSG00000136630,ENSG00000257551
chr1	220878840	220879757	1:220878840-220879757	ENSG00000136630,ENSG00000257551
chr1	220879822	220880137	1:220879822-220880137	ENSG00000136630,ENSG00000257551
chr1	220880343	220880443	1:220880343-220880443	ENSG00000136630,ENSG00000257551
chr1	220881145	220881305	1:220881145-220881305	ENSG00000136630,ENSG00000257551
chr1	220881336	220881495	1:220881336-220881495	ENSG00000136630,ENSG00000257551
chr1	220882714	220882863	1:220882714-220882863	ENSG00000136630,ENSG00000257551
chr1	220926301	220926446	1:220926301-220926446	-
chr1	220960214	220960314	1:220960214-220960314	-
chr1	220992617	220992717	1:220992617-220992717	-
chr1	221000450	221000883	1:221000450-221000883	-
chr1	221000988	221001108	1:221000988-221001108	-
chr1	221013858	221014046	1:221013858-221014046	-
chr1	221097756	221097968	1:221097756-221097968	ENSG00000226211
chr1	221098242	221098432	1:221098242-221098432	ENSG00000226211
chr1	221116230	221116374	1:221116230-221116374	ENSG00000226211
chr1	221117544	221118076	1:221117544-221118076	ENSG00000226211
chr1	221149255	221149374	1:221149255-221149374	ENSG00000226211
chr1	221165225	221165332	1:221165225-221165332	ENSG00000226211
chr1	221173381	221173481	1:221173381-221173481	ENSG00000226211
chr1	221203774	221203937	1:221203774-221203937	-
chr1	221204155	221204323	1:221204155-221204323	-
chr1	221205000	221205100	1:221205000-221205100	-
chr1	221315427	221315527	1:221315427-221315527	ENSG00000234754
chr1	221316086	221316186	1:221316086-221316186	ENSG00000234754
chr1	221316527	221316756	1:221316527-221316756	ENSG00000234754
chr1	221335361	221335520	1:221335361-221335520	ENSG00000234754
chr1	221335778	221335987	1:221335778-221335987	ENSG00000234754
chr1	221458234	221458516	1:221458234-221458516	ENSG00000232436
chr1	221458560	221458787	1:221458560-221458787	ENSG00000236230,ENSG00000232436
chr1	221543611	221543875	1:221543611-221543875	ENSG00000286421,ENSG00000227585,ENSG00000286398,ENSG00000232436
chr1	221552882	221553098	1:221552882-221553098	ENSG00000286421,ENSG00000227585,ENSG00000286398,ENSG00000232436
chr1	221573963	221574063	1:221573963-221574063	ENSG00000286421,ENSG00000227585,ENSG00000232436
chr1	221704371	221704471	1:221704371-221704471	-
chr1	221704514	221704614	1:221704514-221704614	-
chr1	221725031	221725177	1:221725031-221725177	ENSG00000143507
chr1	221739006	221739111	1:221739006-221739111	ENSG00000143507
chr1	221740559	221740659	1:221740559-221740659	ENSG00000143507
chr1	221741117	221741321	1:221741117-221741321	ENSG00000143507
chr1	221742011	221743613	1:221742011-221743613	ENSG00000232679,ENSG00000228437,ENSG00000143507,ENSG00000286421,ENSG00000232436
chr1	221778652	221778752	1:221778652-221778752	-
chr1	221781202	221781422	1:221781202-221781422	ENSG00000227613,ENSG00000232679,ENSG00000228437,ENSG00000232436
chr1	221782643	221782782	1:221782643-221782782	-
chr1	221790262	221790377	1:221790262-221790377	ENSG00000228437
chr1	221839920	221840208	1:221839920-221840208	ENSG00000200033,ENSG00000227925
chr1	221840493	221840873	1:221840493-221840873	ENSG00000228437,ENSG00000200033,ENSG00000227925
chr1	221843272	221843412	1:221843272-221843412	ENSG00000200033,ENSG00000227925
chr1	221886789	221886889	1:221886789-221886889	ENSG00000228437,ENSG00000238042
chr1	221887162	221887396	1:221887162-221887396	ENSG00000227613,ENSG00000236230,ENSG00000232679,ENSG00000228437,ENSG00000238042,ENSG00000232436
chr1	221891263	221891492	1:221891263-221891492	ENSG00000228437,ENSG00000238042
chr1	221891767	221892087	1:221891767-221892087	ENSG00000232679,ENSG00000228437,ENSG00000238042,ENSG00000232436
chr1	221897422	221897529	1:221897422-221897529	ENSG00000227613,ENSG00000232679,ENSG00000228437,ENSG00000238042
chr1	221905114	221905217	1:221905114-221905217	ENSG00000228437,ENSG00000238042
chr1	221937609	221937915	1:221937609-221937915	ENSG00000232679,ENSG00000228437,ENSG00000238042
chr1	221998872	221999177	1:221998872-221999177	ENSG00000236230,ENSG00000232679,ENSG00000228437,ENSG00000238042
chr1	222017041	222017141	1:222017041-222017141	ENSG00000227613,ENSG00000232679,ENSG00000228437,ENSG00000238042
chr1	222026450	222026577	1:222026450-222026577	ENSG00000236230,ENSG00000232679,ENSG00000228437
chr1	222165678	222165885	1:222165678-222165885	ENSG00000227613,ENSG00000236230,ENSG00000232679,ENSG00000232436
chr1	222171121	222171232	1:222171121-222171232	ENSG00000227613,ENSG00000236230,ENSG00000232679,ENSG00000232436
chr1	222454904	222455004	1:222454904-222455004	ENSG00000226643,ENSG00000236230
chr1	222455080	222455432	1:222455080-222455432	ENSG00000276997,ENSG00000234419,ENSG00000226643,ENSG00000236230
chr1	222455533	222455698	1:222455533-222455698	ENSG00000276997,ENSG00000234419,ENSG00000226643,ENSG00000236230
chr1	222455737	222455837	1:222455737-222455837	ENSG00000226643,ENSG00000236230
chr1	222464934	222465126	1:222464934-222465126	ENSG00000233771,ENSG00000234419
chr1	222465278	222466002	1:222465278-222466002	ENSG00000233771,ENSG00000197520,ENSG00000272750,ENSG00000229399,ENSG00000225265,ENSG00000143498,ENSG00000222399,ENSG00000276997,ENSG00000234419,ENSG00000227613,ENSG00000236230
chr1	222471076	222471224	1:222471076-222471224	ENSG00000222399,ENSG00000276997,ENSG00000234419
chr1	222476364	222476681	1:222476364-222476681	ENSG00000267305,ENSG00000222399,ENSG00000276997,ENSG00000234419,ENSG00000236230
chr1	222518292	222518394	1:222518292-222518394	ENSG00000233771,ENSG00000267305,ENSG00000276997,ENSG00000227613
chr1	222521825	222521925	1:222521825-222521925	ENSG00000143512,ENSG00000267305,ENSG00000222399,ENSG00000276997
chr1	222525416	222525540	1:222525416-222525540	ENSG00000143512,ENSG00000267305,ENSG00000222399,ENSG00000276997
chr1	222530079	222530290	1:222530079-222530290	ENSG00000143512,ENSG00000267305,ENSG00000222399,ENSG00000276997
chr1	222540155	222540300	1:222540155-222540300	ENSG00000143512,ENSG00000222399,ENSG00000276997
chr1	222547058	222547260	1:222547058-222547260	ENSG00000143512,ENSG00000267305,ENSG00000222399,ENSG00000276997
chr1	222589873	222589978	1:222589873-222589978	ENSG00000225265,ENSG00000143498
chr1	222595655	222595919	1:222595655-222595919	ENSG00000225265,ENSG00000143498,ENSG00000222399,ENSG00000276997
chr1	222617618	222617965	1:222617618-222617965	ENSG00000272750,ENSG00000229399,ENSG00000154305,ENSG00000225265,ENSG00000143498,ENSG00000276997
chr1	222618024	222618266	1:222618024-222618266	ENSG00000154305,ENSG00000225265,ENSG00000143498
chr1	222618451	222618556	1:222618451-222618556	ENSG00000154305,ENSG00000143498
chr1	222618929	222619091	1:222618929-222619091	ENSG00000154305,ENSG00000225265,ENSG00000143498
chr1	222627173	222627540	1:222627173-222627540	ENSG00000272750,ENSG00000229399,ENSG00000154305,ENSG00000143498
chr1	222627760	222627861	1:222627760-222627861	ENSG00000154305
chr1	222627892	222628012	1:222627892-222628012	ENSG00000154305
chr1	222634375	222634515	1:222634375-222634515	ENSG00000272750,ENSG00000229399,ENSG00000154305,ENSG00000234419
chr1	222643733	222644465	1:222643733-222644465	ENSG00000272750,ENSG00000229399,ENSG00000154305,ENSG00000143498
chr1	222644549	222644731	1:222644549-222644731	ENSG00000272750,ENSG00000229399,ENSG00000154305
chr1	222652716	222652850	1:222652716-222652850	ENSG00000272750,ENSG00000154305
chr1	222700427	222700563	1:222700427-222700563	ENSG00000197520,ENSG00000162819,ENSG00000186063,ENSG00000272750
chr1	222711502	222711627	1:222711502-222711627	ENSG00000197520,ENSG00000162819,ENSG00000186063
chr1	222711671	222711855	1:222711671-222711855	ENSG00000197520,ENSG00000162819,ENSG00000186063
chr1	222711919	222712284	1:222711919-222712284	ENSG00000197520,ENSG00000162819,ENSG00000186063
chr1	222712415	222713534	1:222712415-222713534	ENSG00000197520,ENSG00000162819,ENSG00000186063,ENSG00000272750
chr1	222772733	222772854	1:222772733-222772854	ENSG00000287684,ENSG00000197520
chr1	222795180	222795321	1:222795180-222795321	ENSG00000287338,ENSG00000234523,ENSG00000197520
chr1	222814700	222815318	1:222814700-222815318	ENSG00000234523,ENSG00000154309
chr1	222915300	222915456	1:222915300-222915456	ENSG00000234523,ENSG00000154309
chr1	222928353	222928517	1:222928353-222928517	ENSG00000234523,ENSG00000154309
chr1	223031781	223031933	1:223031781-223031933	ENSG00000287338,ENSG00000234523
chr1	223081397	223081497	1:223081397-223081497	ENSG00000287338,ENSG00000197520
chr1	223123819	223123950	1:223123819-223123950	ENSG00000227002,ENSG00000203697,ENSG00000251789,ENSG00000287338,ENSG00000197520
chr1	223129333	223129527	1:223129333-223129527	ENSG00000287338,ENSG00000197520
chr1	223133776	223134005	1:223133776-223134005	ENSG00000227002,ENSG00000203697,ENSG00000178395,ENSG00000251789,ENSG00000236846,ENSG00000187554,ENSG00000287338,ENSG00000197520
chr1	223135296	223135410	1:223135296-223135410	ENSG00000236846,ENSG00000187554
chr1	223137522	223137688	1:223137522-223137688	ENSG00000227002,ENSG00000203697,ENSG00000251789,ENSG00000236846,ENSG00000187554,ENSG00000287338
chr1	223138042	223138192	1:223138042-223138192	ENSG00000236846,ENSG00000187554
chr1	223141915	223142291	1:223141915-223142291	ENSG00000236846,ENSG00000187554
chr1	223142913	223143531	1:223142913-223143531	ENSG00000227002,ENSG00000203697,ENSG00000251789,ENSG00000236846,ENSG00000187554,ENSG00000287338
chr1	223177858	223177958	1:223177858-223177958	ENSG00000227002,ENSG00000203697,ENSG00000226601
chr1	223224612	223224715	1:223224612-223224715	ENSG00000227002,ENSG00000203697,ENSG00000178395,ENSG00000251789,ENSG00000143502
chr1	223364194	223364346	1:223364194-223364346	ENSG00000178395,ENSG00000251789,ENSG00000143502
chr1	223429572	223429708	1:223429572-223429708	ENSG00000227002,ENSG00000203697,ENSG00000178395,ENSG00000251789
chr1	223433477	223433597	1:223433477-223433597	ENSG00000227002,ENSG00000203697,ENSG00000178395,ENSG00000251789
chr1	223437641	223437754	1:223437641-223437754	ENSG00000227002,ENSG00000203697,ENSG00000178395,ENSG00000251789
chr1	223697111	223697211	1:223697111-223697211	ENSG00000162909,ENSG00000212398,ENSG00000227002,ENSG00000203697
chr1	223698410	223698510	1:223698410-223698510	ENSG00000162909,ENSG00000212398,ENSG00000227002,ENSG00000203697
chr1	223706236	223706546	1:223706236-223706546	ENSG00000162909
chr1	223706892	223706992	1:223706892-223706992	ENSG00000162909
chr1	223707239	223707487	1:223707239-223707487	ENSG00000162909
chr1	223712284	223712693	1:223712284-223712693	ENSG00000212157,ENSG00000233771,ENSG00000162909,ENSG00000227002,ENSG00000203697
chr1	223712776	223713150	1:223712776-223713150	ENSG00000162909
chr1	223715152	223715257	1:223715152-223715257	ENSG00000233771,ENSG00000162909
chr1	223721022	223721374	1:223721022-223721374	ENSG00000162909
chr1	223722397	223722497	1:223722397-223722497	-
chr1	223726574	223726674	1:223726574-223726674	-
chr1	223731278	223731393	1:223731278-223731393	-
chr1	223731614	223731714	1:223731614-223731714	-
chr1	223733128	223733234	1:223733128-223733234	-
chr1	223733497	223733638	1:223733497-223733638	-
chr1	223733916	223734166	1:223733916-223734166	-
chr1	223748165	223748570	1:223748165-223748570	ENSG00000162909
chr1	223748986	223749086	1:223748986-223749086	ENSG00000162909
chr1	223749257	223749370	1:223749257-223749370	ENSG00000162909
chr1	223765512	223765612	1:223765512-223765612	ENSG00000162909
chr1	223819983	223820108	1:223819983-223820108	ENSG00000188460,ENSG00000227621,ENSG00000143514
chr1	223845069	223845169	1:223845069-223845169	ENSG00000188460,ENSG00000227621,ENSG00000143514
chr1	223845593	223846586	1:223845593-223846586	ENSG00000229930,ENSG00000233771,ENSG00000188460,ENSG00000227621,ENSG00000143514
chr1	223992370	223992923	1:223992370-223992923	ENSG00000229930,ENSG00000278467,ENSG00000185495,ENSG00000212157,ENSG00000272645,ENSG00000233771
chr1	223992995	223993095	1:223992995-223993095	ENSG00000229930,ENSG00000278467,ENSG00000185495,ENSG00000212157,ENSG00000272645
chr1	223993747	223993879	1:223993747-223993879	ENSG00000229930,ENSG00000278467,ENSG00000185495,ENSG00000212157,ENSG00000272645
chr1	224113521	224113627	1:224113521-224113627	ENSG00000143756,ENSG00000252484,ENSG00000233771
chr1	224113923	224114217	1:224113923-224114217	ENSG00000206887,ENSG00000229742,ENSG00000221406,ENSG00000143748,ENSG00000143756,ENSG00000252484,ENSG00000229930,ENSG00000233771
chr1	224114589	224114718	1:224114589-224114718	ENSG00000143756,ENSG00000252484,ENSG00000233771
chr1	224152875	224153033	1:224152875-224153033	ENSG00000206887,ENSG00000229742,ENSG00000221406,ENSG00000237101,ENSG00000232628
chr1	224170786	224170993	1:224170786-224170993	ENSG00000206887,ENSG00000221406,ENSG00000237101,ENSG00000232628,ENSG00000201898,ENSG00000143753,ENSG00000236773
chr1	224183070	224183750	1:224183070-224183750	ENSG00000206887,ENSG00000229742,ENSG00000221406,ENSG00000237101,ENSG00000232628,ENSG00000201898,ENSG00000143753,ENSG00000236773
chr1	224183783	224183893	1:224183783-224183893	ENSG00000206887,ENSG00000221406,ENSG00000237101,ENSG00000232628,ENSG00000201898,ENSG00000143753,ENSG00000236773
chr1	224183937	224184155	1:224183937-224184155	ENSG00000206887,ENSG00000221406,ENSG00000237101,ENSG00000232628,ENSG00000201898,ENSG00000143753,ENSG00000236773
chr1	224204946	224205046	1:224204946-224205046	ENSG00000206887,ENSG00000229742,ENSG00000221406,ENSG00000237101,ENSG00000232628,ENSG00000143753
chr1	224237329	224237451	1:224237329-224237451	ENSG00000206887,ENSG00000229742,ENSG00000221406,ENSG00000143748,ENSG00000237101,ENSG00000232628
chr1	224237624	224237768	1:224237624-224237768	ENSG00000206887,ENSG00000229742,ENSG00000221406,ENSG00000143748,ENSG00000237101,ENSG00000232628
chr1	224280809	224280973	1:224280809-224280973	ENSG00000206887,ENSG00000229742,ENSG00000221406,ENSG00000143748,ENSG00000237101,ENSG00000232628
chr1	224330072	224330505	1:224330072-224330505	ENSG00000206887,ENSG00000229742,ENSG00000143748
chr1	224356045	224356145	1:224356045-224356145	ENSG00000143771
chr1	224356619	224357179	1:224356619-224357179	ENSG00000266618,ENSG00000143771,ENSG00000206887,ENSG00000143748
chr1	224357231	224357577	1:224357231-224357577	ENSG00000266618,ENSG00000143771
chr1	224357780	224357880	1:224357780-224357880	ENSG00000143771
chr1	224422119	224422219	1:224422119-224422219	ENSG00000266618
chr1	224430666	224430766	1:224430666-224430766	ENSG00000143786,ENSG00000266618,ENSG00000162923
chr1	224430798	224430904	1:224430798-224430904	ENSG00000143786,ENSG00000266618,ENSG00000162923
chr1	224432170	224432475	1:224432170-224432475	ENSG00000143786,ENSG00000266618,ENSG00000162923
chr1	224432778	224432878	1:224432778-224432878	ENSG00000143786,ENSG00000266618,ENSG00000162923
chr1	224433125	224433241	1:224433125-224433241	ENSG00000143786,ENSG00000266618,ENSG00000162923
chr1	224433411	224433512	1:224433411-224433512	ENSG00000143786,ENSG00000266618,ENSG00000162923
chr1	224433607	224433831	1:224433607-224433831	ENSG00000143786,ENSG00000266618,ENSG00000162923
chr1	224434068	224434168	1:224434068-224434168	ENSG00000143786,ENSG00000266618,ENSG00000162923
chr1	224434486	224434586	1:224434486-224434586	ENSG00000143786,ENSG00000266618,ENSG00000162923
chr1	224434694	224434999	1:224434694-224434999	ENSG00000143786,ENSG00000266618,ENSG00000162923
chr1	224435145	224435532	1:224435145-224435532	ENSG00000143786,ENSG00000162923
chr1	224456956	224457095	1:224456956-224457095	ENSG00000266618
chr1	224457347	224457706	1:224457347-224457706	ENSG00000266618
chr1	224459194	224459294	1:224459194-224459294	ENSG00000266618
chr1	224498825	224498925	1:224498825-224498925	ENSG00000233384,ENSG00000229991
chr1	224502273	224502373	1:224502273-224502373	ENSG00000233384,ENSG00000229991
chr1	224503289	224504057	1:224503289-224504057	ENSG00000286719,ENSG00000234247,ENSG00000233384,ENSG00000229991,ENSG00000143786
chr1	224506348	224506448	1:224506348-224506448	ENSG00000286719,ENSG00000233384,ENSG00000229991,ENSG00000143786
chr1	224513756	224513929	1:224513756-224513929	ENSG00000286719,ENSG00000234247,ENSG00000233384,ENSG00000229991,ENSG00000143786
chr1	224697950	224698214	1:224697950-224698214	ENSG00000286719,ENSG00000225334,ENSG00000286174,ENSG00000234247,ENSG00000233384,ENSG00000229991
chr1	224733479	224733579	1:224733479-224733579	ENSG00000225334,ENSG00000229400,ENSG00000286174,ENSG00000234247,ENSG00000233384,ENSG00000229991
chr1	224737221	224737365	1:224737221-224737365	ENSG00000286719,ENSG00000225334,ENSG00000229400,ENSG00000286174,ENSG00000234247,ENSG00000233384,ENSG00000229991
chr1	224752571	224752671	1:224752571-224752671	ENSG00000225334,ENSG00000286174,ENSG00000234247,ENSG00000233384,ENSG00000229991
chr1	224831663	224831775	1:224831663-224831775	ENSG00000286719,ENSG00000225334,ENSG00000286174,ENSG00000234247,ENSG00000233384,ENSG00000229991
chr1	224851608	224851771	1:224851608-224851771	ENSG00000286719,ENSG00000225334,ENSG00000286174,ENSG00000234247,ENSG00000233384,ENSG00000229991
chr1	224853045	224853145	1:224853045-224853145	ENSG00000286719,ENSG00000225334,ENSG00000234247,ENSG00000233384,ENSG00000229991
chr1	224929506	224929895	1:224929506-224929895	ENSG00000185842,ENSG00000286719,ENSG00000234247,ENSG00000233384,ENSG00000229991
chr1	224991378	224991485	1:224991378-224991485	-
chr1	225114818	225114918	1:225114818-225114918	ENSG00000185842
chr1	225319118	225319226	1:225319118-225319226	-
chr1	225426608	225426708	1:225426608-225426708	ENSG00000143815
chr1	225427540	225427769	1:225427540-225427769	ENSG00000143815
chr1	225427833	225428469	1:225427833-225428469	ENSG00000282418,ENSG00000234476,ENSG00000143815
chr1	225428501	225428793	1:225428501-225428793	ENSG00000143815
chr1	225428867	225428981	1:225428867-225428981	ENSG00000143815
chr1	225431507	225431607	1:225431507-225431607	ENSG00000143815
chr1	225444473	225444577	1:225444473-225444577	ENSG00000282418,ENSG00000234476
chr1	225444920	225445300	1:225444920-225445300	ENSG00000282418,ENSG00000234476
chr1	225447736	225447953	1:225447736-225447953	ENSG00000282418,ENSG00000234476
chr1	225458608	225458708	1:225458608-225458708	ENSG00000282418,ENSG00000234476
chr1	225461544	225461744	1:225461544-225461744	ENSG00000282418,ENSG00000234476
chr1	225474911	225475366	1:225474911-225475366	ENSG00000282418,ENSG00000234476
chr1	225508629	225508747	1:225508629-225508747	ENSG00000154380
chr1	225526949	225527167	1:225526949-225527167	-
chr1	225555446	225555546	1:225555446-225555546	-
chr1	225565801	225566200	1:225565801-225566200	ENSG00000154380
chr1	225580861	225580984	1:225580861-225580984	ENSG00000154380
chr1	225604661	225604776	1:225604661-225604776	-
chr1	225612679	225612779	1:225612679-225612779	-
chr1	225628785	225628885	1:225628785-225628885	-
chr1	225633249	225633349	1:225633249-225633349	-
chr1	225651698	225651966	1:225651698-225651966	ENSG00000154380
chr1	225652599	225652749	1:225652599-225652749	ENSG00000154380
chr1	225652817	225654024	1:225652817-225654024	ENSG00000154380
chr1	225654786	225654893	1:225654786-225654893	ENSG00000154380
chr1	225677368	225677482	1:225677368-225677482	ENSG00000227496
chr1	225694225	225694430	1:225694225-225694430	ENSG00000227496
chr1	225735632	225735795	1:225735632-225735795	ENSG00000223306,ENSG00000226349,ENSG00000227496
chr1	225735898	225736140	1:225735898-225736140	ENSG00000223306,ENSG00000226349,ENSG00000227496
chr1	225746702	225747059	1:225746702-225747059	ENSG00000223306,ENSG00000226349,ENSG00000227496
chr1	225748600	225748700	1:225748600-225748700	ENSG00000223306,ENSG00000226349,ENSG00000227496
chr1	225754690	225754866	1:225754690-225754866	-
chr1	225770771	225770871	1:225770771-225770871	ENSG00000143742
chr1	225772343	225772476	1:225772343-225772476	ENSG00000143742
chr1	225777445	225777911	1:225777445-225777911	ENSG00000143768,ENSG00000234112,ENSG00000143742
chr1	225777969	225778307	1:225777969-225778307	ENSG00000143742
chr1	225809744	225810478	1:225809744-225810478	ENSG00000143819,ENSG00000234112
chr1	225811694	225812182	1:225811694-225812182	ENSG00000143819,ENSG00000234112
chr1	225813312	225813899	1:225813312-225813899	ENSG00000143819,ENSG00000234112
chr1	225814409	225814592	1:225814409-225814592	ENSG00000143819,ENSG00000234112
chr1	225815044	225815144	1:225815044-225815144	ENSG00000143819,ENSG00000234112
chr1	225816715	225816906	1:225816715-225816906	ENSG00000143819,ENSG00000234112
chr1	225817007	225817223	1:225817007-225817223	ENSG00000143819,ENSG00000234112
chr1	225817320	225818122	1:225817320-225818122	ENSG00000143819,ENSG00000234112
chr1	225818339	225818494	1:225818339-225818494	ENSG00000143819,ENSG00000234112
chr1	225820755	225821072	1:225820755-225821072	ENSG00000143819
chr1	225823806	225823906	1:225823806-225823906	ENSG00000143819
chr1	225834085	225834963	1:225834085-225834963	ENSG00000143819,ENSG00000234112
chr1	225835166	225835527	1:225835166-225835527	ENSG00000242861
chr1	225835818	225835994	1:225835818-225835994	ENSG00000242861
chr1	225844307	225844785	1:225844307-225844785	ENSG00000196187,ENSG00000242861
chr1	225845758	225846258	1:225845758-225846258	ENSG00000196187,ENSG00000242861
chr1	225847786	225847991	1:225847786-225847991	ENSG00000196187,ENSG00000242861
chr1	225860850	225860950	1:225860850-225860950	ENSG00000196187
chr1	225866242	225866342	1:225866242-225866342	ENSG00000196187
chr1	225877280	225877397	1:225877280-225877397	ENSG00000196187
chr1	225877509	225877760	1:225877509-225877760	ENSG00000196187
chr1	225879050	225879170	1:225879050-225879170	ENSG00000196187
chr1	225880401	225880509	1:225880401-225880509	ENSG00000243709,ENSG00000196187
chr1	225881703	225881816	1:225881703-225881816	ENSG00000243709,ENSG00000196187
chr1	225881851	225881971	1:225881851-225881971	ENSG00000243709,ENSG00000196187
chr1	225882294	225882662	1:225882294-225882662	ENSG00000243709,ENSG00000196187
chr1	225883054	225883224	1:225883054-225883224	ENSG00000243709,ENSG00000196187
chr1	225911109	225911580	1:225911109-225911580	ENSG00000143768,ENSG00000248322,ENSG00000284519,ENSG00000143811,ENSG00000255835,ENSG00000243709
chr1	225924144	225924490	1:225924144-225924490	ENSG00000213032,ENSG00000143768,ENSG00000248322,ENSG00000284519,ENSG00000143811,ENSG00000255835,ENSG00000243709
chr1	225965745	225965845	1:225965745-225965845	ENSG00000213032,ENSG00000143768,ENSG00000248322
chr1	225975947	225976247	1:225975947-225976247	ENSG00000213032,ENSG00000143768,ENSG00000248322
chr1	225977682	225977782	1:225977682-225977782	ENSG00000213032,ENSG00000143768,ENSG00000248322
chr1	225987214	225987314	1:225987214-225987314	ENSG00000143751,ENSG00000143768
chr1	225999144	225999845	1:225999144-225999845	ENSG00000163041,ENSG00000272562,ENSG00000143751,ENSG00000143768,ENSG00000248322
chr1	225999948	226000224	1:225999948-226000224	ENSG00000143751
chr1	226002537	226002637	1:226002537-226002637	ENSG00000143751
chr1	226002902	226003002	1:226002902-226003002	ENSG00000143751
chr1	226033849	226033949	1:226033849-226033949	-
chr1	226034533	226034850	1:226034533-226034850	-
chr1	226047537	226047637	1:226047537-226047637	-
chr1	226051471	226051587	1:226051471-226051587	-
chr1	226061054	226061154	1:226061054-226061154	ENSG00000163041,ENSG00000272562
chr1	226061193	226061293	1:226061193-226061293	ENSG00000163041,ENSG00000272562
chr1	226061588	226061688	1:226061588-226061688	ENSG00000163041,ENSG00000272562
chr1	226061830	226063327	1:226061830-226063327	ENSG00000163041,ENSG00000272562,ENSG00000143751
chr1	226063547	226063760	1:226063547-226063760	ENSG00000163041,ENSG00000272562
chr1	226063906	226064006	1:226063906-226064006	ENSG00000163041,ENSG00000272562
chr1	226064919	226065109	1:226064919-226065109	ENSG00000225518,ENSG00000163041,ENSG00000272562
chr1	226065177	226065277	1:226065177-226065277	ENSG00000163041,ENSG00000272562
chr1	226069987	226070087	1:226069987-226070087	ENSG00000225518
chr1	226082949	226083058	1:226082949-226083058	ENSG00000225518
chr1	226083145	226083245	1:226083145-226083245	ENSG00000225518
chr1	226083463	226083683	1:226083463-226083683	ENSG00000225518
chr1	226109662	226109762	1:226109662-226109762	-
chr1	226109804	226109904	1:226109804-226109904	-
chr1	226110358	226110515	1:226110358-226110515	ENSG00000234478,ENSG00000270598,ENSG00000225518
chr1	226121459	226121705	1:226121459-226121705	ENSG00000275406,ENSG00000234478,ENSG00000270598
chr1	226182214	226182354	1:226182214-226182354	ENSG00000185155,ENSG00000223570,ENSG00000234478,ENSG00000182827
chr1	226186379	226186550	1:226186379-226186550	ENSG00000185155,ENSG00000223570,ENSG00000234478,ENSG00000182827,ENSG00000270598
chr1	226186640	226187095	1:226186640-226187095	ENSG00000275406,ENSG00000185155,ENSG00000223570,ENSG00000234478,ENSG00000182827,ENSG00000270598
chr1	226197335	226197435	1:226197335-226197435	ENSG00000275406,ENSG00000185155,ENSG00000223570,ENSG00000234478,ENSG00000182827,ENSG00000270598
chr1	226209311	226209411	1:226209311-226209411	ENSG00000185155,ENSG00000234478
chr1	226248283	226248416	1:226248283-226248416	ENSG00000275406,ENSG00000236994,ENSG00000185155
chr1	226308556	226308682	1:226308556-226308682	ENSG00000275406,ENSG00000236994,ENSG00000183814
chr1	226308956	226309514	1:226308956-226309514	ENSG00000275406,ENSG00000236994,ENSG00000183814,ENSG00000185155
chr1	226309693	226309916	1:226309693-226309916	ENSG00000275406,ENSG00000236994,ENSG00000183814
chr1	226364128	226364484	1:226364128-226364484	ENSG00000143799,ENSG00000275406,ENSG00000236994
chr1	226365233	226365333	1:226365233-226365333	ENSG00000143799,ENSG00000275406
chr1	226397031	226397351	1:226397031-226397351	ENSG00000202521,ENSG00000200624,ENSG00000223282,ENSG00000229965,ENSG00000270287,ENSG00000143799,ENSG00000275406
chr1	226404188	226404293	1:226404188-226404293	ENSG00000143799
chr1	226407916	226408527	1:226407916-226408527	ENSG00000177770,ENSG00000223282,ENSG00000229965,ENSG00000270287,ENSG00000143799
chr1	226542660	226542857	1:226542660-226542857	ENSG00000203685,ENSG00000287627,ENSG00000177770,ENSG00000223282,ENSG00000229965
chr1	226547840	226547940	1:226547840-226547940	ENSG00000203685,ENSG00000287627,ENSG00000177770,ENSG00000223282,ENSG00000229965
chr1	226548770	226549048	1:226548770-226549048	ENSG00000203685,ENSG00000287627,ENSG00000177770,ENSG00000223282,ENSG00000229965
chr1	226601584	226601684	1:226601584-226601684	ENSG00000203685,ENSG00000177770,ENSG00000223282,ENSG00000229965
chr1	226602649	226602854	1:226602649-226602854	ENSG00000203685,ENSG00000177770,ENSG00000223282,ENSG00000229965
chr1	226605461	226605561	1:226605461-226605561	ENSG00000203685,ENSG00000177770,ENSG00000223282,ENSG00000229965
chr1	226609141	226609353	1:226609141-226609353	ENSG00000203685,ENSG00000177770,ENSG00000223282,ENSG00000229965
chr1	226609827	226609975	1:226609827-226609975	ENSG00000203685,ENSG00000177770,ENSG00000223282,ENSG00000229965
chr1	226632437	226632537	1:226632437-226632537	ENSG00000287259
chr1	226634271	226634430	1:226634271-226634430	ENSG00000287259,ENSG00000238183
chr1	226660745	226660853	1:226660745-226660853	ENSG00000228548,ENSG00000228382
chr1	226663410	226663510	1:226663410-226663510	ENSG00000228548,ENSG00000228382
chr1	226667887	226668021	1:226667887-226668021	ENSG00000238183,ENSG00000228548,ENSG00000228382
chr1	226675328	226675517	1:226675328-226675517	ENSG00000238183,ENSG00000228548,ENSG00000228382
chr1	226679823	226680240	1:226679823-226680240	ENSG00000238183,ENSG00000228548,ENSG00000228382
chr1	226688915	226689015	1:226688915-226689015	ENSG00000228382
chr1	226702341	226702538	1:226702341-226702538	ENSG00000238183
chr1	226703170	226703665	1:226703170-226703665	ENSG00000238183
chr1	226711136	226711236	1:226711136-226711236	ENSG00000238183
chr1	226711328	226711526	1:226711328-226711526	ENSG00000238183
chr1	226724031	226724146	1:226724031-226724146	ENSG00000238183
chr1	226724709	226725142	1:226724709-226725142	ENSG00000238183
chr1	226735866	226736084	1:226735866-226736084	ENSG00000238183,ENSG00000143772
chr1	226736166	226736328	1:226736166-226736328	ENSG00000238183,ENSG00000143772
chr1	226737418	226737547	1:226737418-226737547	ENSG00000238183,ENSG00000143772
chr1	226737791	226737891	1:226737791-226737891	ENSG00000238183,ENSG00000143772
chr1	226739376	226739645	1:226739376-226739645	ENSG00000238183,ENSG00000143772
chr1	226821494	226821594	1:226821494-226821594	ENSG00000287259,ENSG00000238183
chr1	226827989	226828303	1:226827989-226828303	ENSG00000287259,ENSG00000238183
chr1	226870173	226870664	1:226870173-226870664	ENSG00000288674,ENSG00000143801
chr1	226870705	226870961	1:226870705-226870961	ENSG00000288674,ENSG00000143801
chr1	226882818	226882941	1:226882818-226882941	ENSG00000288674,ENSG00000143801
chr1	226898204	226898304	1:226898204-226898304	ENSG00000143801
chr1	226904139	226904239	1:226904139-226904239	ENSG00000143801
chr1	226909026	226909243	1:226909026-226909243	-
chr1	226910898	226911166	1:226910898-226911166	-
chr1	226912705	226912866	1:226912705-226912866	ENSG00000287532
chr1	226920529	226921056	1:226920529-226921056	ENSG00000233003,ENSG00000228625
chr1	226924524	226924678	1:226924524-226924678	-
chr1	226939009	226939693	1:226939009-226939693	-
chr1	226939767	226940402	1:226939767-226940402	ENSG00000201355,ENSG00000202526,ENSG00000163050
chr1	226940564	226940808	1:226940564-226940808	ENSG00000163050
chr1	226941373	226941473	1:226941373-226941473	ENSG00000163050
chr1	226942319	226942482	1:226942319-226942482	ENSG00000163050
chr1	226944439	226944539	1:226944439-226944539	ENSG00000163050
chr1	226944592	226944734	1:226944592-226944734	ENSG00000163050
chr1	226945139	226945239	1:226945139-226945239	ENSG00000163050
chr1	226945299	226945712	1:226945299-226945712	ENSG00000163050
chr1	226946879	226947243	1:226946879-226947243	ENSG00000163050
chr1	226949023	226949123	1:226949023-226949123	ENSG00000163050
chr1	226951284	226951429	1:226951284-226951429	ENSG00000228525
chr1	226951574	226951674	1:226951574-226951674	ENSG00000228525
chr1	226951732	226952305	1:226951732-226952305	ENSG00000228525
chr1	226953135	226953235	1:226953135-226953235	ENSG00000228525
chr1	226954639	226954833	1:226954639-226954833	ENSG00000228525
chr1	226957550	226957695	1:226957550-226957695	ENSG00000228525
chr1	226963175	226963337	1:226963175-226963337	ENSG00000228525
chr1	226973295	226973671	1:226973295-226973671	ENSG00000163050
chr1	226973736	226974910	1:226973736-226974910	ENSG00000228625,ENSG00000163050
chr1	226975253	226975396	1:226975253-226975396	ENSG00000163050
chr1	226975639	226975839	1:226975639-226975839	ENSG00000163050
chr1	226975995	226976095	1:226975995-226976095	ENSG00000163050
chr1	226977841	226977965	1:226977841-226977965	ENSG00000163050
chr1	226979344	226979444	1:226979344-226979444	ENSG00000163050
chr1	226979746	226979899	1:226979746-226979899	ENSG00000163050
chr1	226980114	226980248	1:226980114-226980248	-
chr1	226980294	226980394	1:226980294-226980394	-
chr1	226980757	226980924	1:226980757-226980924	ENSG00000163050
chr1	226981363	226981623	1:226981363-226981623	ENSG00000163050
chr1	226985571	226986385	1:226985571-226986385	ENSG00000233706
chr1	226986444	226986567	1:226986444-226986567	ENSG00000233706
chr1	226987690	226987927	1:226987690-226987927	ENSG00000233706
chr1	226988000	226988454	1:226988000-226988454	ENSG00000233706
chr1	226989040	226989140	1:226989040-226989140	ENSG00000233706
chr1	226989188	226989344	1:226989188-226989344	ENSG00000233706
chr1	226990321	226990444	1:226990321-226990444	ENSG00000233706
chr1	226991471	226991571	1:226991471-226991571	ENSG00000233706
chr1	227135177	227135277	1:227135177-227135277	ENSG00000234277,ENSG00000228625,ENSG00000287532
chr1	227225817	227225920	1:227225817-227225920	ENSG00000232864,ENSG00000234277,ENSG00000236636,ENSG00000228729,ENSG00000228625,ENSG00000287532
chr1	227244288	227244402	1:227244288-227244402	ENSG00000232864,ENSG00000234277,ENSG00000236636,ENSG00000228729,ENSG00000228625
chr1	227245702	227245829	1:227245702-227245829	ENSG00000232864,ENSG00000234277,ENSG00000236636,ENSG00000228729,ENSG00000228625,ENSG00000143776
chr1	227278087	227278187	1:227278087-227278187	ENSG00000232864,ENSG00000234277,ENSG00000287525,ENSG00000236636,ENSG00000228625
chr1	227316129	227316252	1:227316129-227316252	ENSG00000234277,ENSG00000143776
chr1	227317877	227317977	1:227317877-227317977	ENSG00000234277,ENSG00000143776
chr1	227318130	227318899	1:227318130-227318899	ENSG00000232864,ENSG00000234277,ENSG00000236636,ENSG00000228625,ENSG00000287532,ENSG00000143776
chr1	227319081	227319335	1:227319081-227319335	ENSG00000234277,ENSG00000143776
chr1	227344184	227344284	1:227344184-227344284	ENSG00000232864,ENSG00000234277
chr1	227429768	227429868	1:227429768-227429868	ENSG00000224834,ENSG00000242757,ENSG00000232864,ENSG00000234277
chr1	227437838	227437976	1:227437838-227437976	ENSG00000224834,ENSG00000242757,ENSG00000232864,ENSG00000234277,ENSG00000228625,ENSG00000287532
chr1	227450710	227450835	1:227450710-227450835	ENSG00000274886,ENSG00000227711,ENSG00000235827,ENSG00000237469,ENSG00000278180,ENSG00000237193,ENSG00000232864,ENSG00000234277
chr1	227541779	227541926	1:227541779-227541926	ENSG00000215812,ENSG00000225934,ENSG00000181450,ENSG00000202264,ENSG00000287205,ENSG00000227711,ENSG00000235827,ENSG00000237469,ENSG00000278180,ENSG00000237193
chr1	227542059	227542482	1:227542059-227542482	ENSG00000215812,ENSG00000225934,ENSG00000181450,ENSG00000202264,ENSG00000287205,ENSG00000227711,ENSG00000235827,ENSG00000237469,ENSG00000278180,ENSG00000237193
chr1	227542642	227542883	1:227542642-227542883	ENSG00000233003,ENSG00000215812,ENSG00000225934,ENSG00000181450,ENSG00000202264,ENSG00000287205,ENSG00000227711,ENSG00000235827,ENSG00000237469,ENSG00000278180,ENSG00000237193
chr1	227563461	227563960	1:227563461-227563960	ENSG00000274886,ENSG00000215812,ENSG00000225934,ENSG00000181450,ENSG00000202264,ENSG00000287205,ENSG00000227711,ENSG00000235827,ENSG00000237469,ENSG00000278180,ENSG00000237193
chr1	227564014	227564119	1:227564014-227564119	ENSG00000215812,ENSG00000225934,ENSG00000181450,ENSG00000202264,ENSG00000287205,ENSG00000227711,ENSG00000237469,ENSG00000278180
chr1	227728186	227728286	1:227728186-227728286	ENSG00000081692,ENSG00000143740,ENSG00000215812
chr1	227728325	227728478	1:227728325-227728478	ENSG00000081692,ENSG00000143740,ENSG00000215812
chr1	227730447	227730814	1:227730447-227730814	ENSG00000081692,ENSG00000143740,ENSG00000215812
chr1	227731335	227731435	1:227731335-227731435	ENSG00000081692,ENSG00000143740,ENSG00000215812
chr1	227734787	227735026	1:227734787-227735026	ENSG00000081692,ENSG00000143740,ENSG00000215812
chr1	227735093	227735613	1:227735093-227735613	ENSG00000230005,ENSG00000081692,ENSG00000143740,ENSG00000215812
chr1	227735719	227735819	1:227735719-227735819	ENSG00000230005,ENSG00000081692,ENSG00000143740,ENSG00000215812
chr1	227754125	227754279	1:227754125-227754279	ENSG00000274886,ENSG00000233003,ENSG00000185888,ENSG00000230005,ENSG00000081692,ENSG00000143740,ENSG00000215812,ENSG00000237469,ENSG00000278180
chr1	227762477	227762626	1:227762477-227762626	ENSG00000233003,ENSG00000143816,ENSG00000185888,ENSG00000143740,ENSG00000215812,ENSG00000237193
chr1	227787158	227787258	1:227787158-227787258	ENSG00000185888,ENSG00000286389
chr1	227787467	227787708	1:227787467-227787708	ENSG00000185888,ENSG00000286389
chr1	227787890	227788521	1:227787890-227788521	ENSG00000154342,ENSG00000274886,ENSG00000233003,ENSG00000185888,ENSG00000286389,ENSG00000215812,ENSG00000225934,ENSG00000278180
chr1	227788568	227788668	1:227788568-227788668	ENSG00000185888,ENSG00000286389
chr1	227789335	227789435	1:227789335-227789435	ENSG00000185888,ENSG00000286389
chr1	227887203	227887341	1:227887203-227887341	ENSG00000154342,ENSG00000274886,ENSG00000233003,ENSG00000185888
chr1	227946650	227946880	1:227946650-227946880	ENSG00000154342,ENSG00000233003,ENSG00000264483,ENSG00000143816,ENSG00000185888,ENSG00000237469,ENSG00000278180,ENSG00000237193
chr1	227946934	227947224	1:227946934-227947224	ENSG00000233003,ENSG00000264483,ENSG00000143816,ENSG00000185888,ENSG00000278180,ENSG00000237193
chr1	228081747	228081912	1:228081747-228081912	ENSG00000143761,ENSG00000276255,ENSG00000154342,ENSG00000274886
chr1	228082291	228083125	1:228082291-228083125	ENSG00000280157,ENSG00000287895,ENSG00000224566,ENSG00000143793,ENSG00000284163,ENSG00000143761,ENSG00000276255,ENSG00000154342,ENSG00000274886,ENSG00000233003
chr1	228084115	228084216	1:228084115-228084216	ENSG00000143761,ENSG00000276255,ENSG00000154342,ENSG00000274886
chr1	228086052	228086206	1:228086052-228086206	ENSG00000284163,ENSG00000143761
chr1	228097488	228097592	1:228097488-228097592	ENSG00000224566,ENSG00000143793,ENSG00000284163,ENSG00000143761
chr1	228102327	228102427	1:228102327-228102427	ENSG00000162910,ENSG00000143793,ENSG00000284163
chr1	228102561	228102671	1:228102561-228102671	ENSG00000162910,ENSG00000143793,ENSG00000284163
chr1	228102706	228103550	1:228102706-228103550	ENSG00000280157,ENSG00000287895,ENSG00000224566,ENSG00000162910,ENSG00000143793,ENSG00000284163
chr1	228103777	228103877	1:228103777-228103877	ENSG00000162910,ENSG00000143793,ENSG00000284163
chr1	228104190	228104290	1:228104190-228104290	ENSG00000162910,ENSG00000143793,ENSG00000284163
chr1	228109034	228109195	1:228109034-228109195	ENSG00000280157,ENSG00000287895,ENSG00000224566,ENSG00000162910,ENSG00000143793
chr1	228109232	228109816	1:228109232-228109816	ENSG00000280157,ENSG00000287895,ENSG00000224566,ENSG00000162910,ENSG00000143793
chr1	228139585	228139726	1:228139585-228139726	ENSG00000227625,ENSG00000280157,ENSG00000287895,ENSG00000224566
chr1	228139759	228140595	1:228139759-228140595	ENSG00000203684,ENSG00000198835,ENSG00000143774,ENSG00000227625,ENSG00000280157,ENSG00000287895,ENSG00000224566
chr1	228140636	228140810	1:228140636-228140810	ENSG00000198835,ENSG00000143774
chr1	228141716	228141903	1:228141716-228141903	ENSG00000198835,ENSG00000143774
chr1	228143920	228144134	1:228143920-228144134	ENSG00000198835,ENSG00000143774
chr1	228149499	228149719	1:228149499-228149719	ENSG00000198835,ENSG00000143774
chr1	228165266	228166757	1:228165266-228166757	ENSG00000162913,ENSG00000181873,ENSG00000203684,ENSG00000143774,ENSG00000227625,ENSG00000280157,ENSG00000287895,ENSG00000224566
chr1	228174530	228174641	1:228174530-228174641	ENSG00000181873,ENSG00000203684,ENSG00000280157,ENSG00000287895
chr1	228174831	228175005	1:228174831-228175005	ENSG00000181873,ENSG00000203684,ENSG00000280157,ENSG00000287895
chr1	228213661	228213768	1:228213661-228213768	ENSG00000202257,ENSG00000201925,ENSG00000154358,ENSG00000162913
chr1	228213804	228213904	1:228213804-228213904	ENSG00000202257,ENSG00000201925,ENSG00000154358,ENSG00000162913
chr1	228276131	228276314	1:228276131-228276314	ENSG00000286773,ENSG00000270110,ENSG00000269934,ENSG00000154358
chr1	228360885	228360995	1:228360885-228360995	ENSG00000202521,ENSG00000200624,ENSG00000287315,ENSG00000286773,ENSG00000270110
chr1	228367224	228367356	1:228367224-228367356	ENSG00000287315,ENSG00000286773,ENSG00000270110,ENSG00000154358
chr1	228367656	228367756	1:228367656-228367756	ENSG00000287315,ENSG00000286773,ENSG00000270110,ENSG00000154358
chr1	228369418	228369518	1:228369418-228369518	ENSG00000287315,ENSG00000286773,ENSG00000270110,ENSG00000154358
chr1	228374609	228374712	1:228374609-228374712	ENSG00000287315,ENSG00000286773,ENSG00000270110,ENSG00000154358
chr1	228374789	228375288	1:228374789-228375288	ENSG00000201355,ENSG00000202526,ENSG00000202521,ENSG00000200624,ENSG00000251823,ENSG00000202056,ENSG00000230841,ENSG00000270094,ENSG00000270104,ENSG00000287315,ENSG00000286773,ENSG00000270110,ENSG00000154358,ENSG00000274886
chr1	228378024	228378124	1:228378024-228378124	ENSG00000270104,ENSG00000286773,ENSG00000270110,ENSG00000154358
chr1	228378339	228378439	1:228378339-228378439	ENSG00000270104,ENSG00000286773,ENSG00000270110,ENSG00000154358
chr1	228378527	228378773	1:228378527-228378773	ENSG00000201355,ENSG00000202526,ENSG00000202521,ENSG00000200624,ENSG00000270094,ENSG00000270104,ENSG00000287315,ENSG00000286773,ENSG00000270110,ENSG00000154358
chr1	228391530	228391630	1:228391530-228391630	ENSG00000284311,ENSG00000270094,ENSG00000154370,ENSG00000270104,ENSG00000286773
chr1	228393328	228393428	1:228393328-228393428	ENSG00000284311,ENSG00000270094,ENSG00000154370,ENSG00000270104,ENSG00000286773
chr1	228393468	228393616	1:228393468-228393616	ENSG00000284311,ENSG00000270094,ENSG00000154370,ENSG00000270104,ENSG00000286773,ENSG00000270110
chr1	228406203	228406519	1:228406203-228406519	ENSG00000162931,ENSG00000231563,ENSG00000154370
chr1	228406870	228407361	1:228406870-228407361	ENSG00000230841,ENSG00000168148,ENSG00000162931,ENSG00000231563,ENSG00000284311,ENSG00000154370,ENSG00000286773
chr1	228423837	228423937	1:228423837-228423937	ENSG00000168148,ENSG00000162931
chr1	228457498	228457697	1:228457498-228457697	ENSG00000251823,ENSG00000202056,ENSG00000181201,ENSG00000266174,ENSG00000196890,ENSG00000181218,ENSG00000230841
chr1	228457818	228458234	1:228457818-228458234	ENSG00000251823,ENSG00000202056,ENSG00000181201,ENSG00000266174,ENSG00000196890,ENSG00000181218,ENSG00000230841,ENSG00000168148
chr1	228458493	228458761	1:228458493-228458761	ENSG00000251823,ENSG00000202056,ENSG00000181201,ENSG00000266174,ENSG00000196890,ENSG00000181218,ENSG00000230841
chr1	228485114	228485314	1:228485114-228485314	ENSG00000201321,ENSG00000200343,ENSG00000251823,ENSG00000202056,ENSG00000168159,ENSG00000279306,ENSG00000274886
chr1	228486678	228487494	1:228486678-228487494	ENSG00000201321,ENSG00000200343,ENSG00000251823,ENSG00000202056,ENSG00000168159,ENSG00000279306,ENSG00000274886
chr1	228488342	228488449	1:228488342-228488449	ENSG00000201321,ENSG00000200343,ENSG00000251823,ENSG00000202056,ENSG00000168159,ENSG00000279306
chr1	228488947	228489111	1:228488947-228489111	ENSG00000201321,ENSG00000200343,ENSG00000251823,ENSG00000202056,ENSG00000168159,ENSG00000279306
chr1	228511661	228511761	1:228511661-228511761	ENSG00000201321,ENSG00000200343,ENSG00000251823,ENSG00000202056,ENSG00000215811,ENSG00000154342
chr1	228697351	228697524	1:228697351-228697524	ENSG00000177800,ENSG00000234975,ENSG00000206878,ENSG00000183929,ENSG00000212237,ENSG00000200370,ENSG00000202521,ENSG00000200624
chr1	228735279	228735537	1:228735279-228735537	ENSG00000177800,ENSG00000233920,ENSG00000271399,ENSG00000271475,ENSG00000116574,ENSG00000234975,ENSG00000206878,ENSG00000183929,ENSG00000212237,ENSG00000200370
chr1	228735594	228735694	1:228735594-228735694	ENSG00000271399,ENSG00000271475,ENSG00000116574,ENSG00000206878,ENSG00000183929,ENSG00000212237,ENSG00000200370
chr1	228740970	228741070	1:228740970-228741070	ENSG00000271475,ENSG00000116574
chr1	228758479	228758754	1:228758479-228758754	ENSG00000252506,ENSG00000271399,ENSG00000271475,ENSG00000206878,ENSG00000183929,ENSG00000212237,ENSG00000200370
chr1	228802546	228802681	1:228802546-228802681	ENSG00000271399,ENSG00000271475,ENSG00000201355,ENSG00000202526,ENSG00000202521,ENSG00000200624
chr1	228838312	228838447	1:228838312-228838447	ENSG00000271399,ENSG00000271475
chr1	228838579	228838714	1:228838579-228838714	ENSG00000271399,ENSG00000271475
chr1	228903064	228903431	1:228903064-228903431	ENSG00000271399,ENSG00000271475
chr1	228949708	228949956	1:228949708-228949956	-
chr1	228957657	228957805	1:228957657-228957805	-
chr1	228973008	228973108	1:228973008-228973108	-
chr1	228978856	228978956	1:228978856-228978956	-
chr1	228986759	228986865	1:228986759-228986865	-
chr1	228990131	228990743	1:228990131-228990743	ENSG00000229840,ENSG00000282111,ENSG00000212237,ENSG00000200370
chr1	229021494	229021594	1:229021494-229021594	ENSG00000229840,ENSG00000282111
chr1	229027649	229027749	1:229027649-229027749	ENSG00000229840,ENSG00000282111
chr1	229029776	229029890	1:229029776-229029890	ENSG00000229840,ENSG00000282111
chr1	229059680	229059832	1:229059680-229059832	ENSG00000229840,ENSG00000282111,ENSG00000274886
chr1	229062347	229062456	1:229062347-229062456	ENSG00000229840,ENSG00000282111
chr1	229068416	229068581	1:229068416-229068581	ENSG00000229840,ENSG00000282111,ENSG00000202521,ENSG00000200624
chr1	229070348	229070511	1:229070348-229070511	ENSG00000236975,ENSG00000229840,ENSG00000282111
chr1	229105239	229105364	1:229105239-229105364	ENSG00000236975
chr1	229107424	229107639	1:229107424-229107639	ENSG00000236975
chr1	229108808	229108995	1:229108808-229108995	ENSG00000236975
chr1	229109061	229109195	1:229109061-229109195	ENSG00000236975
chr1	229109342	229109613	1:229109342-229109613	ENSG00000236975,ENSG00000229840,ENSG00000282111,ENSG00000271399,ENSG00000212237,ENSG00000200370,ENSG00000201355,ENSG00000202526
chr1	229117678	229117887	1:229117678-229117887	-
chr1	229118085	229118281	1:229118085-229118281	-
chr1	229169518	229169690	1:229169518-229169690	ENSG00000206878,ENSG00000183929
chr1	229185434	229185605	1:229185434-229185605	ENSG00000236975
chr1	229185968	229186341	1:229185968-229186341	ENSG00000236975
chr1	229227589	229227720	1:229227589-229227720	ENSG00000177800,ENSG00000233920,ENSG00000234975,ENSG00000206878,ENSG00000183929,ENSG00000212237,ENSG00000200370,ENSG00000201355,ENSG00000202526
chr1	229229703	229230265	1:229229703-229230265	ENSG00000177800,ENSG00000233920,ENSG00000234975,ENSG00000206878,ENSG00000183929,ENSG00000212237,ENSG00000200370,ENSG00000201355,ENSG00000202526,ENSG00000202521,ENSG00000200624
chr1	229232124	229232230	1:229232124-229232230	ENSG00000177800,ENSG00000233920,ENSG00000206878,ENSG00000183929,ENSG00000212237,ENSG00000200370
chr1	229238866	229238966	1:229238866-229238966	ENSG00000177800,ENSG00000233920
chr1	229270814	229271441	1:229270814-229271441	ENSG00000252506,ENSG00000237481,ENSG00000168118,ENSG00000177788,ENSG00000201321,ENSG00000200343
chr1	229274054	229274154	1:229274054-229274154	ENSG00000237481,ENSG00000168118,ENSG00000177788
chr1	229342309	229342811	1:229342309-229342811	ENSG00000252051,ENSG00000252506,ENSG00000154429,ENSG00000237481,ENSG00000168118,ENSG00000177788
chr1	229343048	229343241	1:229343048-229343241	ENSG00000252051,ENSG00000252506,ENSG00000154429,ENSG00000237481,ENSG00000168118,ENSG00000177788
chr1	229430905	229431005	1:229430905-229431005	ENSG00000226920,ENSG00000143632,ENSG00000230331,ENSG00000252051,ENSG00000252506
chr1	229439007	229439185	1:229439007-229439185	ENSG00000226920,ENSG00000143632,ENSG00000230331,ENSG00000252051,ENSG00000252506,ENSG00000237481,ENSG00000201355,ENSG00000202526
chr1	229508016	229508116	1:229508016-229508116	ENSG00000223635,ENSG00000069248
chr1	229508210	229508553	1:229508210-229508553	ENSG00000199672,ENSG00000135776,ENSG00000223635,ENSG00000069248,ENSG00000252051,ENSG00000252506,ENSG00000237481,ENSG00000168118,ENSG00000177788,ENSG00000206878,ENSG00000183929,ENSG00000212237,ENSG00000200370
chr1	229509361	229509461	1:229509361-229509461	ENSG00000223635,ENSG00000069248
chr1	229515543	229515649	1:229515543-229515649	ENSG00000199672,ENSG00000135776,ENSG00000223635,ENSG00000069248
chr1	229548487	229548587	1:229548487-229548587	ENSG00000201492,ENSG00000199672
chr1	229551062	229551162	1:229551062-229551162	ENSG00000201492,ENSG00000199672,ENSG00000135776,ENSG00000202257,ENSG00000201925,ENSG00000274886
chr1	229557987	229558106	1:229557987-229558106	ENSG00000201492,ENSG00000199672,ENSG00000135776
chr1	229558445	229558545	1:229558445-229558545	ENSG00000201492,ENSG00000199672,ENSG00000135776
chr1	229558578	229559431	1:229558578-229559431	ENSG00000135801,ENSG00000229367,ENSG00000201492,ENSG00000199672,ENSG00000135776
chr1	229559964	229560064	1:229559964-229560064	ENSG00000229367,ENSG00000199672,ENSG00000135776
chr1	229579103	229579233	1:229579103-229579233	ENSG00000229367
chr1	229582178	229582302	1:229582178-229582302	ENSG00000229367
chr1	229597375	229597541	1:229597375-229597541	-
chr1	229620988	229621125	1:229620988-229621125	ENSG00000135763,ENSG00000135801
chr1	229625516	229625772	1:229625516-229625772	ENSG00000135763,ENSG00000135801
chr1	229625852	229626578	1:229625852-229626578	ENSG00000135763,ENSG00000135801
chr1	229641878	229641978	1:229641878-229641978	-
chr1	229643735	229644350	1:229643735-229644350	ENSG00000135763
chr1	229645358	229645724	1:229645358-229645724	ENSG00000135763
chr1	229645767	229645915	1:229645767-229645915	ENSG00000213028,ENSG00000135763
chr1	229647114	229647214	1:229647114-229647214	ENSG00000135763
chr1	229661356	229661528	1:229661356-229661528	ENSG00000224407,ENSG00000227043,ENSG00000213028,ENSG00000201355,ENSG00000202526
chr1	229669445	229669627	1:229669445-229669627	ENSG00000213028
chr1	229699730	229699912	1:229699730-229699912	ENSG00000225984,ENSG00000213028
chr1	229700154	229700254	1:229700154-229700254	ENSG00000225984,ENSG00000213028
chr1	229705734	229706013	1:229705734-229706013	ENSG00000225984,ENSG00000213028
chr1	229984845	229985010	1:229984845-229985010	ENSG00000228058,ENSG00000227043
chr1	230025448	230025599	1:230025448-230025599	ENSG00000228058,ENSG00000227043
chr1	230025662	230026002	1:230025662-230026002	ENSG00000228058,ENSG00000227043
chr1	230026199	230026347	1:230026199-230026347	ENSG00000228058,ENSG00000227043
chr1	230026584	230026864	1:230026584-230026864	ENSG00000228058,ENSG00000227043
chr1	230066730	230067559	1:230066730-230067559	ENSG00000143641,ENSG00000228058,ENSG00000227043
chr1	230067769	230067937	1:230067769-230067937	ENSG00000143641
chr1	230068086	230068344	1:230068086-230068344	ENSG00000143641
chr1	230068618	230068718	1:230068618-230068718	ENSG00000143641
chr1	230074358	230074514	1:230074358-230074514	ENSG00000143641,ENSG00000201355,ENSG00000202526
chr1	230075028	230075128	1:230075028-230075128	-
chr1	230084667	230084799	1:230084667-230084799	ENSG00000227043
chr1	230104139	230104239	1:230104139-230104239	ENSG00000201355,ENSG00000202526
chr1	230104706	230105129	1:230104706-230105129	ENSG00000201355,ENSG00000202526
chr1	230105224	230105415	1:230105224-230105415	-
chr1	230105938	230106242	1:230105938-230106242	-
chr1	230113756	230113955	1:230113756-230113955	-
chr1	230120514	230120656	1:230120514-230120656	-
chr1	230124880	230125009	1:230124880-230125009	-
chr1	230136939	230137039	1:230136939-230137039	-
chr1	230137122	230137355	1:230137122-230137355	-
chr1	230147597	230147712	1:230147597-230147712	-
chr1	230147750	230147850	1:230147750-230147850	-
chr1	230153804	230153940	1:230153804-230153940	-
chr1	230153998	230154283	1:230153998-230154283	ENSG00000227043
chr1	230158144	230158334	1:230158144-230158334	-
chr1	230158967	230159114	1:230158967-230159114	-
chr1	230163384	230163492	1:230163384-230163492	-
chr1	230163781	230163979	1:230163781-230163979	-
chr1	230166312	230166412	1:230166312-230166412	-
chr1	230167588	230167707	1:230167588-230167707	-
chr1	230177167	230177390	1:230177167-230177390	ENSG00000224407,ENSG00000227043
chr1	230204879	230204979	1:230204879-230204979	-
chr1	230208660	230208791	1:230208660-230208791	-
chr1	230209921	230210063	1:230209921-230210063	-
chr1	230210994	230211143	1:230210994-230211143	-
chr1	230215157	230215287	1:230215157-230215287	ENSG00000201321,ENSG00000200343
chr1	230231741	230232026	1:230231741-230232026	ENSG00000224407,ENSG00000227043
chr1	230268937	230269296	1:230268937-230269296	ENSG00000224407,ENSG00000227006,ENSG00000143641
chr1	230270627	230270741	1:230270627-230270741	ENSG00000224407,ENSG00000227006
chr1	230319306	230319406	1:230319306-230319406	-
chr1	230319918	230320018	1:230319918-230320018	-
chr1	230320452	230320781	1:230320452-230320781	-
chr1	230321313	230321413	1:230321313-230321413	-
chr1	230321812	230322096	1:230321812-230322096	-
chr1	230327142	230327274	1:230327142-230327274	-
chr1	230327466	230327642	1:230327466-230327642	-
chr1	230340952	230341087	1:230340952-230341087	ENSG00000177614
chr1	230341561	230341715	1:230341561-230341715	ENSG00000177614
chr1	230345697	230345820	1:230345697-230345820	ENSG00000177614
chr1	230350646	230350771	1:230350646-230350771	-
chr1	230426249	230426804	1:230426249-230426804	ENSG00000235817,ENSG00000232964,ENSG00000282564,ENSG00000177614
chr1	230508231	230508351	1:230508231-230508351	ENSG00000235817,ENSG00000232964
chr1	230642283	230642949	1:230642283-230642949	ENSG00000135773,ENSG00000135775,ENSG00000235817,ENSG00000232964
chr1	230713763	230713886	1:230713763-230713886	ENSG00000135773,ENSG00000135744
chr1	230714034	230714332	1:230714034-230714332	ENSG00000135773,ENSG00000135744
chr1	230714388	230714488	1:230714388-230714488	ENSG00000135744
chr1	230728713	230729226	1:230728713-230729226	ENSG00000135773,ENSG00000135744
chr1	230731418	230731599	1:230731418-230731599	ENSG00000135773
chr1	230773200	230773395	1:230773200-230773395	ENSG00000135773,ENSG00000244137,ENSG00000235817,ENSG00000232964
chr1	230806931	230807400	1:230806931-230807400	ENSG00000287395,ENSG00000135773,ENSG00000244137
chr1	230809674	230810010	1:230809674-230810010	ENSG00000135773,ENSG00000244137
chr1	230824855	230824955	1:230824855-230824955	ENSG00000225656,ENSG00000202063,ENSG00000244137
chr1	230825115	230825250	1:230825115-230825250	ENSG00000225656,ENSG00000202063
chr1	230825723	230826030	1:230825723-230826030	ENSG00000225656,ENSG00000202063
chr1	230827459	230827808	1:230827459-230827808	ENSG00000225656,ENSG00000202063
chr1	230828081	230828230	1:230828081-230828230	ENSG00000225656,ENSG00000202063
chr1	230839186	230839286	1:230839186-230839286	-
chr1	230840786	230840980	1:230840786-230840980	-
chr1	230848952	230849052	1:230848952-230849052	-
chr1	230849507	230849815	1:230849507-230849815	ENSG00000287395,ENSG00000223393,ENSG00000119280,ENSG00000244137
chr1	230849910	230850037	1:230849910-230850037	-
chr1	230858802	230859293	1:230858802-230859293	ENSG00000287395,ENSG00000223393,ENSG00000119280
chr1	230866417	230866695	1:230866417-230866695	ENSG00000287395,ENSG00000223393,ENSG00000119280
chr1	230866746	230866846	1:230866746-230866846	ENSG00000223393,ENSG00000119280
chr1	230868383	230868560	1:230868383-230868560	ENSG00000287395,ENSG00000223393,ENSG00000119280
chr1	230868597	230868728	1:230868597-230868728	ENSG00000287395,ENSG00000223393,ENSG00000119280
chr1	230868760	230868919	1:230868760-230868919	ENSG00000287395,ENSG00000223393,ENSG00000119280
chr1	230899894	230900067	1:230899894-230900067	ENSG00000240502,ENSG00000287395,ENSG00000288037
chr1	230900108	230900278	1:230900108-230900278	ENSG00000240502,ENSG00000287395,ENSG00000288037
chr1	230916521	230916621	1:230916521-230916621	ENSG00000143643,ENSG00000244137
chr1	230917352	230917488	1:230917352-230917488	ENSG00000143643,ENSG00000287395,ENSG00000244137
chr1	230978631	230979118	1:230978631-230979118	ENSG00000222407,ENSG00000173409,ENSG00000143643
chr1	230979248	230979348	1:230979248-230979348	ENSG00000173409,ENSG00000143643
chr1	230996378	230996478	1:230996378-230996478	ENSG00000173409
chr1	231012252	231012352	1:231012252-231012352	ENSG00000227934,ENSG00000283799
chr1	231026454	231026556	1:231026454-231026556	ENSG00000227934,ENSG00000283799,ENSG00000182118
chr1	231026645	231026778	1:231026645-231026778	ENSG00000227934,ENSG00000283799,ENSG00000182118
chr1	231035854	231036173	1:231035854-231036173	ENSG00000227934,ENSG00000283799,ENSG00000182118
chr1	231036363	231036650	1:231036363-231036650	ENSG00000227934,ENSG00000283799,ENSG00000182118
chr1	231037809	231038127	1:231037809-231038127	ENSG00000227934,ENSG00000283799,ENSG00000182118
chr1	231039068	231039716	1:231039068-231039716	ENSG00000227934,ENSG00000283799,ENSG00000182118
chr1	231039823	231040444	1:231039823-231040444	ENSG00000182118
chr1	231041172	231041333	1:231041172-231041333	ENSG00000182118
chr1	231043802	231043902	1:231043802-231043902	ENSG00000182118
chr1	231053675	231053775	1:231053675-231053775	-
chr1	231053816	231054123	1:231053816-231054123	ENSG00000229595,ENSG00000182118
chr1	231093613	231093830	1:231093613-231093830	ENSG00000229595
chr1	231106454	231106554	1:231106454-231106554	ENSG00000229595
chr1	231158123	231158342	1:231158123-231158342	ENSG00000119283,ENSG00000229595
chr1	231178054	231178200	1:231178054-231178200	ENSG00000222407,ENSG00000235710,ENSG00000229595
chr1	231193016	231193127	1:231193016-231193127	ENSG00000235710
chr1	231211376	231211563	1:231211376-231211563	ENSG00000222407,ENSG00000244137
chr1	231236197	231236297	1:231236197-231236297	ENSG00000222407,ENSG00000116906,ENSG00000143633
chr1	231236445	231236545	1:231236445-231236545	ENSG00000116906,ENSG00000143633
chr1	231238467	231238787	1:231238467-231238787	ENSG00000222407,ENSG00000116906,ENSG00000143633
chr1	231240908	231241064	1:231240908-231241064	ENSG00000222407,ENSG00000116906,ENSG00000143633
chr1	231241138	231241450	1:231241138-231241450	ENSG00000222407,ENSG00000116906,ENSG00000143633
chr1	231337728	231338325	1:231337728-231338325	ENSG00000229228,ENSG00000287450,ENSG00000010072,ENSG00000116903,ENSG00000222407
chr1	231357964	231358064	1:231357964-231358064	ENSG00000229228,ENSG00000223982,ENSG00000287450,ENSG00000010072,ENSG00000116903
chr1	231359162	231359344	1:231359162-231359344	ENSG00000229228,ENSG00000223982,ENSG00000287450,ENSG00000010072,ENSG00000116903,ENSG00000222407
chr1	231361209	231361309	1:231361209-231361309	ENSG00000229228,ENSG00000223982
chr1	231420894	231421022	1:231420894-231421022	ENSG00000223982,ENSG00000135766
chr1	231421126	231421309	1:231421126-231421309	ENSG00000270106,ENSG00000116918,ENSG00000233461,ENSG00000223982,ENSG00000287856,ENSG00000135766
chr1	231421434	231422888	1:231421434-231422888	ENSG00000229228,ENSG00000270106,ENSG00000116918,ENSG00000233461,ENSG00000223982,ENSG00000287856,ENSG00000135766,ENSG00000010072
chr1	231495351	231495484	1:231495351-231495484	ENSG00000223982
chr1	231523963	231524079	1:231523963-231524079	ENSG00000270106,ENSG00000116918,ENSG00000233461,ENSG00000223982,ENSG00000287856
chr1	231528203	231529052	1:231528203-231529052	ENSG00000270106,ENSG00000116918,ENSG00000233461,ENSG00000223982,ENSG00000287856
chr1	231626562	231626708	1:231626562-231626708	ENSG00000162946,ENSG00000229228
chr1	231627007	231627107	1:231627007-231627107	ENSG00000162946,ENSG00000229228
chr1	231627341	231627587	1:231627341-231627587	ENSG00000162946,ENSG00000229228
chr1	231679150	231679250	1:231679150-231679250	ENSG00000222986,ENSG00000162946
chr1	231691814	231691938	1:231691814-231691938	ENSG00000222986,ENSG00000229228
chr1	231756943	231757058	1:231756943-231757058	-
chr1	231778087	231778187	1:231778087-231778187	-
chr1	231803442	231803691	1:231803442-231803691	ENSG00000274121,ENSG00000286071,ENSG00000242794,ENSG00000224436
chr1	231806608	231806912	1:231806608-231806912	ENSG00000274121,ENSG00000286071
chr1	231818378	231818511	1:231818378-231818511	ENSG00000274121,ENSG00000286071,ENSG00000162946
chr1	231937455	231937596	1:231937455-231937596	ENSG00000226758,ENSG00000242794,ENSG00000224436,ENSG00000236372
chr1	231949009	231949109	1:231949009-231949109	ENSG00000226758,ENSG00000242794,ENSG00000224436,ENSG00000236372
chr1	231949336	231949707	1:231949336-231949707	ENSG00000235152,ENSG00000226758,ENSG00000286071,ENSG00000225919,ENSG00000242794,ENSG00000224436,ENSG00000236372,ENSG00000231940
chr1	231949805	231950122	1:231949805-231950122	ENSG00000226758,ENSG00000242794,ENSG00000224436,ENSG00000236372
chr1	232013228	232013380	1:232013228-232013380	ENSG00000242794,ENSG00000224436,ENSG00000236372
chr1	232142419	232142694	1:232142419-232142694	ENSG00000235152,ENSG00000242794,ENSG00000224436,ENSG00000236372
chr1	232142764	232142865	1:232142764-232142865	ENSG00000235152,ENSG00000242794,ENSG00000224436,ENSG00000236372
chr1	232288262	232288465	1:232288262-232288465	ENSG00000235152,ENSG00000242794,ENSG00000224436,ENSG00000236372
chr1	232291588	232291688	1:232291588-232291688	ENSG00000235152,ENSG00000242794,ENSG00000224436,ENSG00000236372
chr1	232376605	232376775	1:232376605-232376775	ENSG00000242794,ENSG00000224436,ENSG00000236372
chr1	232416207	232416332	1:232416207-232416332	ENSG00000116991,ENSG00000242794,ENSG00000224436
chr1	232620597	232620927	1:232620597-232620927	ENSG00000238382
chr1	232629827	232629958	1:232629827-232629958	ENSG00000116991
chr1	232629990	232630576	1:232629990-232630576	ENSG00000135749,ENSG00000232175,ENSG00000286774,ENSG00000206835,ENSG00000236497,ENSG00000225919,ENSG00000238382,ENSG00000116991,ENSG00000231940,ENSG00000251508
chr1	232630689	232630921	1:232630689-232630921	ENSG00000225919,ENSG00000238382,ENSG00000116991
chr1	232634140	232634475	1:232634140-232634475	ENSG00000135749,ENSG00000232175,ENSG00000286774,ENSG00000206835,ENSG00000236497,ENSG00000225919,ENSG00000238382,ENSG00000116991,ENSG00000231940,ENSG00000251508,ENSG00000143674
chr1	232635887	232636037	1:232635887-232636037	ENSG00000232175,ENSG00000206835,ENSG00000236497,ENSG00000225919,ENSG00000238382,ENSG00000116991
chr1	232767481	232767661	1:232767481-232767661	ENSG00000232175,ENSG00000286774,ENSG00000206835,ENSG00000236497,ENSG00000225919,ENSG00000238382
chr1	232805362	232805531	1:232805362-232805531	ENSG00000232175,ENSG00000286774,ENSG00000206835,ENSG00000212916,ENSG00000236497,ENSG00000225919,ENSG00000238382
chr1	232869100	232869218	1:232869100-232869218	ENSG00000232175,ENSG00000286774,ENSG00000206835,ENSG00000236497,ENSG00000225919,ENSG00000238382,ENSG00000231940
chr1	232950264	232950364	1:232950264-232950364	ENSG00000135778,ENSG00000232175
chr1	232950422	232950746	1:232950422-232950746	ENSG00000135778,ENSG00000232175,ENSG00000286774,ENSG00000206835,ENSG00000238382
chr1	232950838	232950961	1:232950838-232950961	ENSG00000135778,ENSG00000232175,ENSG00000286774,ENSG00000206835,ENSG00000238382
chr1	232952948	232953139	1:232952948-232953139	ENSG00000135778,ENSG00000232175,ENSG00000238382
chr1	232963114	232963492	1:232963114-232963492	ENSG00000135778,ENSG00000232175,ENSG00000286774,ENSG00000206835,ENSG00000225919
chr1	232963552	232963654	1:232963552-232963654	ENSG00000135778,ENSG00000232175,ENSG00000286774,ENSG00000206835,ENSG00000225919
chr1	233113075	233113252	1:233113075-233113252	ENSG00000135749,ENSG00000238382,ENSG00000231940
chr1	233141416	233141516	1:233141416-233141516	ENSG00000135749,ENSG00000231940
chr1	233241201	233241364	1:233241201-233241364	ENSG00000135749,ENSG00000225919,ENSG00000238382,ENSG00000231940,ENSG00000251508,ENSG00000143674
chr1	233395007	233395107	1:233395007-233395107	ENSG00000264377,ENSG00000231940,ENSG00000251508,ENSG00000143674,ENSG00000287423,ENSG00000286109,ENSG00000287921,ENSG00000183780,ENSG00000236101,ENSG00000236244
chr1	233443710	233443816	1:233443710-233443816	ENSG00000231940,ENSG00000251508,ENSG00000143674,ENSG00000252501,ENSG00000287423,ENSG00000286109,ENSG00000225486,ENSG00000287921,ENSG00000183780,ENSG00000236101
chr1	233497146	233497246	1:233497146-233497246	ENSG00000231940,ENSG00000251508,ENSG00000143674,ENSG00000287423,ENSG00000265744,ENSG00000286109,ENSG00000225486,ENSG00000287921,ENSG00000183780,ENSG00000236101,ENSG00000233332,ENSG00000231272
chr1	233613418	233613528	1:233613418-233613528	ENSG00000287423,ENSG00000135750,ENSG00000265744,ENSG00000286109,ENSG00000287921
chr1	233791158	233791320	1:233791158-233791320	ENSG00000231940,ENSG00000251508,ENSG00000143674,ENSG00000287423,ENSG00000265744,ENSG00000286109,ENSG00000225486,ENSG00000287921,ENSG00000183780,ENSG00000236101
chr1	233859561	233859692	1:233859561-233859692	ENSG00000287423,ENSG00000286109,ENSG00000225486,ENSG00000286666,ENSG00000287921,ENSG00000183780,ENSG00000236101
chr1	234065955	234066060	1:234065955-234066060	ENSG00000232166,ENSG00000231940,ENSG00000251508,ENSG00000143674,ENSG00000287423,ENSG00000286109,ENSG00000225486,ENSG00000287921,ENSG00000183780,ENSG00000236101,ENSG00000233332,ENSG00000231272,ENSG00000236244
chr1	234093783	234094058	1:234093783-234094058	ENSG00000236358,ENSG00000235605,ENSG00000264377,ENSG00000232166,ENSG00000231940,ENSG00000251508,ENSG00000143674,ENSG00000287423,ENSG00000286109,ENSG00000225486,ENSG00000287921,ENSG00000183780,ENSG00000236101,ENSG00000233332,ENSG00000231272,ENSG00000236244
chr1	234125393	234125493	1:234125393-234125493	ENSG00000264377,ENSG00000232166,ENSG00000183780,ENSG00000233332,ENSG00000231272,ENSG00000236244
chr1	234326753	234326853	1:234326753-234326853	ENSG00000236358,ENSG00000235605,ENSG00000264377,ENSG00000232166,ENSG00000183780,ENSG00000233332,ENSG00000231272,ENSG00000236244
chr1	234373177	234374032	1:234373177-234374032	ENSG00000059588,ENSG00000168275,ENSG00000231663,ENSG00000273367,ENSG00000236358,ENSG00000235605,ENSG00000264377,ENSG00000232166,ENSG00000233332,ENSG00000231272,ENSG00000236244
chr1	234470644	234470744	1:234470644-234470744	ENSG00000059588
chr1	234478137	234478997	1:234478137-234478997	ENSG00000059588
chr1	234479040	234479140	1:234479040-234479140	ENSG00000059588
chr1	234486609	234486709	1:234486609-234486709	-
chr1	234486881	234487283	1:234486881-234487283	-
chr1	234499109	234499427	1:234499109-234499427	-
chr1	234517608	234517708	1:234517608-234517708	-
chr1	234519827	234519953	1:234519827-234519953	-
chr1	234522511	234522735	1:234522511-234522735	-
chr1	234523590	234523899	1:234523590-234523899	-
chr1	234530987	234531089	1:234530987-234531089	ENSG00000286210,ENSG00000231768
chr1	234531120	234531633	1:234531120-234531633	ENSG00000286210,ENSG00000231768
chr1	234531688	234532081	1:234531688-234532081	ENSG00000286210,ENSG00000231768
chr1	234532546	234532974	1:234532546-234532974	ENSG00000286210,ENSG00000231768
chr1	234533107	234533564	1:234533107-234533564	ENSG00000287633,ENSG00000286210,ENSG00000231768
chr1	234533858	234534270	1:234533858-234534270	ENSG00000287633,ENSG00000286210,ENSG00000231768
chr1	234534356	234534541	1:234534356-234534541	ENSG00000286210,ENSG00000231768
chr1	234535680	234536156	1:234535680-234536156	ENSG00000287633,ENSG00000286210,ENSG00000231768
chr1	234536283	234536432	1:234536283-234536432	ENSG00000287633,ENSG00000286210,ENSG00000231768
chr1	234537008	234537108	1:234537008-234537108	ENSG00000287633,ENSG00000286210,ENSG00000231768
chr1	234538947	234539290	1:234538947-234539290	ENSG00000287633,ENSG00000286210,ENSG00000231768
chr1	234566153	234566257	1:234566153-234566257	ENSG00000230404,ENSG00000287633
chr1	234573859	234574057	1:234573859-234574057	ENSG00000230404,ENSG00000287633
chr1	234574102	234574352	1:234574102-234574352	ENSG00000230404,ENSG00000287633
chr1	234583832	234584042	1:234583832-234584042	ENSG00000212144,ENSG00000230404,ENSG00000287633
chr1	234585230	234585330	1:234585230-234585330	ENSG00000212144,ENSG00000287633
chr1	234585441	234585576	1:234585441-234585576	ENSG00000212144,ENSG00000287633
chr1	234585696	234585840	1:234585696-234585840	ENSG00000212144,ENSG00000287633
chr1	234596094	234596232	1:234596094-234596232	ENSG00000212144
chr1	234597903	234598209	1:234597903-234598209	ENSG00000212144
chr1	234599112	234599361	1:234599112-234599361	ENSG00000212144
chr1	234599604	234600499	1:234599604-234600499	ENSG00000228830,ENSG00000168264
chr1	234601055	234601155	1:234601055-234601155	ENSG00000228830,ENSG00000168264
chr1	234603939	234604039	1:234603939-234604039	ENSG00000228830,ENSG00000168264
chr1	234604943	234605057	1:234604943-234605057	ENSG00000228830,ENSG00000168264
chr1	234605887	234606129	1:234605887-234606129	ENSG00000228830,ENSG00000168264
chr1	234606232	234606699	1:234606232-234606699	ENSG00000228830,ENSG00000168264
chr1	234608146	234608375	1:234608146-234608375	ENSG00000228830,ENSG00000168264
chr1	234608465	234608687	1:234608465-234608687	ENSG00000228830,ENSG00000168264
chr1	234608796	234608930	1:234608796-234608930	ENSG00000228830,ENSG00000168264
chr1	234609480	234609580	1:234609480-234609580	ENSG00000228830,ENSG00000168264
chr1	234609896	234611447	1:234609896-234611447	ENSG00000241475,ENSG00000228044,ENSG00000272362,ENSG00000224939,ENSG00000228830,ENSG00000168264
chr1	234611483	234611629	1:234611483-234611629	ENSG00000272362,ENSG00000168264
chr1	234611876	234612174	1:234611876-234612174	ENSG00000272362,ENSG00000228830,ENSG00000168264
chr1	234612527	234612637	1:234612527-234612637	ENSG00000272362,ENSG00000168264
chr1	234612724	234613151	1:234612724-234613151	ENSG00000272362,ENSG00000168264
chr1	234613245	234613679	1:234613245-234613679	ENSG00000272362,ENSG00000168264
chr1	234617345	234617445	1:234617345-234617445	ENSG00000272362,ENSG00000224939
chr1	234618653	234618918	1:234618653-234618918	ENSG00000241475,ENSG00000272362,ENSG00000224939,ENSG00000168264
chr1	234629129	234629229	1:234629129-234629229	ENSG00000241475,ENSG00000272362,ENSG00000224939
chr1	234676158	234676451	1:234676158-234676451	ENSG00000241475,ENSG00000228044,ENSG00000272362
chr1	234684251	234684557	1:234684251-234684557	ENSG00000241475,ENSG00000228044,ENSG00000272362
chr1	234693244	234693349	1:234693244-234693349	ENSG00000230628,ENSG00000241475,ENSG00000272362
chr1	234695389	234695489	1:234695389-234695489	ENSG00000230628,ENSG00000241475
chr1	234700007	234700115	1:234700007-234700115	ENSG00000282097,ENSG00000230628,ENSG00000241475
chr1	234702291	234702644	1:234702291-234702644	ENSG00000282097,ENSG00000230628,ENSG00000241475,ENSG00000272362
chr1	234702679	234702797	1:234702679-234702797	ENSG00000282097,ENSG00000230628,ENSG00000241475
chr1	234712629	234712729	1:234712629-234712729	ENSG00000282097
chr1	234716865	234717137	1:234716865-234717137	ENSG00000227630
chr1	234719170	234719312	1:234719170-234719312	ENSG00000227630,ENSG00000282097,ENSG00000241475,ENSG00000272362
chr1	234721660	234722056	1:234721660-234722056	ENSG00000227630,ENSG00000272362
chr1	234723295	234723554	1:234723295-234723554	ENSG00000227630
chr1	234723618	234723873	1:234723618-234723873	ENSG00000227630
chr1	234724093	234724639	1:234724093-234724639	ENSG00000227630,ENSG00000272362
chr1	234724687	234725032	1:234724687-234725032	ENSG00000227630
chr1	234755544	234755696	1:234755544-234755696	ENSG00000279261
chr1	234817025	234817176	1:234817025-234817176	ENSG00000201638
chr1	234842586	234842724	1:234842586-234842724	ENSG00000201638
chr1	234866530	234866723	1:234866530-234866723	ENSG00000201638
chr1	234874704	234874804	1:234874704-234874804	-
chr1	234874945	234875045	1:234874945-234875045	-
chr1	234876545	234876645	1:234876545-234876645	-
chr1	234879744	234879844	1:234879744-234879844	-
chr1	234885563	234885874	1:234885563-234885874	-
chr1	234887043	234887300	1:234887043-234887300	ENSG00000239690
chr1	234899429	234899650	1:234899429-234899650	ENSG00000239690
chr1	234899877	234900008	1:234899877-234900008	ENSG00000239690
chr1	234908016	234908216	1:234908016-234908216	ENSG00000239690
chr1	234912923	234913058	1:234912923-234913058	ENSG00000239690
chr1	234913210	234913441	1:234913210-234913441	ENSG00000239690
chr1	234919174	234919403	1:234919174-234919403	-
chr1	234919748	234919900	1:234919748-234919900	ENSG00000239690
chr1	234926045	234926201	1:234926045-234926201	ENSG00000286263
chr1	234933285	234933508	1:234933285-234933508	ENSG00000286263
chr1	234933614	234933801	1:234933614-234933801	ENSG00000237520,ENSG00000286263
chr1	234955270	234955538	1:234955270-234955538	ENSG00000238005,ENSG00000237520
chr1	234962063	234962205	1:234962063-234962205	ENSG00000238005,ENSG00000237520
chr1	234964333	234964551	1:234964333-234964551	ENSG00000238005,ENSG00000237520
chr1	234965277	234965458	1:234965277-234965458	ENSG00000238005,ENSG00000237520
chr1	234968308	234968543	1:234968308-234968543	ENSG00000238005
chr1	234970052	234970290	1:234970052-234970290	ENSG00000238005
chr1	234970510	234970704	1:234970510-234970704	ENSG00000238005
chr1	234970757	234971048	1:234970757-234971048	ENSG00000238005
chr1	234971187	234971464	1:234971187-234971464	ENSG00000238005
chr1	234973220	234973320	1:234973220-234973320	ENSG00000238005
chr1	234975306	234975432	1:234975306-234975432	ENSG00000258082
chr1	234976330	234976537	1:234976330-234976537	ENSG00000258082,ENSG00000238005
chr1	234976588	234976699	1:234976588-234976699	ENSG00000258082,ENSG00000238005
chr1	234978383	234978652	1:234978383-234978652	ENSG00000258082
chr1	234978794	234979065	1:234978794-234979065	ENSG00000258082,ENSG00000238005
chr1	234980728	234981180	1:234980728-234981180	ENSG00000258082
chr1	234981228	234981382	1:234981228-234981382	ENSG00000258082
chr1	234986851	234986951	1:234986851-234986951	ENSG00000258082
chr1	234987253	234987853	1:234987253-234987853	ENSG00000258082
chr1	234997243	234997768	1:234997243-234997768	-
chr1	234998278	234998437	1:234998278-234998437	-
chr1	235051959	235052168	1:235051959-235052168	-
chr1	235061053	235061261	1:235061053-235061261	-
chr1	235067637	235067828	1:235067637-235067828	ENSG00000280587
chr1	235067950	235068120	1:235067950-235068120	ENSG00000280587
chr1	235068433	235068551	1:235068433-235068551	ENSG00000280587
chr1	235069646	235070101	1:235069646-235070101	ENSG00000280587
chr1	235070311	235070510	1:235070311-235070510	ENSG00000280587
chr1	235073301	235074020	1:235073301-235074020	ENSG00000280587
chr1	235075366	235075542	1:235075366-235075542	ENSG00000280587
chr1	235075624	235075739	1:235075624-235075739	ENSG00000280587
chr1	235077741	235077994	1:235077741-235077994	ENSG00000280587
chr1	235078025	235078125	1:235078025-235078125	ENSG00000280587
chr1	235083006	235083106	1:235083006-235083106	-
chr1	235083226	235083403	1:235083226-235083403	-
chr1	235083565	235084015	1:235083565-235084015	-
chr1	235093303	235093517	1:235093303-235093517	ENSG00000233018,ENSG00000273416
chr1	235094250	235094350	1:235094250-235094350	ENSG00000233018,ENSG00000273416
chr1	235104203	235104495	1:235104203-235104495	ENSG00000233018,ENSG00000273416,ENSG00000263439
chr1	235112604	235112704	1:235112604-235112704	ENSG00000273416,ENSG00000173726,ENSG00000263439
chr1	235128095	235128242	1:235128095-235128242	ENSG00000173726,ENSG00000207181,ENSG00000263439
chr1	235128371	235128471	1:235128371-235128471	ENSG00000173726,ENSG00000207181,ENSG00000263439
chr1	235128507	235128626	1:235128507-235128626	ENSG00000173726,ENSG00000207181,ENSG00000263439
chr1	235128704	235129080	1:235128704-235129080	ENSG00000273416,ENSG00000173726,ENSG00000207181,ENSG00000188739,ENSG00000263439,ENSG00000236863,ENSG00000227962,ENSG00000229795
chr1	235130031	235130131	1:235130031-235130131	ENSG00000173726,ENSG00000207181,ENSG00000188739,ENSG00000263439
chr1	235161004	235161589	1:235161004-235161589	ENSG00000188739,ENSG00000263439
chr1	235161955	235162055	1:235161955-235162055	ENSG00000188739,ENSG00000263439
chr1	235248196	235248357	1:235248196-235248357	ENSG00000263439,ENSG00000236863,ENSG00000227962,ENSG00000229795
chr1	235250582	235250682	1:235250582-235250682	ENSG00000236863,ENSG00000227962,ENSG00000284770,ENSG00000229795
chr1	235253313	235253413	1:235253313-235253413	ENSG00000236863,ENSG00000227962,ENSG00000284770,ENSG00000229795
chr1	235327291	235327541	1:235327291-235327541	ENSG00000054267,ENSG00000236863,ENSG00000152904,ENSG00000285053,ENSG00000227962
chr1	235327814	235329038	1:235327814-235329038	ENSG00000054267,ENSG00000236863,ENSG00000152904,ENSG00000285053,ENSG00000227962,ENSG00000285177,ENSG00000284770
chr1	235329159	235329379	1:235329159-235329379	ENSG00000054267,ENSG00000236863,ENSG00000152904,ENSG00000285053,ENSG00000227962
chr1	235355996	235356183	1:235355996-235356183	ENSG00000236863,ENSG00000285053,ENSG00000227962,ENSG00000230026,ENSG00000285177,ENSG00000284770
chr1	235367200	235367773	1:235367200-235367773	ENSG00000236863,ENSG00000285053,ENSG00000227962,ENSG00000230026,ENSG00000285177,ENSG00000284770
chr1	235415432	235415543	1:235415432-235415543	ENSG00000263439,ENSG00000284770,ENSG00000229795
chr1	235450067	235450205	1:235450067-235450205	ENSG00000229795
chr1	235503713	235505186	1:235503713-235505186	ENSG00000229795,ENSG00000162885,ENSG00000238236,ENSG00000235638,ENSG00000231199,ENSG00000226663,ENSG00000231582,ENSG00000232714,ENSG00000235761,ENSG00000235674
chr1	235505218	235505322	1:235505218-235505322	ENSG00000162885,ENSG00000238236,ENSG00000235638,ENSG00000231199,ENSG00000226663,ENSG00000231582,ENSG00000232714,ENSG00000235761,ENSG00000235674
chr1	235505738	235505972	1:235505738-235505972	ENSG00000162885,ENSG00000238236,ENSG00000235638,ENSG00000231199,ENSG00000226663,ENSG00000231582,ENSG00000232714,ENSG00000235761,ENSG00000235674
chr1	235575571	235576028	1:235575571-235576028	ENSG00000238236,ENSG00000235638,ENSG00000231199,ENSG00000226663,ENSG00000231582,ENSG00000232714,ENSG00000235761,ENSG00000168243,ENSG00000270710,ENSG00000227236,ENSG00000235674
chr1	235648970	235649070	1:235648970-235649070	ENSG00000235638,ENSG00000231199,ENSG00000226663,ENSG00000231582,ENSG00000232714,ENSG00000235761,ENSG00000168243,ENSG00000227236,ENSG00000235674
chr1	235836363	235836490	1:235836363-235836490	ENSG00000235674,ENSG00000229463,ENSG00000222831
chr1	235843527	235843633	1:235843527-235843633	ENSG00000235674,ENSG00000229463,ENSG00000222831
chr1	235866277	235866409	1:235866277-235866409	ENSG00000143669,ENSG00000222831
chr1	235866511	235867702	1:235866511-235867702	ENSG00000143669,ENSG00000235674,ENSG00000222831
chr1	235883581	235884088	1:235883581-235884088	ENSG00000143669,ENSG00000222831
chr1	235917407	235917592	1:235917407-235917592	ENSG00000206803
chr1	235940416	235940562	1:235940416-235940562	ENSG00000222831,ENSG00000237845
chr1	235942580	235942762	1:235942580-235942762	ENSG00000237845
chr1	235971758	235972239	1:235971758-235972239	ENSG00000238236,ENSG00000143669,ENSG00000235674,ENSG00000222831,ENSG00000229291
chr1	235972986	235973086	1:235972986-235973086	ENSG00000235674,ENSG00000229291
chr1	235976917	235977017	1:235976917-235977017	ENSG00000229291
chr1	235981063	235981163	1:235981063-235981163	ENSG00000229291
chr1	235984020	235984120	1:235984020-235984120	ENSG00000229291
chr1	235984486	235984625	1:235984486-235984625	ENSG00000229291
chr1	235987021	235987129	1:235987021-235987129	ENSG00000235674
chr1	235988838	235988958	1:235988838-235988958	-
chr1	235991693	235992090	1:235991693-235992090	ENSG00000235674
chr1	235994805	235995052	1:235994805-235995052	-
chr1	236001385	236001485	1:236001385-236001485	-
chr1	236007671	236007900	1:236007671-236007900	-
chr1	236012160	236012369	1:236012160-236012369	-
chr1	236016211	236016346	1:236016211-236016346	-
chr1	236018326	236018426	1:236018326-236018426	-
chr1	236018783	236019863	1:236018783-236019863	ENSG00000235674
chr1	236020653	236020753	1:236020653-236020753	-
chr1	236021527	236021677	1:236021527-236021677	-
chr1	236021775	236021939	1:236021775-236021939	-
chr1	236033485	236033694	1:236033485-236033694	-
chr1	236035635	236036069	1:236035635-236036069	-
chr1	236039708	236040057	1:236039708-236040057	-
chr1	236040175	236040275	1:236040175-236040275	-
chr1	236040388	236040488	1:236040388-236040488	-
chr1	236046267	236046598	1:236046267-236046598	-
chr1	236049782	236050130	1:236049782-236050130	-
chr1	236050421	236050530	1:236050421-236050530	-
chr1	236050616	236050716	1:236050616-236050716	-
chr1	236051595	236051782	1:236051595-236051782	-
chr1	236058246	236058455	1:236058246-236058455	ENSG00000252822
chr1	236059062	236059334	1:236059062-236059334	ENSG00000116962,ENSG00000252822
chr1	236063823	236065584	1:236063823-236065584	ENSG00000116962,ENSG00000252822
chr1	236065616	236065716	1:236065616-236065716	ENSG00000116962,ENSG00000252822
chr1	236065776	236065942	1:236065776-236065942	ENSG00000116962,ENSG00000252822
chr1	236066145	236066296	1:236066145-236066296	ENSG00000116962,ENSG00000252822
chr1	236067889	236068186	1:236067889-236068186	ENSG00000116962,ENSG00000252822
chr1	236094299	236094521	1:236094299-236094521	-
chr1	236097262	236097446	1:236097262-236097446	ENSG00000235371,ENSG00000186197
chr1	236103203	236103310	1:236103203-236103310	ENSG00000235371,ENSG00000186197
chr1	236109492	236109619	1:236109492-236109619	ENSG00000235371,ENSG00000186197
chr1	236121119	236121219	1:236121119-236121219	ENSG00000235371,ENSG00000286142
chr1	236141434	236141550	1:236141434-236141550	ENSG00000286142,ENSG00000077585,ENSG00000186197
chr1	236142257	236142357	1:236142257-236142357	ENSG00000077585
chr1	236143497	236143672	1:236143497-236143672	ENSG00000235371,ENSG00000286142,ENSG00000077585,ENSG00000186197
chr1	236281261	236281483	1:236281261-236281483	ENSG00000086619,ENSG00000222650,ENSG00000237922,ENSG00000186197
chr1	236281549	236281797	1:236281549-236281797	ENSG00000086619,ENSG00000222650,ENSG00000237922,ENSG00000186197
chr1	236281836	236282533	1:236281836-236282533	ENSG00000086619,ENSG00000222650,ENSG00000237922,ENSG00000186197
chr1	236484464	236484610	1:236484464-236484610	ENSG00000186197,ENSG00000244457
chr1	236484662	236484853	1:236484662-236484853	ENSG00000235371,ENSG00000186197,ENSG00000244457
chr1	236489955	236490109	1:236489955-236490109	ENSG00000235371,ENSG00000186197
chr1	236502635	236502783	1:236502635-236502783	ENSG00000186197,ENSG00000116977,ENSG00000223776
chr1	236503303	236503403	1:236503303-236503403	-
chr1	236503645	236503775	1:236503645-236503775	-
chr1	236520560	236520690	1:236520560-236520690	ENSG00000116977,ENSG00000223776
chr1	236522568	236522768	1:236522568-236522768	ENSG00000116977,ENSG00000223776
chr1	236523339	236523456	1:236523339-236523456	ENSG00000116977,ENSG00000223776
chr1	236523539	236524362	1:236523539-236524362	ENSG00000116977,ENSG00000223776
chr1	236543136	236543584	1:236543136-236543584	ENSG00000116977,ENSG00000273058,ENSG00000230325
chr1	236557747	236557872	1:236557747-236557872	ENSG00000273058,ENSG00000230325
chr1	236604245	236604890	1:236604245-236604890	ENSG00000119285
chr1	236604941	236605116	1:236604941-236605116	ENSG00000119285
chr1	236654985	236655100	1:236654985-236655100	ENSG00000077522
chr1	236673399	236673513	1:236673399-236673513	ENSG00000077522
chr1	236686253	236686603	1:236686253-236686603	ENSG00000077522
chr1	236686690	236686790	1:236686690-236686790	ENSG00000077522
chr1	236689762	236689862	1:236689762-236689862	ENSG00000077522
chr1	236716291	236716475	1:236716291-236716475	ENSG00000077522
chr1	236794770	236795688	1:236794770-236795688	ENSG00000116984,ENSG00000226498
chr1	236795774	236795878	1:236795774-236795878	ENSG00000116984,ENSG00000226498
chr1	236797676	236797776	1:236797676-236797776	ENSG00000116984,ENSG00000226498
chr1	236850664	236850818	1:236850664-236850818	ENSG00000226498,ENSG00000237991
chr1	236853698	236853798	1:236853698-236853798	ENSG00000226498
chr1	236862616	236862716	1:236862616-236862716	ENSG00000226498,ENSG00000237991
chr1	236905161	236905287	1:236905161-236905287	ENSG00000237991
chr1	237009337	237009447	1:237009337-237009447	ENSG00000237991,ENSG00000244020,ENSG00000288099
chr1	237105878	237105978	1:237105878-237105978	ENSG00000237991,ENSG00000252396
chr1	237114785	237114885	1:237114785-237114885	ENSG00000237991,ENSG00000252396
chr1	237205853	237205953	1:237205853-237205953	ENSG00000237991
chr1	237254019	237254119	1:237254019-237254119	ENSG00000237991,ENSG00000198626
chr1	237292594	237292694	1:237292594-237292694	ENSG00000198626
chr1	237386618	237386718	1:237386618-237386718	-
chr1	237407571	237407671	1:237407571-237407671	ENSG00000237991
chr1	237467441	237467622	1:237467441-237467622	ENSG00000266262
chr1	237470853	237471374	1:237470853-237471374	ENSG00000266262
chr1	237556409	237556543	1:237556409-237556543	ENSG00000252290
chr1	237556977	237557168	1:237556977-237557168	ENSG00000252290
chr1	237799913	237800095	1:237799913-237800095	ENSG00000230019,ENSG00000198626,ENSG00000270188,ENSG00000232154,ENSG00000225723,ENSG00000227860
chr1	237851353	237851453	1:237851353-237851453	ENSG00000215149,ENSG00000230019,ENSG00000237250,ENSG00000243781,ENSG00000283174,ENSG00000283166,ENSG00000283377,ENSG00000270188,ENSG00000232154,ENSG00000225723,ENSG00000227860
chr1	237864400	237864681	1:237864400-237864681	ENSG00000227854,ENSG00000215149,ENSG00000232989,ENSG00000230019,ENSG00000237250,ENSG00000116996,ENSG00000243781,ENSG00000283174,ENSG00000283166,ENSG00000283377,ENSG00000270188,ENSG00000232154,ENSG00000225723,ENSG00000227860
chr1	237875458	237875589	1:237875458-237875589	ENSG00000287177,ENSG00000215149,ENSG00000231877,ENSG00000215808,ENSG00000230019,ENSG00000237250,ENSG00000116996,ENSG00000243781,ENSG00000283174,ENSG00000283166,ENSG00000283377,ENSG00000270188,ENSG00000232154,ENSG00000225723,ENSG00000227860
chr1	237901476	237901624	1:237901476-237901624	ENSG00000215149,ENSG00000230019,ENSG00000116996,ENSG00000243781,ENSG00000283174,ENSG00000283166,ENSG00000283377,ENSG00000270188,ENSG00000232154,ENSG00000225723,ENSG00000227860
chr1	237901727	237901827	1:237901727-237901827	ENSG00000230019,ENSG00000116996,ENSG00000243781,ENSG00000283174,ENSG00000283166,ENSG00000283377,ENSG00000270188,ENSG00000232154,ENSG00000225723,ENSG00000227860
chr1	238231756	238231966	1:238231756-238231966	ENSG00000287177,ENSG00000224783,ENSG00000215149,ENSG00000231877,ENSG00000215808,ENSG00000232989,ENSG00000234464,ENSG00000230019,ENSG00000243781,ENSG00000283174,ENSG00000283166,ENSG00000283377,ENSG00000270188,ENSG00000232154,ENSG00000225723,ENSG00000227860
chr1	238232092	238232242	1:238232092-238232242	ENSG00000224783,ENSG00000215149,ENSG00000231877,ENSG00000215808,ENSG00000232989,ENSG00000234464,ENSG00000230019,ENSG00000270188,ENSG00000232154,ENSG00000225723,ENSG00000227860
chr1	238318445	238318545	1:238318445-238318545	ENSG00000287177,ENSG00000215149,ENSG00000231877,ENSG00000215808,ENSG00000252371,ENSG00000232989,ENSG00000230019
chr1	238321640	238321747	1:238321640-238321747	ENSG00000227854,ENSG00000224783,ENSG00000215149,ENSG00000231877,ENSG00000215808,ENSG00000252371,ENSG00000232989,ENSG00000230019
chr1	238601891	238602091	1:238601891-238602091	ENSG00000287589,ENSG00000227854,ENSG00000287177,ENSG00000224783,ENSG00000215149,ENSG00000231877,ENSG00000215808,ENSG00000232989,ENSG00000230019
chr1	238652205	238652305	1:238652205-238652305	ENSG00000287589,ENSG00000227854,ENSG00000287177,ENSG00000224783,ENSG00000215149,ENSG00000231877,ENSG00000215808,ENSG00000230019
chr1	238658851	238658991	1:238658851-238658991	ENSG00000287589,ENSG00000227854,ENSG00000287177,ENSG00000224783,ENSG00000215149,ENSG00000231877,ENSG00000215808,ENSG00000230019
chr1	238951955	238952075	1:238951955-238952075	ENSG00000215805,ENSG00000259776,ENSG00000287589,ENSG00000227854,ENSG00000287177,ENSG00000224783,ENSG00000215149,ENSG00000231877,ENSG00000215808,ENSG00000232989,ENSG00000230019
chr1	239293561	239293681	1:239293561-239293681	ENSG00000215805,ENSG00000234601,ENSG00000259776,ENSG00000287589,ENSG00000227854,ENSG00000287177,ENSG00000224783,ENSG00000215149
chr1	239308834	239309027	1:239308834-239309027	ENSG00000215805,ENSG00000234601,ENSG00000259776,ENSG00000287589,ENSG00000227854,ENSG00000287177
chr1	239386524	239386652	1:239386524-239386652	ENSG00000234601,ENSG00000133019,ENSG00000259776,ENSG00000287589
chr1	239472011	239472111	1:239472011-239472111	ENSG00000259776,ENSG00000287589,ENSG00000227854
chr1	239510736	239510844	1:239510736-239510844	ENSG00000215805,ENSG00000234601,ENSG00000287589,ENSG00000287177
chr1	239527177	239527399	1:239527177-239527399	ENSG00000234601,ENSG00000259776,ENSG00000287589,ENSG00000227854
chr1	239591925	239592025	1:239591925-239592025	ENSG00000287589
chr1	239592388	239592488	1:239592388-239592488	ENSG00000234601,ENSG00000287589
chr1	239705025	239705125	1:239705025-239705125	ENSG00000233355
chr1	239755569	239755757	1:239755569-239755757	ENSG00000233355
chr1	239816239	239816339	1:239816239-239816339	ENSG00000215805,ENSG00000234601,ENSG00000133019,ENSG00000287589
chr1	239909953	239910261	1:239909953-239910261	ENSG00000215805,ENSG00000231979,ENSG00000234601,ENSG00000287589,ENSG00000227854
chr1	239934756	239934856	1:239934756-239934856	ENSG00000215805,ENSG00000234601
chr1	240000586	240000717	1:240000586-240000717	ENSG00000233735,ENSG00000223694,ENSG00000217327,ENSG00000287102,ENSG00000215805
chr1	240027067	240027240	1:240027067-240027240	ENSG00000215802,ENSG00000223963,ENSG00000226014,ENSG00000233735,ENSG00000223694,ENSG00000202041,ENSG00000228818,ENSG00000217327,ENSG00000287102,ENSG00000215805,ENSG00000287589
chr1	240149449	240149641	1:240149449-240149641	ENSG00000233735,ENSG00000223694,ENSG00000202041,ENSG00000228818
chr1	240212892	240212992	1:240212892-240212992	ENSG00000252317,ENSG00000233735,ENSG00000223694,ENSG00000155816
chr1	240319920	240320020	1:240319920-240320020	ENSG00000215802,ENSG00000231440,ENSG00000226014,ENSG00000224359,ENSG00000233519,ENSG00000252317,ENSG00000233735
chr1	240418339	240418495	1:240418339-240418495	ENSG00000231440,ENSG00000226014,ENSG00000224359,ENSG00000233519,ENSG00000252317
chr1	240465651	240465803	1:240465651-240465803	ENSG00000223963,ENSG00000231440,ENSG00000226014,ENSG00000224359,ENSG00000180875,ENSG00000233519,ENSG00000252317,ENSG00000155816
chr1	240467143	240467243	1:240467143-240467243	ENSG00000215802,ENSG00000223963,ENSG00000226919,ENSG00000231440,ENSG00000226014,ENSG00000224359,ENSG00000180875,ENSG00000233519,ENSG00000252317,ENSG00000155816
chr1	240468642	240469042	1:240468642-240469042	ENSG00000238085,ENSG00000215802,ENSG00000223963,ENSG00000226919,ENSG00000231440,ENSG00000226014,ENSG00000224359,ENSG00000180875,ENSG00000233519,ENSG00000252317,ENSG00000233735,ENSG00000155816
chr1	240649875	240650039	1:240649875-240650039	ENSG00000265831,ENSG00000215802,ENSG00000223963,ENSG00000226919,ENSG00000230015,ENSG00000234872,ENSG00000251750,ENSG00000228844,ENSG00000231440,ENSG00000226014,ENSG00000224359,ENSG00000180875,ENSG00000252317
chr1	240683796	240683908	1:240683796-240683908	ENSG00000265831,ENSG00000215802,ENSG00000223963,ENSG00000226919,ENSG00000230015,ENSG00000199241,ENSG00000228844,ENSG00000231440,ENSG00000226014,ENSG00000224359,ENSG00000180875,ENSG00000233735
chr1	240687907	240688141	1:240687907-240688141	ENSG00000265831,ENSG00000215802,ENSG00000223963,ENSG00000226919,ENSG00000230015,ENSG00000199241,ENSG00000228844,ENSG00000231440,ENSG00000226014,ENSG00000224359,ENSG00000180875,ENSG00000233735
chr1	240692216	240692316	1:240692216-240692316	ENSG00000265831,ENSG00000215802,ENSG00000223963,ENSG00000226919,ENSG00000230015,ENSG00000199241,ENSG00000228844,ENSG00000231440,ENSG00000226014,ENSG00000224359,ENSG00000180875,ENSG00000233735
chr1	240706151	240706419	1:240706151-240706419	ENSG00000287516,ENSG00000265831,ENSG00000238085,ENSG00000215802,ENSG00000223963,ENSG00000226919,ENSG00000230015,ENSG00000199241,ENSG00000231440,ENSG00000226014,ENSG00000224359,ENSG00000180875,ENSG00000223694
chr1	240947046	240947209	1:240947046-240947209	ENSG00000226750,ENSG00000287516,ENSG00000265831,ENSG00000238085,ENSG00000233615,ENSG00000215802,ENSG00000223963,ENSG00000226919,ENSG00000230015,ENSG00000231440,ENSG00000226014,ENSG00000180875
chr1	241308389	241308489	1:241308389-241308489	ENSG00000287516,ENSG00000224348,ENSG00000265831,ENSG00000238085
chr1	241356854	241357000	1:241356854-241357000	ENSG00000287516,ENSG00000286496,ENSG00000182901
chr1	241357255	241357439	1:241357255-241357439	ENSG00000287516,ENSG00000286496,ENSG00000265831,ENSG00000182901
chr1	241491866	241491997	1:241491866-241491997	ENSG00000287738,ENSG00000287516,ENSG00000265831
chr1	241499857	241499957	1:241499857-241499957	ENSG00000287738,ENSG00000287516
chr1	241519366	241520155	1:241519366-241520155	ENSG00000229022,ENSG00000117009,ENSG00000091483,ENSG00000287738,ENSG00000287516,ENSG00000265831
chr1	241531411	241531576	1:241531411-241531576	ENSG00000229022,ENSG00000117009
chr1	241605395	241605495	1:241605395-241605495	ENSG00000229022,ENSG00000054277
chr1	241611127	241611384	1:241611127-241611384	ENSG00000229022
chr1	241612564	241612664	1:241612564-241612664	ENSG00000229022
chr1	241617183	241617283	1:241617183-241617283	ENSG00000229022,ENSG00000162843
chr1	241619613	241619713	1:241619613-241619713	ENSG00000229022,ENSG00000162843
chr1	241622699	241623093	1:241622699-241623093	ENSG00000235467,ENSG00000226750,ENSG00000196289,ENSG00000229022,ENSG00000162843,ENSG00000287513,ENSG00000203668,ENSG00000054277,ENSG00000117009,ENSG00000287516
chr1	241627637	241627752	1:241627637-241627752	ENSG00000229022,ENSG00000162843,ENSG00000203668,ENSG00000117009
chr1	241627931	241628068	1:241627931-241628068	ENSG00000229022,ENSG00000162843,ENSG00000203668,ENSG00000117009
chr1	241640022	241640799	1:241640022-241640799	ENSG00000229022,ENSG00000162843,ENSG00000287513,ENSG00000203668,ENSG00000054277
chr1	241799593	241799709	1:241799593-241799709	ENSG00000229022,ENSG00000162843
chr1	241847787	241848308	1:241847787-241848308	ENSG00000174371,ENSG00000229022,ENSG00000288723
chr1	241896524	241896624	1:241896524-241896624	ENSG00000235467,ENSG00000226750,ENSG00000272865,ENSG00000277099,ENSG00000196289,ENSG00000235990
chr1	241990130	241990348	1:241990130-241990348	ENSG00000277704,ENSG00000270859,ENSG00000213690,ENSG00000235467,ENSG00000226750,ENSG00000272865,ENSG00000277099,ENSG00000224625,ENSG00000197769,ENSG00000213026,ENSG00000196289,ENSG00000235990
chr1	241998499	241998685	1:241998499-241998685	ENSG00000272865,ENSG00000277099,ENSG00000224625,ENSG00000197769,ENSG00000213026,ENSG00000196289,ENSG00000235990
chr1	242001478	242001693	1:242001478-242001693	ENSG00000213690,ENSG00000272865,ENSG00000277099,ENSG00000224625,ENSG00000197769,ENSG00000196289,ENSG00000235990
chr1	242017699	242017858	1:242017699-242017858	ENSG00000215800,ENSG00000213690,ENSG00000235467,ENSG00000226750,ENSG00000252084,ENSG00000272865,ENSG00000277099,ENSG00000224625,ENSG00000196289,ENSG00000235990
chr1	242019888	242020018	1:242019888-242020018	ENSG00000215800,ENSG00000213690,ENSG00000235467,ENSG00000226750,ENSG00000272865,ENSG00000277099,ENSG00000224625,ENSG00000196289,ENSG00000235990
chr1	242203543	242203711	1:242203543-242203711	ENSG00000215800,ENSG00000213690,ENSG00000235467,ENSG00000226750,ENSG00000224525,ENSG00000252084,ENSG00000272865,ENSG00000277099,ENSG00000224625
chr1	242467648	242467816	1:242467648-242467816	ENSG00000234116,ENSG00000230199,ENSG00000277704,ENSG00000270818,ENSG00000215800,ENSG00000270859,ENSG00000213690,ENSG00000235467,ENSG00000226750,ENSG00000272865,ENSG00000180287
chr1	242524405	242524513	1:242524405-242524513	ENSG00000270818,ENSG00000215800,ENSG00000270859,ENSG00000213690,ENSG00000235467,ENSG00000226750,ENSG00000180287
chr1	242603362	242603462	1:242603362-242603462	ENSG00000230199,ENSG00000277704,ENSG00000270818,ENSG00000215800,ENSG00000270859,ENSG00000213690,ENSG00000235467,ENSG00000226750
chr1	242952697	242952888	1:242952697-242952888	ENSG00000234116,ENSG00000230199,ENSG00000277704,ENSG00000270818,ENSG00000215800,ENSG00000270859,ENSG00000213690,ENSG00000235467,ENSG00000226750,ENSG00000277099
chr1	243054807	243055098	1:243054807-243055098	ENSG00000253326,ENSG00000278455,ENSG00000231512,ENSG00000234116,ENSG00000270818
chr1	243101960	243102060	1:243101960-243102060	ENSG00000227230,ENSG00000212230,ENSG00000214837,ENSG00000234116,ENSG00000277704,ENSG00000215800
chr1	243107220	243107850	1:243107220-243107850	ENSG00000227230,ENSG00000212230,ENSG00000214837,ENSG00000234116,ENSG00000230199,ENSG00000277704,ENSG00000270818,ENSG00000270859
chr1	243128559	243128709	1:243128559-243128709	ENSG00000232085,ENSG00000227230,ENSG00000143702,ENSG00000214837,ENSG00000277704,ENSG00000270818,ENSG00000235467
chr1	243213115	243213305	1:243213115-243213305	ENSG00000232085,ENSG00000212230
chr1	243219798	243219917	1:243219798-243219917	ENSG00000232085,ENSG00000227230,ENSG00000212230,ENSG00000234116,ENSG00000270818
chr1	243246995	243247116	1:243246995-243247116	ENSG00000232085,ENSG00000143702
chr1	243254365	243254517	1:243254365-243254517	ENSG00000054282,ENSG00000232085,ENSG00000143702
chr1	243254605	243254712	1:243254605-243254712	ENSG00000054282,ENSG00000232085,ENSG00000143702
chr1	243254775	243256312	1:243254775-243256312	ENSG00000224727,ENSG00000054282,ENSG00000232085,ENSG00000227230,ENSG00000143702
chr1	243259370	243259470	1:243259370-243259470	ENSG00000054282,ENSG00000232085,ENSG00000143702
chr1	243267221	243267330	1:243267221-243267330	ENSG00000224727,ENSG00000054282,ENSG00000232085,ENSG00000143702
chr1	243267540	243267904	1:243267540-243267904	ENSG00000224727,ENSG00000054282,ENSG00000232085,ENSG00000143702
chr1	243316082	243316182	1:243316082-243316182	ENSG00000265201,ENSG00000054282,ENSG00000232085,ENSG00000227230,ENSG00000277704,ENSG00000270818,ENSG00000215800
chr1	243375737	243375869	1:243375737-243375869	ENSG00000226766,ENSG00000236031,ENSG00000265201,ENSG00000234116,ENSG00000270818
chr1	243449348	243449533	1:243449348-243449533	ENSG00000226766,ENSG00000236031
chr1	243463292	243463392	1:243463292-243463392	ENSG00000226766,ENSG00000236031
chr1	243473651	243473815	1:243473651-243473815	ENSG00000226766,ENSG00000236031,ENSG00000265201
chr1	243495954	243496327	1:243495954-243496327	ENSG00000226766,ENSG00000236031
chr1	243739706	243739847	1:243739706-243739847	ENSG00000232184,ENSG00000226766,ENSG00000236031
chr1	243748840	243748944	1:243748840-243748944	ENSG00000226828,ENSG00000232184,ENSG00000226766,ENSG00000236031,ENSG00000265201
chr1	243791796	243791925	1:243791796-243791925	ENSG00000226828,ENSG00000228939,ENSG00000226766,ENSG00000236031,ENSG00000212230
chr1	243791971	243792166	1:243791971-243792166	ENSG00000226828,ENSG00000228939,ENSG00000226766
chr1	243798794	243798931	1:243798794-243798931	ENSG00000228939,ENSG00000226766
chr1	243843232	243843339	1:243843232-243843339	ENSG00000226828,ENSG00000117020
chr1	243849250	243849379	1:243849250-243849379	ENSG00000226828,ENSG00000117020
chr1	243849508	243849904	1:243849508-243849904	ENSG00000226828,ENSG00000117020
chr1	243850153	243850756	1:243850153-243850756	ENSG00000226828,ENSG00000226766,ENSG00000117020
chr1	243850809	243851188	1:243850809-243851188	ENSG00000226828,ENSG00000117020
chr1	244022341	244022611	1:244022341-244022611	ENSG00000287531,ENSG00000237759,ENSG00000244066,ENSG00000286486,ENSG00000229960,ENSG00000279774,ENSG00000226828,ENSG00000226766,ENSG00000236031,ENSG00000234116
chr1	244047101	244047202	1:244047101-244047202	ENSG00000237759,ENSG00000244066,ENSG00000286486,ENSG00000229960,ENSG00000279774,ENSG00000179456,ENSG00000226828
chr1	244047648	244049029	1:244047648-244049029	ENSG00000225401,ENSG00000287531,ENSG00000237759,ENSG00000244066,ENSG00000286486,ENSG00000229960,ENSG00000279774,ENSG00000179456,ENSG00000226828,ENSG00000226766,ENSG00000236031,ENSG00000265201
chr1	244075397	244075527	1:244075397-244075527	ENSG00000287531,ENSG00000237759,ENSG00000244066,ENSG00000286486,ENSG00000229960,ENSG00000279774
chr1	244207493	244207671	1:244207493-244207671	ENSG00000287531,ENSG00000237759,ENSG00000244066,ENSG00000286486,ENSG00000229960,ENSG00000226828
chr1	244210922	244211022	1:244210922-244211022	ENSG00000287531,ENSG00000237759,ENSG00000244066,ENSG00000229960
chr1	244211573	244211847	1:244211573-244211847	ENSG00000287531,ENSG00000237759,ENSG00000244066,ENSG00000286486,ENSG00000229960,ENSG00000279774,ENSG00000226828,ENSG00000226766,ENSG00000236031,ENSG00000232085,ENSG00000234116
chr1	244272575	244273011	1:244272575-244273011	ENSG00000287531,ENSG00000237759,ENSG00000244066,ENSG00000229960,ENSG00000279774,ENSG00000226828,ENSG00000226766,ENSG00000236031,ENSG00000265201
chr1	244273063	244273317	1:244273063-244273317	ENSG00000287531,ENSG00000237759,ENSG00000244066,ENSG00000229960,ENSG00000226828,ENSG00000226766,ENSG00000236031,ENSG00000265201
chr1	244273968	244274084	1:244273968-244274084	ENSG00000237759,ENSG00000244066,ENSG00000226828,ENSG00000226766,ENSG00000236031,ENSG00000265201
chr1	244323085	244323245	1:244323085-244323245	ENSG00000225401,ENSG00000240963,ENSG00000173728
chr1	244353821	244354014	1:244353821-244354014	ENSG00000225401,ENSG00000240963,ENSG00000173728
chr1	244449922	244450125	1:244449922-244450125	ENSG00000179397,ENSG00000035687,ENSG00000225401,ENSG00000240963
chr1	244450622	244450773	1:244450622-244450773	ENSG00000179397,ENSG00000035687,ENSG00000225401,ENSG00000240963
chr1	244451049	244451340	1:244451049-244451340	ENSG00000179397,ENSG00000035687,ENSG00000225401,ENSG00000240963
chr1	244451460	244452426	1:244451460-244452426	ENSG00000227735,ENSG00000179397,ENSG00000035687,ENSG00000225401,ENSG00000240963
chr1	244452541	244452689	1:244452541-244452689	ENSG00000179397,ENSG00000035687,ENSG00000225401,ENSG00000240963
chr1	244460882	244460991	1:244460882-244460991	ENSG00000179397,ENSG00000225401,ENSG00000240963
chr1	244461190	244461749	1:244461190-244461749	ENSG00000227735,ENSG00000179397,ENSG00000035687,ENSG00000225401,ENSG00000240963
chr1	244462320	244462420	1:244462320-244462420	ENSG00000179397
chr1	244475359	244475459	1:244475359-244475459	ENSG00000225401
chr1	244651892	244652021	1:244651892-244652021	ENSG00000232059,ENSG00000121644,ENSG00000227735
chr1	244652324	244653480	1:244652324-244653480	ENSG00000252073,ENSG00000201758,ENSG00000232059,ENSG00000121644,ENSG00000227735
chr1	244653779	244653930	1:244653779-244653930	ENSG00000232059,ENSG00000121644,ENSG00000227735
chr1	244654470	244654618	1:244654470-244654618	ENSG00000232059,ENSG00000121644
chr1	244659766	244659938	1:244659766-244659938	ENSG00000232059,ENSG00000121644
chr1	244730494	244730807	1:244730494-244730807	ENSG00000282317,ENSG00000284188,ENSG00000232059,ENSG00000227735
chr1	244796775	244797044	1:244796775-244797044	ENSG00000252282,ENSG00000232059,ENSG00000227735
chr1	244797440	244797573	1:244797440-244797573	ENSG00000252282,ENSG00000232059,ENSG00000227735
chr1	244833782	244834189	1:244833782-244834189	ENSG00000201758,ENSG00000203667,ENSG00000287601
chr1	244834271	244834371	1:244834271-244834371	ENSG00000203667,ENSG00000287601
chr1	244834484	244834595	1:244834484-244834595	ENSG00000203667,ENSG00000287601
chr1	244834727	244836492	1:244834727-244836492	ENSG00000252073,ENSG00000273175,ENSG00000153187,ENSG00000203667,ENSG00000287601
chr1	244837820	244837920	1:244837820-244837920	ENSG00000203667,ENSG00000287601
chr1	244844712	244844822	1:244844712-244844822	ENSG00000153187,ENSG00000203667,ENSG00000287601
```
