## Supplementary material for "Cell type-specific epigenetic regulatory circuitry of coronary artery disease loci": cAD_ATAC_c4_hg38_EnhancerInteractions.bed (part 2 of 12)

```
chr1	244861804	244861990	1:244861804-244861990	ENSG00000273175,ENSG00000153187
chr1	244862114	244862326	1:244862114-244862326	ENSG00000273175,ENSG00000153187
chr1	244862691	244862802	1:244862691-244862802	ENSG00000273175,ENSG00000153187
chr1	244862879	244863971	1:244862879-244863971	ENSG00000203666,ENSG00000272195,ENSG00000252073,ENSG00000201758,ENSG00000273175,ENSG00000153187,ENSG00000203667,ENSG00000287601
chr1	244864027	244864761	1:244864027-244864761	ENSG00000203666,ENSG00000272195,ENSG00000252073,ENSG00000201758,ENSG00000273175,ENSG00000153187,ENSG00000203667,ENSG00000287601
chr1	244864982	244865101	1:244864982-244865101	ENSG00000252073,ENSG00000201758,ENSG00000273175,ENSG00000153187
chr1	244868222	244868347	1:244868222-244868347	ENSG00000252073,ENSG00000201758,ENSG00000273175,ENSG00000153187
chr1	244969455	244971540	1:244969455-244971540	ENSG00000252282,ENSG00000203666,ENSG00000272195,ENSG00000252073,ENSG00000201758,ENSG00000273175,ENSG00000153187
chr1	244981368	244981538	1:244981368-244981538	ENSG00000252282,ENSG00000203666,ENSG00000272195,ENSG00000252073,ENSG00000201758
chr1	244981674	244981818	1:244981674-244981818	ENSG00000252282,ENSG00000203666,ENSG00000272195,ENSG00000252073,ENSG00000201758
chr1	245042748	245042952	1:245042748-245042952	ENSG00000251754,ENSG00000252282,ENSG00000252073,ENSG00000201758,ENSG00000227735
chr1	245045619	245045842	1:245045619-245045842	ENSG00000251754,ENSG00000252282,ENSG00000252073,ENSG00000201758,ENSG00000227735
chr1	245045898	245045998	1:245045898-245045998	ENSG00000251754,ENSG00000252282,ENSG00000252073,ENSG00000201758
chr1	245060794	245061279	1:245060794-245061279	ENSG00000201170,ENSG00000223353,ENSG00000252282,ENSG00000201758
chr1	245079382	245079482	1:245079382-245079482	ENSG00000201170,ENSG00000223353,ENSG00000252282,ENSG00000203666
chr1	245099140	245099240	1:245099140-245099240	ENSG00000201170,ENSG00000223353
chr1	245154721	245154845	1:245154721-245154845	ENSG00000226876,ENSG00000162849,ENSG00000201170,ENSG00000223353
chr1	245154930	245155102	1:245154930-245155102	ENSG00000162849,ENSG00000201170,ENSG00000223353
chr1	245155279	245155379	1:245155279-245155379	ENSG00000162849,ENSG00000201170,ENSG00000223353
chr1	245156457	245156797	1:245156457-245156797	ENSG00000226876,ENSG00000232793,ENSG00000162849,ENSG00000201170,ENSG00000223353,ENSG00000207326
chr1	245160327	245160580	1:245160327-245160580	ENSG00000202184,ENSG00000232793,ENSG00000162849,ENSG00000201170,ENSG00000223353
chr1	245178745	245178845	1:245178745-245178845	ENSG00000232793,ENSG00000201170,ENSG00000223353
chr1	245232643	245232743	1:245232643-245232743	ENSG00000232793,ENSG00000232192
chr1	245298903	245299013	1:245298903-245299013	ENSG00000232793,ENSG00000201170
chr1	245318478	245318578	1:245318478-245318578	ENSG00000232793
chr1	245475233	245475390	1:245475233-245475390	-
chr1	245599514	245599614	1:245599514-245599614	ENSG00000238224
chr1	245605448	245605570	1:245605448-245605570	ENSG00000238224
chr1	245683278	245683439	1:245683278-245683439	ENSG00000231612,ENSG00000238224
chr1	245688014	245688138	1:245688014-245688138	ENSG00000231612
chr1	245704715	245704815	1:245704715-245704815	-
chr1	245790961	245791061	1:245790961-245791061	ENSG00000185420
chr1	245860693	245860983	1:245860693-245860983	ENSG00000185420
chr1	245953472	245953572	1:245953472-245953572	ENSG00000185420
chr1	246005229	246005440	1:246005229-246005440	ENSG00000226876,ENSG00000235096,ENSG00000201170
chr1	246012419	246012565	1:246012419-246012565	ENSG00000202184,ENSG00000225222,ENSG00000226876,ENSG00000235096,ENSG00000201170,ENSG00000223353,ENSG00000230184,ENSG00000207326
chr1	246074558	246074688	1:246074558-246074688	ENSG00000202184,ENSG00000225222,ENSG00000226876,ENSG00000235096,ENSG00000230184,ENSG00000207326
chr1	246155824	246155924	1:246155824-246155924	ENSG00000202184,ENSG00000225222,ENSG00000226876,ENSG00000230184
chr1	246372599	246372699	1:246372599-246372699	ENSG00000202184,ENSG00000230184,ENSG00000207326
chr1	246374390	246374567	1:246374390-246374567	ENSG00000202184,ENSG00000230184,ENSG00000207326
chr1	246461577	246461720	1:246461577-246461720	ENSG00000226876,ENSG00000230184,ENSG00000207326
chr1	246468126	246468226	1:246468126-246468226	ENSG00000230184,ENSG00000207326
chr1	246492680	246492894	1:246492680-246492894	ENSG00000235096,ENSG00000230184,ENSG00000207326,ENSG00000227728,ENSG00000242042,ENSG00000230813,ENSG00000229112
chr1	246497633	246497762	1:246497633-246497762	ENSG00000185420,ENSG00000227728,ENSG00000242042,ENSG00000230813,ENSG00000229112,ENSG00000228879
chr1	246507196	246507421	1:246507196-246507421	ENSG00000185420,ENSG00000227728,ENSG00000242042,ENSG00000230813,ENSG00000229112
chr1	246509586	246509686	1:246509586-246509686	ENSG00000185420,ENSG00000227728,ENSG00000242042,ENSG00000230813,ENSG00000229112
chr1	246565839	246566797	1:246565839-246566797	ENSG00000227728,ENSG00000242042,ENSG00000230813,ENSG00000229112,ENSG00000162851,ENSG00000162852,ENSG00000225300,ENSG00000279301
chr1	246566844	246567047	1:246566844-246567047	ENSG00000162851,ENSG00000162852,ENSG00000279301
chr1	246567399	246567518	1:246567399-246567518	ENSG00000162851,ENSG00000162852,ENSG00000279301
chr1	246567630	246567730	1:246567630-246567730	ENSG00000162851,ENSG00000162852,ENSG00000279301
chr1	246573613	246573794	1:246573613-246573794	ENSG00000162851,ENSG00000162852
chr1	246578651	246578751	1:246578651-246578751	-
chr1	246578849	246578949	1:246578849-246578949	-
chr1	246580584	246580770	1:246580584-246580770	-
chr1	246582339	246582837	1:246582339-246582837	ENSG00000230813,ENSG00000229112
chr1	246583524	246583997	1:246583524-246583997	ENSG00000230813,ENSG00000229112
chr1	246585202	246585365	1:246585202-246585365	-
chr1	246585530	246585630	1:246585530-246585630	-
chr1	246587143	246587282	1:246587143-246587282	-
chr1	246587702	246587927	1:246587702-246587927	-
chr1	246592941	246593041	1:246592941-246593041	-
chr1	246595968	246596068	1:246595968-246596068	ENSG00000225300
chr1	246597380	246597706	1:246597380-246597706	ENSG00000230813,ENSG00000229112,ENSG00000225300
chr1	246598098	246598198	1:246598098-246598198	ENSG00000225300
chr1	246599353	246599613	1:246599353-246599613	ENSG00000225300
chr1	246604900	246605000	1:246604900-246605000	ENSG00000225300
chr1	246608913	246609250	1:246608913-246609250	ENSG00000225300
chr1	246617818	246618034	1:246617818-246618034	ENSG00000225300
chr1	246623719	246623888	1:246623719-246623888	ENSG00000228955
chr1	246625982	246626128	1:246625982-246626128	ENSG00000228955
chr1	246629232	246629367	1:246629232-246629367	ENSG00000228955
chr1	246629423	246629523	1:246629423-246629523	ENSG00000228955
chr1	246647165	246647365	1:246647165-246647365	ENSG00000279301
chr1	246681944	246682068	1:246681944-246682068	ENSG00000260698,ENSG00000235021
chr1	246682205	246682305	1:246682205-246682305	ENSG00000260698,ENSG00000235021
chr1	246696607	246696708	1:246696607-246696708	ENSG00000235021,ENSG00000224521
chr1	246696984	246697192	1:246696984-246697192	ENSG00000235021,ENSG00000224521
chr1	246699196	246699421	1:246699196-246699421	ENSG00000235021,ENSG00000224521
chr1	246724036	246724627	1:246724036-246724627	ENSG00000143653,ENSG00000228879,ENSG00000227102
chr1	246724671	246724905	1:246724671-246724905	ENSG00000143653
chr1	246726317	246726482	1:246726317-246726482	ENSG00000143653,ENSG00000228879
chr1	246726536	246726723	1:246726536-246726723	ENSG00000143653,ENSG00000228879
chr1	246727509	246727609	1:246727509-246727609	ENSG00000143653
chr1	246727698	246727957	1:246727698-246727957	ENSG00000143653,ENSG00000228879
chr1	246730979	246731079	1:246730979-246731079	ENSG00000228879
chr1	246733830	246733930	1:246733830-246733930	ENSG00000228879
chr1	246738064	246738164	1:246738064-246738164	ENSG00000228879
chr1	246769122	246769677	1:246769122-246769677	ENSG00000228879,ENSG00000260855,ENSG00000227953,ENSG00000235386,ENSG00000252011
chr1	246781822	246781954	1:246781822-246781954	ENSG00000223519,ENSG00000227953
chr1	246782211	246782358	1:246782211-246782358	ENSG00000223519,ENSG00000227953,ENSG00000235386
chr1	246782589	246782753	1:246782589-246782753	ENSG00000223519,ENSG00000227953,ENSG00000235386
chr1	246785665	246785765	1:246785665-246785765	ENSG00000223519,ENSG00000227953,ENSG00000235386,ENSG00000252011
chr1	246785851	246785951	1:246785851-246785951	ENSG00000223519,ENSG00000227953,ENSG00000235386,ENSG00000252011
chr1	246786850	246787029	1:246786850-246787029	ENSG00000223519,ENSG00000227953,ENSG00000235386,ENSG00000252011
chr1	246787207	246787307	1:246787207-246787307	ENSG00000223519,ENSG00000227953,ENSG00000235386,ENSG00000252011
chr1	246799287	246799420	1:246799287-246799420	ENSG00000235386,ENSG00000252011
chr1	246801392	246801492	1:246801392-246801492	ENSG00000235386,ENSG00000252011
chr1	246907613	246907713	1:246907613-246907713	ENSG00000252011
chr1	246923207	246923307	1:246923207-246923307	-
chr1	246931082	246931348	1:246931082-246931348	ENSG00000153207
chr1	246931593	246932632	1:246931593-246932632	ENSG00000252011,ENSG00000153207,ENSG00000215796,ENSG00000196418,ENSG00000224014,ENSG00000215795,ENSG00000259865
chr1	246935271	246935502	1:246935271-246935502	ENSG00000153207,ENSG00000182783
chr1	246941880	246942022	1:246941880-246942022	-
chr1	246946867	246946967	1:246946867-246946967	-
chr1	246947288	246947579	1:246947288-246947579	ENSG00000252011,ENSG00000153207,ENSG00000215796,ENSG00000197617,ENSG00000169224,ENSG00000196242,ENSG00000200982,ENSG00000188558,ENSG00000224521
chr1	246948488	246948620	1:246948488-246948620	-
chr1	246950082	246950246	1:246950082-246950246	-
chr1	246950551	246950651	1:246950551-246950651	-
chr1	246950692	246950792	1:246950692-246950792	-
chr1	246953997	246954467	1:246953997-246954467	ENSG00000252011,ENSG00000215796,ENSG00000232347,ENSG00000197617,ENSG00000227152
chr1	246962142	246962297	1:246962142-246962297	ENSG00000252011,ENSG00000236775,ENSG00000215796,ENSG00000232347
chr1	246971315	246971616	1:246971315-246971616	ENSG00000252011,ENSG00000236775,ENSG00000215796,ENSG00000232347
chr1	247007598	247008242	1:247007598-247008242	ENSG00000197472,ENSG00000236775,ENSG00000215796,ENSG00000229255,ENSG00000203661
chr1	247008700	247008800	1:247008700-247008800	ENSG00000197472,ENSG00000236775,ENSG00000215796,ENSG00000229255,ENSG00000203661
chr1	247078311	247079121	1:247078311-247079121	ENSG00000135747,ENSG00000236775,ENSG00000277462,ENSG00000215796,ENSG00000228982,ENSG00000188295,ENSG00000196418,ENSG00000224014,ENSG00000215795,ENSG00000259865,ENSG00000232347,ENSG00000235818,ENSG00000197617
chr1	247103977	247104635	1:247103977-247104635	ENSG00000135747,ENSG00000277462,ENSG00000215796,ENSG00000228982,ENSG00000188295,ENSG00000286747,ENSG00000221953,ENSG00000196418,ENSG00000224014,ENSG00000215795,ENSG00000259865,ENSG00000283881,ENSG00000252516,ENSG00000232347,ENSG00000235818,ENSG00000197617,ENSG00000202079
chr1	247107713	247107813	1:247107713-247107813	ENSG00000228982,ENSG00000188295,ENSG00000286747,ENSG00000221953,ENSG00000196418
chr1	247111348	247111653	1:247111348-247111653	ENSG00000228982,ENSG00000188295,ENSG00000286747,ENSG00000221953,ENSG00000226164,ENSG00000196418,ENSG00000224014
chr1	247111724	247112523	1:247111724-247112523	ENSG00000215796,ENSG00000228982,ENSG00000188295,ENSG00000286747,ENSG00000221953,ENSG00000226164,ENSG00000196418,ENSG00000224014,ENSG00000215795,ENSG00000259865
chr1	247113212	247113424	1:247113212-247113424	ENSG00000215796,ENSG00000228982,ENSG00000188295,ENSG00000286747,ENSG00000221953,ENSG00000226164,ENSG00000196418,ENSG00000224014,ENSG00000215795,ENSG00000259865
chr1	247210507	247210668	1:247210507-247210668	ENSG00000196418,ENSG00000224014,ENSG00000215795,ENSG00000259865,ENSG00000227671,ENSG00000283881,ENSG00000252516,ENSG00000232347,ENSG00000214144,ENSG00000235818,ENSG00000197617,ENSG00000202079
chr1	247210751	247211077	1:247210751-247211077	ENSG00000215796,ENSG00000196418,ENSG00000224014,ENSG00000215795,ENSG00000259865,ENSG00000227671,ENSG00000283881,ENSG00000252516,ENSG00000232347,ENSG00000214144,ENSG00000235818,ENSG00000197617,ENSG00000202079,ENSG00000286216,ENSG00000196242,ENSG00000271934,ENSG00000188558,ENSG00000183310
chr1	247331230	247331434	1:247331230-247331434	ENSG00000235818,ENSG00000197617,ENSG00000202079,ENSG00000162714,ENSG00000286216,ENSG00000271934
chr1	247331534	247331821	1:247331534-247331821	ENSG00000202079,ENSG00000162714,ENSG00000286216,ENSG00000271934
chr1	247331898	247332093	1:247331898-247332093	ENSG00000202079,ENSG00000162714,ENSG00000286216,ENSG00000271934
chr1	247334863	247334981	1:247334863-247334981	ENSG00000202079,ENSG00000162714,ENSG00000286216,ENSG00000271934
chr1	247335931	247336031	1:247335931-247336031	ENSG00000202079,ENSG00000162714,ENSG00000286216
chr1	247357775	247357917	1:247357775-247357917	ENSG00000235818,ENSG00000197617,ENSG00000202079,ENSG00000286216,ENSG00000169224
chr1	247361090	247361224	1:247361090-247361224	ENSG00000197617,ENSG00000202079,ENSG00000286216,ENSG00000203664,ENSG00000169224,ENSG00000196242,ENSG00000177489,ENSG00000224521,ENSG00000182783
chr1	247361298	247361398	1:247361298-247361398	ENSG00000197617,ENSG00000202079,ENSG00000286216,ENSG00000203664,ENSG00000169224,ENSG00000196242,ENSG00000177489,ENSG00000224521
chr1	247372897	247373021	1:247372897-247373021	ENSG00000215796,ENSG00000202079,ENSG00000286216,ENSG00000203664,ENSG00000169224,ENSG00000196242,ENSG00000177489
chr1	247390184	247390445	1:247390184-247390445	ENSG00000202079,ENSG00000287116,ENSG00000162711,ENSG00000177535,ENSG00000203664,ENSG00000169224,ENSG00000196242,ENSG00000177489,ENSG00000227102
chr1	247441754	247441863	1:247441754-247441863	ENSG00000162711,ENSG00000177535,ENSG00000203664,ENSG00000169224,ENSG00000196242,ENSG00000177489,ENSG00000177476,ENSG00000283369,ENSG00000198601,ENSG00000188558,ENSG00000187701
chr1	247448155	247448351	1:247448155-247448351	ENSG00000162711,ENSG00000177535,ENSG00000203664,ENSG00000169224,ENSG00000196242,ENSG00000177489
chr1	247639385	247639656	1:247639385-247639656	ENSG00000169224,ENSG00000196242,ENSG00000236817,ENSG00000177489,ENSG00000177476,ENSG00000283369,ENSG00000198452,ENSG00000235749,ENSG00000230411,ENSG00000169214,ENSG00000239395,ENSG00000241128,ENSG00000153230,ENSG00000221888,ENSG00000228336,ENSG00000196772,ENSG00000232908,ENSG00000230576,ENSG00000197591,ENSG00000162722,ENSG00000199442,ENSG00000197454,ENSG00000200085,ENSG00000203663,ENSG00000200982,ENSG00000198128,ENSG00000197067,ENSG00000196071,ENSG00000177233,ENSG00000162727,ENSG00000198601,ENSG00000198104,ENSG00000196240,ENSG00000188558,ENSG00000184022,ENSG00000201602,ENSG00000187701
chr1	247681405	247681552	1:247681405-247681552	ENSG00000169224,ENSG00000196242,ENSG00000177489,ENSG00000177476,ENSG00000283369,ENSG00000198452,ENSG00000230411,ENSG00000197437,ENSG00000169214,ENSG00000239395,ENSG00000241128,ENSG00000153230,ENSG00000221888,ENSG00000228336,ENSG00000196772,ENSG00000232908,ENSG00000230576,ENSG00000197591,ENSG00000162722,ENSG00000199442,ENSG00000197454,ENSG00000200085,ENSG00000203663,ENSG00000200982,ENSG00000198128,ENSG00000197067,ENSG00000196071,ENSG00000162727,ENSG00000198601,ENSG00000228198,ENSG00000175143,ENSG00000227152,ENSG00000196240,ENSG00000196539,ENSG00000224521
chr1	247798276	247798376	1:247798276-247798376	ENSG00000169214,ENSG00000239395,ENSG00000241128,ENSG00000153230,ENSG00000221888,ENSG00000228336,ENSG00000196772,ENSG00000232908,ENSG00000230576,ENSG00000197591,ENSG00000162722,ENSG00000238243,ENSG00000224227,ENSG00000199442,ENSG00000197454,ENSG00000200085,ENSG00000203663,ENSG00000200982,ENSG00000198128,ENSG00000197067,ENSG00000196071,ENSG00000177233,ENSG00000162727,ENSG00000227152,ENSG00000196539,ENSG00000271701,ENSG00000177151
chr1	247911527	247911627	1:247911527-247911627	ENSG00000169214,ENSG00000153230,ENSG00000221888,ENSG00000228336,ENSG00000196772,ENSG00000232908,ENSG00000230576,ENSG00000197591,ENSG00000162722,ENSG00000238243,ENSG00000177462,ENSG00000177275,ENSG00000279263,ENSG00000237492,ENSG00000224227,ENSG00000199442,ENSG00000232215,ENSG00000197454,ENSG00000200085,ENSG00000203663,ENSG00000200982,ENSG00000198128,ENSG00000197067,ENSG00000196071,ENSG00000177233,ENSG00000162727,ENSG00000198601,ENSG00000228198,ENSG00000227152,ENSG00000196539,ENSG00000271934,ENSG00000279301
chr1	247936997	247937197	1:247936997-247937197	ENSG00000169214,ENSG00000239395,ENSG00000241128,ENSG00000153230,ENSG00000221888,ENSG00000228336,ENSG00000196772,ENSG00000232908,ENSG00000230576,ENSG00000197591,ENSG00000162722,ENSG00000238243,ENSG00000177462,ENSG00000177275,ENSG00000226191,ENSG00000224830,ENSG00000279263,ENSG00000237492,ENSG00000224227,ENSG00000199442,ENSG00000232215,ENSG00000197454,ENSG00000200085,ENSG00000203663,ENSG00000200982,ENSG00000198128,ENSG00000197067,ENSG00000196071,ENSG00000177233,ENSG00000162727,ENSG00000198601,ENSG00000228198,ENSG00000177212,ENSG00000196944,ENSG00000198104,ENSG00000175143,ENSG00000227152,ENSG00000196240,ENSG00000196539,ENSG00000184022,ENSG00000201602,ENSG00000271701,ENSG00000177151,ENSG00000187701
chr1	247961911	247962011	1:247961911-247962011	ENSG00000153230,ENSG00000221888,ENSG00000196772,ENSG00000232908,ENSG00000230576,ENSG00000197591,ENSG00000162722,ENSG00000238243,ENSG00000279263,ENSG00000187080,ENSG00000237492,ENSG00000224227,ENSG00000199442,ENSG00000232215,ENSG00000197454,ENSG00000200085,ENSG00000203663,ENSG00000200982,ENSG00000198128,ENSG00000197067,ENSG00000196071,ENSG00000177233,ENSG00000162727,ENSG00000198601,ENSG00000228198,ENSG00000271934,ENSG00000182783,ENSG00000183310
chr1	248243235	248243503	1:248243235-248243503	ENSG00000224227,ENSG00000199442,ENSG00000232215,ENSG00000197454,ENSG00000200085,ENSG00000203663,ENSG00000200982,ENSG00000198128,ENSG00000197067,ENSG00000196071,ENSG00000177233,ENSG00000162727,ENSG00000198601,ENSG00000228198,ENSG00000171180,ENSG00000177212,ENSG00000177201,ENSG00000177174,ENSG00000196944,ENSG00000198104,ENSG00000175143,ENSG00000227152,ENSG00000196240,ENSG00000196539,ENSG00000229255,ENSG00000203661,ENSG00000224521,ENSG00000227102,ENSG00000182783,ENSG00000183310,ENSG00000184022,ENSG00000201602,ENSG00000271701,ENSG00000177151,ENSG00000187701,ENSG00000189181,ENSG00000229703,ENSG00000242529,ENSG00000259823
chr1	248318275	248318417	1:248318275-248318417	ENSG00000232215,ENSG00000197454,ENSG00000203663,ENSG00000200982,ENSG00000198128,ENSG00000197067,ENSG00000196071,ENSG00000177233,ENSG00000162727,ENSG00000198601,ENSG00000228198,ENSG00000177212,ENSG00000177201,ENSG00000177186,ENSG00000177174,ENSG00000196944,ENSG00000198104,ENSG00000175143,ENSG00000227152,ENSG00000196240,ENSG00000196539,ENSG00000229255,ENSG00000203661,ENSG00000271934,ENSG00000224521,ENSG00000227102,ENSG00000183310,ENSG00000184022,ENSG00000201602,ENSG00000271701,ENSG00000177151,ENSG00000187701,ENSG00000189181
chr1	248810691	248810891	1:248810691-248810891	ENSG00000175143,ENSG00000227152,ENSG00000196240,ENSG00000196539,ENSG00000224521,ENSG00000182783,ENSG00000183310,ENSG00000184022,ENSG00000201602,ENSG00000271701,ENSG00000279301,ENSG00000177151,ENSG00000187701,ENSG00000286015,ENSG00000189181,ENSG00000229703,ENSG00000276520,ENSG00000242529,ENSG00000259823,ENSG00000229663,ENSG00000175137
chr1	248825785	248826509	1:248825785-248826509	ENSG00000175143,ENSG00000227152,ENSG00000196240,ENSG00000188558,ENSG00000183310,ENSG00000184022,ENSG00000201602,ENSG00000271701,ENSG00000177151,ENSG00000187701,ENSG00000286015,ENSG00000189181,ENSG00000229703,ENSG00000276520,ENSG00000242529,ENSG00000259823,ENSG00000229663,ENSG00000175137,ENSG00000264500,ENSG00000171161,ENSG00000171163,ENSG00000227237,ENSG00000233084
chr1	248826566	248827017	1:248826566-248827017	ENSG00000196240,ENSG00000184022,ENSG00000201602,ENSG00000271701,ENSG00000177151,ENSG00000187701,ENSG00000286015,ENSG00000189181,ENSG00000229703,ENSG00000276520,ENSG00000242529,ENSG00000259823,ENSG00000229663,ENSG00000175137,ENSG00000264500,ENSG00000171161
chr1	248836765	248836865	1:248836765-248836865	ENSG00000271934,ENSG00000264500,ENSG00000171161
chr1	248837215	248837354	1:248837215-248837354	ENSG00000271934,ENSG00000264500,ENSG00000171161
chr1	248837672	248837833	1:248837672-248837833	ENSG00000271934,ENSG00000264500,ENSG00000171161
chr1	248837872	248839065	1:248837872-248839065	ENSG00000175143,ENSG00000227152,ENSG00000196240,ENSG00000196539,ENSG00000271934,ENSG00000224521,ENSG00000184022,ENSG00000201602,ENSG00000271701,ENSG00000177151,ENSG00000187701,ENSG00000286015,ENSG00000189181,ENSG00000229703,ENSG00000276520,ENSG00000242529,ENSG00000259823,ENSG00000229663,ENSG00000175137,ENSG00000264500,ENSG00000171161,ENSG00000171163,ENSG00000227237,ENSG00000233084
chr1	248841807	248842015	1:248841807-248842015	ENSG00000227102,ENSG00000279301,ENSG00000286015,ENSG00000189181,ENSG00000229703,ENSG00000276520,ENSG00000259823,ENSG00000229663,ENSG00000171161,ENSG00000171163,ENSG00000227237,ENSG00000233084
chr1	248842096	248842251	1:248842096-248842251	ENSG00000171161
chr1	248844648	248844788	1:248844648-248844788	-
chr1	248858131	248858452	1:248858131-248858452	ENSG00000171163,ENSG00000227237
chr1	248858700	248858842	1:248858700-248858842	ENSG00000171163,ENSG00000227237
chr1	248858879	248859306	1:248858879-248859306	ENSG00000229255,ENSG00000203661,ENSG00000279301,ENSG00000229703,ENSG00000276520,ENSG00000242529,ENSG00000171163,ENSG00000227237,ENSG00000233084
chr1	248859562	248859756	1:248859562-248859756	ENSG00000171163,ENSG00000227237
chr1	248863293	248863595	1:248863293-248863595	ENSG00000171163,ENSG00000227237
chr1	248873150	248873417	1:248873150-248873417	ENSG00000224521,ENSG00000227102,ENSG00000183310,ENSG00000259823
chr1	248873505	248874381	1:248873505-248874381	ENSG00000227152,ENSG00000196240,ENSG00000196539,ENSG00000224521,ENSG00000227102,ENSG00000183310,ENSG00000184022,ENSG00000201602,ENSG00000271701,ENSG00000177151,ENSG00000187701,ENSG00000286015,ENSG00000189181,ENSG00000229703,ENSG00000276520,ENSG00000242529,ENSG00000259823,ENSG00000229663,ENSG00000171163,ENSG00000227237,ENSG00000185220,ENSG00000233084
chr1	248874479	248874711	1:248874479-248874711	ENSG00000224521,ENSG00000227102
chr1	248886602	248886702	1:248886602-248886702	ENSG00000229255,ENSG00000203661,ENSG00000184022,ENSG00000177151,ENSG00000286015,ENSG00000189181,ENSG00000242529,ENSG00000259823,ENSG00000229663,ENSG00000233084
chr1	248905996	248906882	1:248905996-248906882	ENSG00000175143,ENSG00000196539,ENSG00000184022,ENSG00000201602,ENSG00000271701,ENSG00000279301,ENSG00000177151,ENSG00000286015,ENSG00000189181,ENSG00000229703,ENSG00000276520,ENSG00000242529,ENSG00000259823,ENSG00000229663,ENSG00000185220,ENSG00000200495,ENSG00000233084
chr1	248906936	248907039	1:248906936-248907039	ENSG00000279301,ENSG00000177151,ENSG00000242529,ENSG00000229663,ENSG00000185220,ENSG00000200495,ENSG00000233084
chr1	248907185	248907285	1:248907185-248907285	ENSG00000279301,ENSG00000185220,ENSG00000200495,ENSG00000233084
chr1	248924753	248924879	1:248924753-248924879	ENSG00000175143,ENSG00000227152,ENSG00000184022,ENSG00000201602,ENSG00000271701,ENSG00000177151,ENSG00000187701,ENSG00000286015,ENSG00000189181,ENSG00000229703,ENSG00000276520,ENSG00000242529,ENSG00000259823,ENSG00000229663,ENSG00000185220,ENSG00000200495,ENSG00000233084
chr1	248945565	248945729	1:248945565-248945729	-
chr10	134826	135130	10:134826-135130	ENSG00000212331,ENSG00000276662,ENSG00000015171,ENSG00000232420,ENSG00000261456
chr10	135257	135573	10:135257-135573	ENSG00000212331,ENSG00000276662,ENSG00000015171,ENSG00000232420,ENSG00000261456
chr10	135629	136418	10:135629-136418	ENSG00000212331,ENSG00000276662,ENSG00000015171,ENSG00000232420,ENSG00000261456
chr10	200475	200578	10:200475-200578	ENSG00000212331,ENSG00000276662,ENSG00000232420,ENSG00000261456
chr10	214693	214819	10:214693-214819	ENSG00000201861,ENSG00000212331,ENSG00000276662,ENSG00000232420,ENSG00000261456,ENSG00000237297,ENSG00000260370
chr10	241541	241794	10:241541-241794	ENSG00000201861,ENSG00000212331,ENSG00000015171,ENSG00000232420,ENSG00000261456
chr10	267156	267365	10:267156-267365	ENSG00000201861,ENSG00000232420,ENSG00000261456
chr10	308144	309014	10:308144-309014	ENSG00000201861,ENSG00000212331,ENSG00000276662,ENSG00000232420,ENSG00000261456,ENSG00000237297,ENSG00000260370,ENSG00000287043
chr10	310578	310824	10:310578-310824	ENSG00000201861,ENSG00000232420
chr10	311059	311254	10:311059-311254	ENSG00000201861
chr10	324019	324177	10:324019-324177	ENSG00000201861,ENSG00000151240,ENSG00000232420,ENSG00000261456,ENSG00000237297,ENSG00000260370
chr10	329399	329693	10:329399-329693	ENSG00000201861,ENSG00000151240
chr10	425531	425631	10:425531-425631	ENSG00000233021,ENSG00000239822
chr10	438623	438742	10:438623-438742	ENSG00000233021,ENSG00000239822
chr10	486343	486443	10:486343-486443	ENSG00000151240
chr10	490974	491297	10:490974-491297	ENSG00000151240,ENSG00000237297,ENSG00000260370
chr10	510452	510783	10:510452-510783	ENSG00000261456,ENSG00000237297,ENSG00000260370,ENSG00000231601
chr10	511061	511318	10:511061-511318	ENSG00000261456,ENSG00000237297,ENSG00000260370,ENSG00000231601
chr10	511784	512025	10:511784-512025	-
chr10	584363	584502	10:584363-584502	-
chr10	588523	588623	10:588523-588623	-
chr10	593083	593183	10:593083-593183	-
chr10	593814	594260	10:593814-594260	ENSG00000231601
chr10	598506	598606	10:598506-598606	-
chr10	598782	598882	10:598782-598882	ENSG00000231601
chr10	614834	614936	10:614834-614936	ENSG00000225140
chr10	625060	625677	10:625060-625677	ENSG00000263511,ENSG00000225140,ENSG00000180525
chr10	648304	648477	10:648304-648477	ENSG00000263511,ENSG00000180525
chr10	661086	661536	10:661086-661536	ENSG00000180525
chr10	664422	664522	10:664422-664522	ENSG00000180525
chr10	678004	678160	10:678004-678160	ENSG00000180525,ENSG00000231601
chr10	689369	689469	10:689369-689469	ENSG00000151240
chr10	689539	689911	10:689539-689911	ENSG00000151240,ENSG00000237297,ENSG00000260370,ENSG00000180525,ENSG00000231601
chr10	690018	690233	10:690018-690233	ENSG00000151240,ENSG00000237297,ENSG00000260370,ENSG00000231601
chr10	784821	784980	10:784821-784980	ENSG00000231601
chr10	786889	787056	10:786889-787056	ENSG00000261456,ENSG00000231601
chr10	787837	787957	10:787837-787957	ENSG00000261456,ENSG00000231601
chr10	788808	788927	10:788808-788927	ENSG00000231601
chr10	789120	789247	10:789120-789247	ENSG00000261456,ENSG00000231601
chr10	789376	789720	10:789376-789720	ENSG00000261456,ENSG00000237297,ENSG00000260370,ENSG00000231601,ENSG00000287043
chr10	821630	821924	10:821630-821924	ENSG00000107929
chr10	873246	873346	10:873246-873346	-
chr10	876517	876651	10:876517-876651	-
chr10	878230	878726	10:878230-878726	-
chr10	878974	879077	10:878974-879077	-
chr10	905654	905754	10:905654-905754	ENSG00000107929
chr10	930795	930895	10:930795-930895	ENSG00000107929,ENSG00000229869
chr10	931258	931405	10:931258-931405	ENSG00000107929,ENSG00000229869
chr10	931567	932297	10:931567-932297	ENSG00000107929,ENSG00000229869
chr10	969653	969755	10:969653-969755	-
chr10	970654	971144	10:970654-971144	-
chr10	971798	971898	10:971798-971898	-
chr10	981013	981158	10:981013-981158	ENSG00000205740,ENSG00000107937
chr10	988223	988683	10:988223-988683	ENSG00000205740,ENSG00000107937
chr10	988748	988848	10:988748-988848	ENSG00000205740,ENSG00000107937
chr10	989006	989106	10:989006-989106	ENSG00000205740,ENSG00000107937
chr10	992968	993320	10:992968-993320	ENSG00000205740,ENSG00000107937
chr10	993488	993821	10:993488-993821	ENSG00000205740,ENSG00000107937
chr10	1004121	1004221	10:1004121-1004221	ENSG00000107937
chr10	1021290	1021390	10:1021290-1021390	ENSG00000148377,ENSG00000232656
chr10	1030007	1030107	10:1030007-1030107	ENSG00000148377,ENSG00000232656
chr10	1033732	1033861	10:1033732-1033861	ENSG00000148377,ENSG00000232656
chr10	1034886	1034986	10:1034886-1034986	ENSG00000148377,ENSG00000232656
chr10	1044291	1044691	10:1044291-1044691	ENSG00000232656,ENSG00000067064,ENSG00000047056
chr10	1044781	1044881	10:1044781-1044881	ENSG00000232656,ENSG00000067064,ENSG00000047056
chr10	1046342	1046502	10:1046342-1046502	ENSG00000067064,ENSG00000047056
chr10	1048307	1048477	10:1048307-1048477	ENSG00000067064,ENSG00000047056
chr10	1048514	1049797	10:1048514-1049797	ENSG00000232656,ENSG00000067064,ENSG00000047056
chr10	1049855	1049979	10:1049855-1049979	ENSG00000067064,ENSG00000047056
chr10	1052621	1052810	10:1052621-1052810	ENSG00000067064,ENSG00000047056
chr10	1055750	1055850	10:1055750-1055850	ENSG00000047056
chr10	1055930	1056043	10:1055930-1056043	ENSG00000047056
chr10	1056141	1056867	10:1056141-1056867	ENSG00000067064,ENSG00000047056
chr10	1057362	1057491	10:1057362-1057491	ENSG00000047056
chr10	1149884	1149986	10:1149884-1149986	ENSG00000229205,ENSG00000287043,ENSG00000282390,ENSG00000205696
chr10	1154141	1154241	10:1154141-1154241	ENSG00000229205,ENSG00000287043
chr10	1328510	1328626	10:1328510-1328626	ENSG00000237500,ENSG00000234556,ENSG00000287653,ENSG00000287043,ENSG00000282390,ENSG00000233052,ENSG00000205696
chr10	1350756	1350856	10:1350756-1350856	ENSG00000235281,ENSG00000234170,ENSG00000234556,ENSG00000287653,ENSG00000287043,ENSG00000282390,ENSG00000233052,ENSG00000205696
chr10	1737422	1737556	10:1737422-1737556	ENSG00000286858,ENSG00000235281,ENSG00000237500,ENSG00000234170,ENSG00000234556,ENSG00000231326,ENSG00000234962,ENSG00000287653,ENSG00000185736,ENSG00000205696
chr10	1737610	1737715	10:1737610-1737715	ENSG00000286858,ENSG00000235281,ENSG00000237500,ENSG00000234170,ENSG00000234556,ENSG00000231326,ENSG00000234962,ENSG00000287653,ENSG00000185736,ENSG00000205696
chr10	2076207	2076307	10:2076207-2076307	ENSG00000235281,ENSG00000237500,ENSG00000234170,ENSG00000234556,ENSG00000212156,ENSG00000231326,ENSG00000227912,ENSG00000252998,ENSG00000278069,ENSG00000226694,ENSG00000234962,ENSG00000287653
chr10	2122088	2122253	10:2122088-2122253	ENSG00000286858,ENSG00000235281,ENSG00000237500,ENSG00000234170,ENSG00000234556,ENSG00000212156,ENSG00000231326,ENSG00000227912,ENSG00000252998,ENSG00000234962,ENSG00000287653,ENSG00000205696
chr10	2237025	2237148	10:2237025-2237148	ENSG00000286858,ENSG00000235281,ENSG00000237500,ENSG00000234170,ENSG00000234556,ENSG00000212156,ENSG00000231326,ENSG00000227912,ENSG00000252998,ENSG00000234962,ENSG00000287653,ENSG00000205696
chr10	2920606	2920771	10:2920606-2920771	ENSG00000234182,ENSG00000231743,ENSG00000286858,ENSG00000235281,ENSG00000237500,ENSG00000234170,ENSG00000234962
chr10	2925821	2925964	10:2925821-2925964	ENSG00000287560,ENSG00000234182,ENSG00000231743,ENSG00000286858,ENSG00000235281,ENSG00000237500,ENSG00000234170,ENSG00000234962
chr10	2928340	2928440	10:2928340-2928440	ENSG00000234182,ENSG00000231743,ENSG00000286858
chr10	3027638	3027753	10:3027638-3027753	ENSG00000287560,ENSG00000234182,ENSG00000231743,ENSG00000286858,ENSG00000235281,ENSG00000237500,ENSG00000234170,ENSG00000234556
chr10	3034039	3034296	10:3034039-3034296	ENSG00000273001,ENSG00000287560,ENSG00000234182,ENSG00000231743,ENSG00000286858,ENSG00000235281,ENSG00000237500,ENSG00000234170,ENSG00000234556,ENSG00000231326,ENSG00000234962,ENSG00000287653
chr10	3043615	3043736	10:3043615-3043736	ENSG00000287560,ENSG00000234182,ENSG00000231743,ENSG00000235281,ENSG00000234170
chr10	3068528	3068643	10:3068528-3068643	ENSG00000067057,ENSG00000273001
chr10	3090987	3091159	10:3090987-3091159	ENSG00000067057,ENSG00000273001
chr10	3095381	3095511	10:3095381-3095511	ENSG00000067057,ENSG00000273001
chr10	3095571	3095671	10:3095571-3095671	ENSG00000067057
chr10	3095792	3095906	10:3095792-3095906	ENSG00000067057,ENSG00000273001
chr10	3099338	3099453	10:3099338-3099453	ENSG00000067057,ENSG00000273001
chr10	3104701	3104916	10:3104701-3104916	ENSG00000067057
chr10	3107363	3107988	10:3107363-3107988	ENSG00000067057,ENSG00000273001
chr10	3108535	3108635	10:3108535-3108635	ENSG00000067057
chr10	3111899	3112129	10:3111899-3112129	ENSG00000067057
chr10	3129005	3129128	10:3129005-3129128	ENSG00000278419,ENSG00000067057
chr10	3136214	3136444	10:3136214-3136444	ENSG00000237399,ENSG00000107959,ENSG00000278419
chr10	3136475	3136667	10:3136475-3136667	ENSG00000237399,ENSG00000107959,ENSG00000278419
chr10	3136866	3137054	10:3136866-3137054	ENSG00000237399,ENSG00000107959,ENSG00000278419
chr10	3137266	3137595	10:3137266-3137595	ENSG00000237399,ENSG00000107959,ENSG00000278419,ENSG00000067057
chr10	3159318	3159445	10:3159318-3159445	ENSG00000107959
chr10	3164216	3164316	10:3164216-3164316	ENSG00000107959
chr10	3169926	3170026	10:3169926-3170026	ENSG00000107959
chr10	3172116	3172301	10:3172116-3172301	ENSG00000107959
chr10	3172384	3173515	10:3172384-3173515	ENSG00000107959
chr10	3173761	3173861	10:3173761-3173861	ENSG00000107959
chr10	3197405	3197633	10:3197405-3197633	ENSG00000287428,ENSG00000288657,ENSG00000227338,ENSG00000226762,ENSG00000236968,ENSG00000288566,ENSG00000287023
chr10	3213889	3213991	10:3213889-3213991	ENSG00000287428,ENSG00000227338,ENSG00000226762,ENSG00000236968,ENSG00000288566
chr10	3372386	3372632	10:3372386-3372632	ENSG00000236892,ENSG00000286610,ENSG00000287428,ENSG00000288657,ENSG00000227338,ENSG00000226762
chr10	3412348	3412448	10:3412348-3412448	ENSG00000286610,ENSG00000287428,ENSG00000288657,ENSG00000227338,ENSG00000226762
chr10	3425952	3426098	10:3425952-3426098	ENSG00000286610,ENSG00000287428,ENSG00000288657,ENSG00000227338,ENSG00000226762
chr10	3426528	3426628	10:3426528-3426628	ENSG00000286610,ENSG00000287428,ENSG00000288657,ENSG00000227338,ENSG00000226762
chr10	3428220	3428320	10:3428220-3428320	ENSG00000286610,ENSG00000287428,ENSG00000288657,ENSG00000227338,ENSG00000226762
chr10	3467168	3467585	10:3467168-3467585	ENSG00000236892,ENSG00000286610,ENSG00000287428,ENSG00000288657,ENSG00000227338
chr10	3467629	3467769	10:3467629-3467769	ENSG00000286610,ENSG00000227338
chr10	3468339	3468479	10:3468339-3468479	ENSG00000236892,ENSG00000286610,ENSG00000287428,ENSG00000288657,ENSG00000227338
chr10	3469024	3469603	10:3469024-3469603	ENSG00000236892,ENSG00000233321,ENSG00000286610,ENSG00000287428,ENSG00000288657,ENSG00000227338,ENSG00000226762
chr10	3473464	3473607	10:3473464-3473607	ENSG00000236892
chr10	3475518	3475619	10:3475518-3475619	ENSG00000236892,ENSG00000287428,ENSG00000226762
chr10	3477776	3477980	10:3477776-3477980	ENSG00000236892,ENSG00000233321,ENSG00000286610,ENSG00000287428,ENSG00000288657,ENSG00000227338,ENSG00000226762
chr10	3482216	3482316	10:3482216-3482316	-
chr10	3494366	3494487	10:3494366-3494487	ENSG00000236892,ENSG00000233321
chr10	3500445	3500777	10:3500445-3500777	ENSG00000233321
chr10	3525974	3526088	10:3525974-3526088	ENSG00000236892,ENSG00000233321,ENSG00000226762
chr10	3615426	3615600	10:3615426-3615600	ENSG00000236892
chr10	3623881	3624062	10:3623881-3624062	ENSG00000236892,ENSG00000287428,ENSG00000288657,ENSG00000227338,ENSG00000226762
chr10	3668349	3668457	10:3668349-3668457	-
chr10	3720427	3720543	10:3720427-3720543	ENSG00000229672
chr10	3720637	3720801	10:3720637-3720801	ENSG00000236892,ENSG00000287428,ENSG00000288657,ENSG00000227338,ENSG00000229672
chr10	3774389	3774489	10:3774389-3774489	ENSG00000229672,ENSG00000228353
chr10	3776283	3776387	10:3776283-3776387	ENSG00000229672,ENSG00000228353,ENSG00000067082
chr10	3776856	3776965	10:3776856-3776965	ENSG00000229672,ENSG00000228353,ENSG00000067082
chr10	3777458	3777558	10:3777458-3777558	ENSG00000229672,ENSG00000228353,ENSG00000067082
chr10	3778163	3778263	10:3778163-3778263	ENSG00000229672,ENSG00000228353,ENSG00000067082
chr10	3778876	3778978	10:3778876-3778978	ENSG00000229672,ENSG00000228353,ENSG00000067082
chr10	3779223	3779341	10:3779223-3779341	ENSG00000229672,ENSG00000228353,ENSG00000067082
chr10	3781284	3781384	10:3781284-3781384	ENSG00000067082
chr10	3781487	3781828	10:3781487-3781828	ENSG00000229672,ENSG00000067082,ENSG00000287175,ENSG00000233117
chr10	3782228	3783281	10:3782228-3783281	ENSG00000229672,ENSG00000067082,ENSG00000287175,ENSG00000233117
chr10	3783324	3783505	10:3783324-3783505	ENSG00000229672,ENSG00000067082,ENSG00000287175,ENSG00000233117
chr10	3783834	3784093	10:3783834-3784093	ENSG00000229672,ENSG00000067082,ENSG00000287175
chr10	3784908	3785880	10:3784908-3785880	ENSG00000229672,ENSG00000067082,ENSG00000287175,ENSG00000274809,ENSG00000227101,ENSG00000233117
chr10	3785973	3786181	10:3785973-3786181	ENSG00000067082,ENSG00000287175
chr10	3786519	3786740	10:3786519-3786740	ENSG00000067082,ENSG00000287175
chr10	3810469	3810655	10:3810469-3810655	ENSG00000287175
chr10	3811505	3811623	10:3811505-3811623	ENSG00000287175
chr10	3825300	3825467	10:3825300-3825467	ENSG00000230573
chr10	3825524	3825624	10:3825524-3825624	ENSG00000230573
chr10	3828974	3829131	10:3828974-3829131	ENSG00000287175,ENSG00000230573
chr10	3852373	3852517	10:3852373-3852517	-
chr10	3887057	3887157	10:3887057-3887157	ENSG00000274809
chr10	3911815	3911977	10:3911815-3911977	ENSG00000226005,ENSG00000274809
chr10	3924499	3924611	10:3924499-3924611	ENSG00000226005,ENSG00000274809,ENSG00000227101
chr10	3926899	3927027	10:3926899-3927027	ENSG00000226005,ENSG00000274809,ENSG00000227101
chr10	3936067	3936167	10:3936067-3936167	ENSG00000226005,ENSG00000274809
chr10	3936274	3936374	10:3936274-3936374	ENSG00000226005,ENSG00000274809
chr10	4046803	4046929	10:4046803-4046929	ENSG00000274809,ENSG00000227101,ENSG00000236990
chr10	4050656	4050756	10:4050656-4050756	ENSG00000274809,ENSG00000227101,ENSG00000236990
chr10	4051122	4051324	10:4051122-4051324	ENSG00000274809,ENSG00000227101,ENSG00000236990
chr10	4058702	4058964	10:4058702-4058964	ENSG00000274809,ENSG00000227101,ENSG00000236990
chr10	4061460	4061911	10:4061460-4061911	ENSG00000274809,ENSG00000227101,ENSG00000236990
chr10	4083712	4083946	10:4083712-4083946	ENSG00000274809,ENSG00000227101,ENSG00000233117,ENSG00000224382,ENSG00000286687
chr10	4284079	4284183	10:4284079-4284183	ENSG00000233117,ENSG00000224382,ENSG00000286687
chr10	4429663	4429763	10:4429663-4429763	ENSG00000224382,ENSG00000230096,ENSG00000287246,ENSG00000286687
chr10	4451183	4451308	10:4451183-4451308	ENSG00000224382,ENSG00000287246,ENSG00000286687
chr10	4520507	4520607	10:4520507-4520607	ENSG00000286687,ENSG00000207124
chr10	4533721	4533887	10:4533721-4533887	ENSG00000224382,ENSG00000287246,ENSG00000286687,ENSG00000207124
chr10	4639965	4640313	10:4639965-4640313	ENSG00000224382,ENSG00000286687,ENSG00000207124,ENSG00000287023
chr10	4656707	4656853	10:4656707-4656853	ENSG00000286687,ENSG00000207124,ENSG00000231298,ENSG00000225269
chr10	4658898	4659014	10:4658898-4659014	ENSG00000207124,ENSG00000231298,ENSG00000225269
chr10	4661084	4661461	10:4661084-4661461	ENSG00000231298,ENSG00000225269
chr10	4661586	4662387	10:4661586-4662387	ENSG00000233117,ENSG00000286687,ENSG00000207124,ENSG00000231298,ENSG00000225269
chr10	4662711	4662844	10:4662711-4662844	ENSG00000231298,ENSG00000225269
chr10	4662947	4663508	10:4662947-4663508	ENSG00000233117,ENSG00000286687,ENSG00000207124,ENSG00000231298,ENSG00000225269
chr10	4663548	4663730	10:4663548-4663730	ENSG00000231298,ENSG00000225269
chr10	4677536	4677942	10:4677536-4677942	ENSG00000231298
chr10	4683617	4683751	10:4683617-4683751	ENSG00000231298
chr10	4722207	4722353	10:4722207-4722353	ENSG00000287023
chr10	4733167	4733365	10:4733167-4733365	ENSG00000287023
chr10	4767213	4767313	10:4767213-4767313	ENSG00000207124,ENSG00000287023
chr10	4815319	4815419	10:4815319-4815419	ENSG00000287023,ENSG00000165568
chr10	4825776	4826336	10:4825776-4826336	ENSG00000165568
chr10	4826517	4826770	10:4826517-4826770	ENSG00000165568
chr10	4849682	4850041	10:4849682-4850041	-
chr10	4851323	4851423	10:4851323-4851423	ENSG00000151631,ENSG00000224034
chr10	4851900	4852100	10:4851900-4852100	ENSG00000151631,ENSG00000224034
chr10	4866498	4866598	10:4866498-4866598	ENSG00000151631
chr10	4939493	4939625	10:4939493-4939625	ENSG00000151631
chr10	4942800	4942900	10:4942800-4942900	ENSG00000151631
chr10	4943013	4943126	10:4943013-4943126	ENSG00000151631
chr10	4947279	4947461	10:4947279-4947461	ENSG00000151631
chr10	4947716	4948125	10:4947716-4948125	ENSG00000151631,ENSG00000238840,ENSG00000187134,ENSG00000225418,ENSG00000287848
chr10	4963372	4963505	10:4963372-4963505	ENSG00000151631,ENSG00000238840,ENSG00000187134,ENSG00000224034
chr10	4969146	4969246	10:4969146-4969246	ENSG00000238840,ENSG00000187134
chr10	4982507	4982666	10:4982507-4982666	-
chr10	4982772	4982881	10:4982772-4982881	-
chr10	4983547	4983741	10:4983547-4983741	-
chr10	4984510	4984655	10:4984510-4984655	-
chr10	4985077	4985177	10:4985077-4985177	ENSG00000224251
chr10	4996048	4996148	10:4996048-4996148	ENSG00000151632,ENSG00000224251,ENSG00000239148
chr10	5003749	5003949	10:5003749-5003949	ENSG00000151632,ENSG00000224251,ENSG00000239148
chr10	5008372	5008478	10:5008372-5008478	ENSG00000151632,ENSG00000224251,ENSG00000239148
chr10	5015136	5015256	10:5015136-5015256	ENSG00000151632
chr10	5018837	5019171	10:5018837-5019171	ENSG00000151632
chr10	5025537	5025866	10:5025537-5025866	ENSG00000151632,ENSG00000196139,ENSG00000225418,ENSG00000287848,ENSG00000231039,ENSG00000224034
chr10	5033419	5033678	10:5033419-5033678	ENSG00000196139
chr10	5043904	5044014	10:5043904-5044014	ENSG00000196139
chr10	5071124	5071263	10:5071124-5071263	ENSG00000196139
chr10	5071431	5071542	10:5071431-5071542	ENSG00000196139,ENSG00000225418
chr10	5071590	5072116	10:5071590-5072116	ENSG00000151631,ENSG00000196139,ENSG00000239142,ENSG00000225418,ENSG00000228291,ENSG00000287848,ENSG00000231039,ENSG00000224034
chr10	5072249	5072371	10:5072249-5072371	ENSG00000196139,ENSG00000225418
chr10	5094262	5094457	10:5094262-5094457	ENSG00000196139,ENSG00000239142,ENSG00000225418
chr10	5094718	5094862	10:5094718-5094862	ENSG00000196139,ENSG00000239142,ENSG00000225418
chr10	5095815	5095917	10:5095815-5095917	ENSG00000196139,ENSG00000239142,ENSG00000225418,ENSG00000224034
chr10	5096105	5096242	10:5096105-5096242	ENSG00000196139,ENSG00000239142,ENSG00000225418,ENSG00000224034
chr10	5105903	5106003	10:5105903-5106003	ENSG00000196139,ENSG00000225418,ENSG00000287848,ENSG00000231039,ENSG00000224034
chr10	5185151	5185382	10:5185151-5185382	ENSG00000225418,ENSG00000264006,ENSG00000198610,ENSG00000228291,ENSG00000287848,ENSG00000231039,ENSG00000224034
chr10	5188071	5188171	10:5188071-5188171	ENSG00000225418,ENSG00000264006,ENSG00000198610,ENSG00000228291,ENSG00000287848,ENSG00000231039
chr10	5294160	5294301	10:5294160-5294301	ENSG00000287848,ENSG00000231039,ENSG00000224034,ENSG00000215267,ENSG00000223987,ENSG00000178473
chr10	5344147	5344247	10:5344147-5344247	ENSG00000287848,ENSG00000231039,ENSG00000224034,ENSG00000223987,ENSG00000280450,ENSG00000178473
chr10	5412230	5412330	10:5412230-5412330	ENSG00000178462,ENSG00000173848
chr10	5412380	5412878	10:5412380-5412878	ENSG00000178473,ENSG00000178462,ENSG00000173848
chr10	5413456	5413654	10:5413456-5413654	ENSG00000178462,ENSG00000173848
chr10	5433329	5433520	10:5433329-5433520	ENSG00000178462
chr10	5445966	5446095	10:5445966-5446095	ENSG00000173848
chr10	5446474	5446795	10:5446474-5446795	ENSG00000178473,ENSG00000173848,ENSG00000287235,ENSG00000228685,ENSG00000240577,ENSG00000226647
chr10	5451142	5451299	10:5451142-5451299	ENSG00000173848
chr10	5456773	5456884	10:5456773-5456884	ENSG00000173848
chr10	5462002	5462285	10:5462002-5462285	ENSG00000287235
chr10	5462545	5462697	10:5462545-5462697	-
chr10	5466033	5466258	10:5466033-5466258	ENSG00000287235
chr10	5466510	5466832	10:5466510-5466832	ENSG00000287235
chr10	5468407	5468567	10:5468407-5468567	ENSG00000287235
chr10	5468605	5469144	10:5468605-5469144	ENSG00000287235
chr10	5474894	5474994	10:5474894-5474994	-
chr10	5490903	5491009	10:5490903-5491009	ENSG00000178372
chr10	5521333	5521831	10:5521333-5521831	ENSG00000178372,ENSG00000205488,ENSG00000178363,ENSG00000256462,ENSG00000287566,ENSG00000287235
chr10	5533211	5533311	10:5533211-5533311	ENSG00000205488,ENSG00000178363,ENSG00000256462,ENSG00000287235
chr10	5534657	5534857	10:5534657-5534857	ENSG00000205488,ENSG00000178363,ENSG00000256462,ENSG00000287235
chr10	5535022	5535527	10:5535022-5535527	ENSG00000205488,ENSG00000178363,ENSG00000256462,ENSG00000287566,ENSG00000287235
chr10	5537221	5537385	10:5537221-5537385	ENSG00000287566,ENSG00000287235
chr10	5546034	5546383	10:5546034-5546383	ENSG00000287566,ENSG00000287235
chr10	5601500	5601670	10:5601500-5601670	ENSG00000287235,ENSG00000242147
chr10	5601891	5602087	10:5601891-5602087	ENSG00000287235,ENSG00000242147
chr10	5602184	5602284	10:5602184-5602284	ENSG00000287235,ENSG00000242147
chr10	5614671	5615072	10:5614671-5615072	ENSG00000242147
chr10	5618811	5618964	10:5618811-5618964	ENSG00000242147,ENSG00000228685
chr10	5623230	5623449	10:5623230-5623449	ENSG00000287235,ENSG00000242147,ENSG00000228685,ENSG00000240577
chr10	5628353	5628468	10:5628353-5628468	ENSG00000242147,ENSG00000228685,ENSG00000240577
chr10	5629908	5630082	10:5629908-5630082	ENSG00000242147,ENSG00000228685,ENSG00000240577
chr10	5645302	5645543	10:5645302-5645543	ENSG00000240577,ENSG00000196372
chr10	5651870	5651977	10:5651870-5651977	ENSG00000240577,ENSG00000196372
chr10	5652094	5652565	10:5652094-5652565	ENSG00000240577,ENSG00000196372,ENSG00000226647
chr10	5666444	5666678	10:5666444-5666678	ENSG00000196372,ENSG00000108021,ENSG00000226647
chr10	5684366	5685012	10:5684366-5685012	ENSG00000196372,ENSG00000108021,ENSG00000226647,ENSG00000240180
chr10	5685624	5685724	10:5685624-5685724	ENSG00000108021,ENSG00000226647
chr10	5760147	5760264	10:5760147-5760264	ENSG00000108021,ENSG00000226647,ENSG00000057608,ENSG00000270427
chr10	5776946	5777083	10:5776946-5777083	ENSG00000226647,ENSG00000057608,ENSG00000270427
chr10	5795183	5795283	10:5795183-5795283	ENSG00000226647,ENSG00000057608,ENSG00000240180
chr10	5812840	5814098	10:5812840-5814098	ENSG00000226647,ENSG00000057608,ENSG00000270427,ENSG00000272764,ENSG00000240180
chr10	5816569	5816669	10:5816569-5816669	ENSG00000057608,ENSG00000272764,ENSG00000240180
chr10	5888439	5888589	10:5888439-5888589	ENSG00000134461,ENSG00000240180,ENSG00000134452
chr10	5888850	5888989	10:5888850-5888989	ENSG00000134461,ENSG00000240180,ENSG00000134452
chr10	5889269	5889369	10:5889269-5889369	ENSG00000134461,ENSG00000240180,ENSG00000134452
chr10	5889693	5890445	10:5889693-5890445	ENSG00000226647,ENSG00000134461,ENSG00000240180,ENSG00000134452
chr10	5890594	5890701	10:5890594-5890701	ENSG00000134461,ENSG00000240180,ENSG00000134452
chr10	5892130	5892299	10:5892130-5892299	ENSG00000134461,ENSG00000134452
chr10	5928353	5928514	10:5928353-5928514	ENSG00000134452
chr10	5932457	5932615	10:5932457-5932615	ENSG00000134452
chr10	5944391	5944718	10:5944391-5944718	ENSG00000134452,ENSG00000232807
chr10	5945457	5945840	10:5945457-5945840	ENSG00000232807
chr10	5951195	5951330	10:5951195-5951330	ENSG00000232807
chr10	5966194	5966394	10:5966194-5966394	ENSG00000134470
chr10	5971769	5971907	10:5971769-5971907	ENSG00000134470
chr10	5972025	5972125	10:5972025-5972125	ENSG00000134470
chr10	5975908	5976008	10:5975908-5976008	ENSG00000134470
chr10	5976048	5976284	10:5976048-5976284	ENSG00000134470
chr10	5977029	5977237	10:5977029-5977237	ENSG00000134470
chr10	5977310	5977410	10:5977310-5977410	ENSG00000134470
chr10	5977471	5977658	10:5977471-5977658	ENSG00000134470
chr10	5977953	5978058	10:5977953-5978058	ENSG00000134470
chr10	5986799	5986899	10:5986799-5986899	-
chr10	6009315	6009480	10:6009315-6009480	ENSG00000251922
chr10	6014294	6014462	10:6014294-6014462	ENSG00000251922
chr10	6022731	6022831	10:6022731-6022831	ENSG00000134460,ENSG00000251922,ENSG00000229664
chr10	6034002	6034126	10:6034002-6034126	ENSG00000134460,ENSG00000251922,ENSG00000229664
chr10	6050806	6051014	10:6050806-6051014	ENSG00000134460
chr10	6065725	6065825	10:6065725-6065825	ENSG00000134460,ENSG00000214015
chr10	6065856	6066244	10:6065856-6066244	ENSG00000134460,ENSG00000214015
chr10	6071625	6071731	10:6071625-6071731	ENSG00000134460,ENSG00000214015
chr10	6075334	6075434	10:6075334-6075434	ENSG00000134460,ENSG00000214015
chr10	6083137	6083256	10:6083137-6083256	ENSG00000134453
chr10	6086380	6086660	10:6086380-6086660	ENSG00000134453
chr10	6086902	6087127	10:6086902-6087127	ENSG00000134453
chr10	6088811	6089170	10:6088811-6089170	ENSG00000134460,ENSG00000251922,ENSG00000134453
chr10	6089342	6089555	10:6089342-6089555	ENSG00000134453
chr10	6103106	6103206	10:6103106-6103206	ENSG00000134453
chr10	6109152	6109286	10:6109152-6109286	ENSG00000134453
chr10	6114864	6115018	10:6114864-6115018	ENSG00000134453
chr10	6120904	6121053	10:6120904-6121053	ENSG00000134453
chr10	6124906	6125029	10:6124906-6125029	-
chr10	6128902	6129002	10:6128902-6129002	-
chr10	6141137	6141266	10:6141137-6141266	ENSG00000201581
chr10	6141307	6141738	10:6141307-6141738	ENSG00000201581
chr10	6142084	6142192	10:6142084-6142192	ENSG00000201581
chr10	6144542	6145527	10:6144542-6145527	ENSG00000283634,ENSG00000201581,ENSG00000263628
chr10	6147092	6147192	10:6147092-6147192	ENSG00000283634,ENSG00000201581,ENSG00000263628
chr10	6151130	6151232	10:6151130-6151232	ENSG00000283634,ENSG00000201581,ENSG00000263628
chr10	6151406	6151506	10:6151406-6151506	ENSG00000283634,ENSG00000201581,ENSG00000263628
chr10	6151543	6151834	10:6151543-6151834	ENSG00000283634,ENSG00000201581,ENSG00000263628
chr10	6153143	6153432	10:6153143-6153432	ENSG00000283634,ENSG00000201581,ENSG00000263628
chr10	6154046	6154146	10:6154046-6154146	ENSG00000283634,ENSG00000201581,ENSG00000263628
chr10	6163571	6163978	10:6163571-6163978	ENSG00000283634,ENSG00000201581,ENSG00000263628
chr10	6164056	6164258	10:6164056-6164258	-
chr10	6164582	6164682	10:6164582-6164682	-
chr10	6171882	6172201	10:6171882-6172201	-
chr10	6174128	6174744	10:6174128-6174744	-
chr10	6175531	6175631	10:6175531-6175631	-
chr10	6176287	6176387	10:6176287-6176387	-
chr10	6176547	6176647	10:6176547-6176647	-
chr10	6176738	6176855	10:6176738-6176855	-
chr10	6177056	6177167	10:6177056-6177167	-
chr10	6178120	6178312	10:6178120-6178312	-
chr10	6179199	6179314	10:6179199-6179314	-
chr10	6182311	6182930	10:6182311-6182930	-
chr10	6185370	6185499	10:6185370-6185499	-
chr10	6186290	6186433	10:6186290-6186433	-
chr10	6187359	6187459	10:6187359-6187459	-
chr10	6187773	6187932	10:6187773-6187932	-
chr10	6191766	6191941	10:6191766-6191941	-
chr10	6192166	6192873	10:6192166-6192873	-
chr10	6194684	6195098	10:6194684-6195098	-
chr10	6195745	6196197	10:6195745-6196197	ENSG00000213994,ENSG00000170525
chr10	6196616	6196755	10:6196616-6196755	ENSG00000213994
chr10	6197428	6197530	10:6197428-6197530	ENSG00000213994
chr10	6198139	6198292	10:6198139-6198292	ENSG00000213994
chr10	6199373	6199473	10:6199373-6199473	ENSG00000213994
chr10	6199840	6199940	10:6199840-6199940	ENSG00000213994
chr10	6200544	6201236	10:6200544-6201236	ENSG00000213994,ENSG00000170525
chr10	6201527	6202005	10:6201527-6202005	ENSG00000213994,ENSG00000170525
chr10	6202105	6202226	10:6202105-6202226	ENSG00000213994
chr10	6202269	6203611	10:6202269-6203611	ENSG00000213994,ENSG00000170525
chr10	6203880	6205286	10:6203880-6205286	ENSG00000213994,ENSG00000170525
chr10	6205408	6205865	10:6205408-6205865	ENSG00000213994
chr10	6205907	6206023	10:6205907-6206023	ENSG00000213994
chr10	6206577	6206703	10:6206577-6206703	ENSG00000213994
chr10	6207210	6207310	10:6207210-6207310	ENSG00000213994
chr10	6207390	6207600	10:6207390-6207600	ENSG00000213994
chr10	6207733	6209179	10:6207733-6209179	ENSG00000213994
chr10	6209245	6209353	10:6209245-6209353	ENSG00000213994
chr10	6209453	6209613	10:6209453-6209613	ENSG00000213994
chr10	6209706	6209831	10:6209706-6209831	ENSG00000213994
chr10	6209925	6210398	10:6209925-6210398	-
chr10	6211015	6211217	10:6211015-6211217	-
chr10	6211325	6211719	10:6211325-6211719	-
chr10	6211752	6212616	10:6211752-6212616	-
chr10	6212688	6213241	10:6212688-6213241	-
chr10	6213366	6213969	10:6213366-6213969	-
chr10	6214218	6214360	10:6214218-6214360	-
chr10	6214781	6214909	10:6214781-6214909	-
chr10	6215162	6215400	10:6215162-6215400	-
chr10	6215443	6216411	10:6215443-6216411	ENSG00000170525
chr10	6216547	6216682	10:6216547-6216682	-
chr10	6217066	6217690	10:6217066-6217690	-
chr10	6217968	6218834	10:6217968-6218834	-
chr10	6218946	6219796	10:6218946-6219796	ENSG00000170525
chr10	6219835	6220235	10:6219835-6220235	-
chr10	6220695	6220877	10:6220695-6220877	ENSG00000170525
chr10	6221084	6222611	10:6221084-6222611	ENSG00000170525
chr10	6222728	6223577	10:6222728-6223577	ENSG00000170525
chr10	6223890	6224013	10:6223890-6224013	-
chr10	6224162	6224419	10:6224162-6224419	ENSG00000170525
chr10	6224526	6224659	10:6224526-6224659	-
chr10	6224759	6226353	10:6224759-6226353	ENSG00000170525
chr10	6226419	6226694	10:6226419-6226694	-
chr10	6226813	6227144	10:6226813-6227144	-
chr10	6227355	6227841	10:6227355-6227841	ENSG00000170525
chr10	6227907	6228222	10:6227907-6228222	ENSG00000170525
chr10	6228324	6229058	10:6228324-6229058	ENSG00000170525
chr10	6229127	6230893	10:6229127-6230893	-
chr10	6230957	6232887	10:6230957-6232887	-
chr10	6232918	6234240	10:6232918-6234240	-
chr10	6234311	6234978	10:6234311-6234978	-
chr10	6235038	6235177	10:6235038-6235177	-
chr10	6235232	6235332	10:6235232-6235332	-
chr10	6235554	6235682	10:6235554-6235682	-
chr10	6235790	6237461	10:6235790-6237461	-
chr10	6237544	6238121	10:6237544-6238121	ENSG00000212743,ENSG00000226705
chr10	6238174	6239132	10:6238174-6239132	-
chr10	6239260	6239857	10:6239260-6239857	-
chr10	6240183	6240357	10:6240183-6240357	ENSG00000238366
chr10	6240883	6241105	10:6240883-6241105	ENSG00000238366
chr10	6241165	6241388	10:6241165-6241388	ENSG00000238366
chr10	6241726	6241906	10:6241726-6241906	ENSG00000238366
chr10	6241957	6242064	10:6241957-6242064	ENSG00000238366
chr10	6242310	6242542	10:6242310-6242542	ENSG00000238366
chr10	6242781	6242881	10:6242781-6242881	ENSG00000238366
chr10	6243423	6243605	10:6243423-6243605	ENSG00000238366
chr10	6243959	6244088	10:6243959-6244088	ENSG00000238366
chr10	6244261	6244408	10:6244261-6244408	ENSG00000238366
chr10	6244533	6244633	10:6244533-6244633	ENSG00000238366
chr10	6245070	6245188	10:6245070-6245188	ENSG00000238366
chr10	6245666	6245846	10:6245666-6245846	ENSG00000238366
chr10	6246459	6246627	10:6246459-6246627	ENSG00000238366
chr10	6247173	6247287	10:6247173-6247287	ENSG00000238366
chr10	6248382	6248482	10:6248382-6248482	ENSG00000238366
chr10	6249111	6249211	10:6249111-6249211	ENSG00000238366
chr10	6249383	6249483	10:6249383-6249483	ENSG00000238366
chr10	6250817	6250917	10:6250817-6250917	ENSG00000238366
chr10	6252869	6253061	10:6252869-6253061	ENSG00000238366
chr10	6254365	6254481	10:6254365-6254481	ENSG00000238366
chr10	6254901	6255001	10:6254901-6255001	ENSG00000238366
chr10	6261625	6261725	10:6261625-6261725	-
chr10	6263113	6263240	10:6263113-6263240	ENSG00000226705,ENSG00000215244
chr10	6271877	6271977	10:6271877-6271977	ENSG00000226705,ENSG00000215244
chr10	6274211	6274331	10:6274211-6274331	ENSG00000226705,ENSG00000215244
chr10	6275262	6275559	10:6275262-6275559	ENSG00000212743,ENSG00000226705,ENSG00000215244
chr10	6401654	6402051	10:6401654-6402051	-
chr10	6405712	6405931	10:6405712-6405931	-
chr10	6408465	6408565	10:6408465-6408565	-
chr10	6408907	6409007	10:6408907-6409007	-
chr10	6409545	6409670	10:6409545-6409670	-
chr10	6409969	6410130	10:6409969-6410130	-
chr10	6410233	6410652	10:6410233-6410652	ENSG00000225948
chr10	6416889	6417083	10:6416889-6417083	-
chr10	6458107	6458233	10:6458107-6458233	ENSG00000225948
chr10	6529407	6529565	10:6529407-6529565	ENSG00000225948,ENSG00000065675
chr10	6580315	6580496	10:6580315-6580496	ENSG00000225948,ENSG00000237943,ENSG00000065675
chr10	6667926	6668026	10:6667926-6668026	ENSG00000285743,ENSG00000225948,ENSG00000237943
chr10	6669391	6669491	10:6669391-6669491	ENSG00000225948
chr10	6678316	6678416	10:6678316-6678416	ENSG00000285743,ENSG00000225948
chr10	6741990	6742128	10:6741990-6742128	ENSG00000285845,ENSG00000281186,ENSG00000285988,ENSG00000223784
chr10	6766247	6766347	10:6766247-6766347	ENSG00000285845,ENSG00000238266,ENSG00000281186
chr10	6875144	6875258	10:6875144-6875258	ENSG00000238266
chr10	7121367	7121503	10:7121367-7121503	ENSG00000270811,ENSG00000223581,ENSG00000287277
chr10	7162141	7162241	10:7162141-7162241	ENSG00000270811,ENSG00000223581
chr10	7212239	7212339	10:7212239-7212339	ENSG00000235141,ENSG00000270811,ENSG00000223581
chr10	7233648	7233832	10:7233648-7233832	ENSG00000235141,ENSG00000270811,ENSG00000223581
chr10	7260511	7260657	10:7260511-7260657	ENSG00000278982,ENSG00000235141,ENSG00000198879,ENSG00000223581
chr10	7345895	7345995	10:7345895-7345995	ENSG00000235141,ENSG00000223581
chr10	7408536	7408689	10:7408536-7408689	ENSG00000278982,ENSG00000235141,ENSG00000198879
chr10	7410824	7411333	10:7410824-7411333	ENSG00000207453,ENSG00000232591,ENSG00000278982,ENSG00000235141,ENSG00000198879
chr10	7525575	7525675	10:7525575-7525675	ENSG00000287120,ENSG00000151655,ENSG00000230121,ENSG00000207453,ENSG00000232591
chr10	7529737	7529903	10:7529737-7529903	ENSG00000287120,ENSG00000151655,ENSG00000230121,ENSG00000207453,ENSG00000232591
chr10	7541312	7541469	10:7541312-7541469	ENSG00000151655,ENSG00000230121,ENSG00000207453,ENSG00000232591
chr10	7549284	7549384	10:7549284-7549384	ENSG00000207453
chr10	7551586	7551713	10:7551586-7551713	ENSG00000207453,ENSG00000232591
chr10	7558164	7558270	10:7558164-7558270	ENSG00000151655,ENSG00000207453,ENSG00000232591
chr10	7561227	7561545	10:7561227-7561545	ENSG00000207453,ENSG00000232591
chr10	7561685	7561908	10:7561685-7561908	ENSG00000207453,ENSG00000232591
chr10	7562208	7562313	10:7562208-7562313	ENSG00000207453,ENSG00000232591
chr10	7563509	7563659	10:7563509-7563659	ENSG00000207453,ENSG00000232591
chr10	7572534	7572806	10:7572534-7572806	ENSG00000123243,ENSG00000232591
chr10	7582184	7582284	10:7582184-7582284	ENSG00000123243
chr10	7593033	7593329	10:7593033-7593329	ENSG00000207453,ENSG00000232591
chr10	7601204	7601646	10:7601204-7601646	ENSG00000151655,ENSG00000207453,ENSG00000232591
chr10	7606921	7607098	10:7606921-7607098	-
chr10	7607165	7607314	10:7607165-7607314	-
chr10	7610658	7611131	10:7610658-7611131	ENSG00000123243
chr10	7612058	7612158	10:7612058-7612158	ENSG00000123243
chr10	7625714	7626127	10:7625714-7626127	ENSG00000151655,ENSG00000123243,ENSG00000232591
chr10	7626207	7626345	10:7626207-7626345	ENSG00000123243
chr10	7631019	7631119	10:7631019-7631119	-
chr10	7634026	7634429	10:7634026-7634429	-
chr10	7634542	7634680	10:7634542-7634680	ENSG00000151655
chr10	7634712	7634841	10:7634712-7634841	-
chr10	7650131	7650310	10:7650131-7650310	ENSG00000151655,ENSG00000207453
chr10	7657068	7657170	10:7657068-7657170	-
chr10	7662584	7662826	10:7662584-7662826	ENSG00000151655,ENSG00000123243
chr10	7665345	7665479	10:7665345-7665479	ENSG00000151655,ENSG00000123243
chr10	7665655	7665834	10:7665655-7665834	ENSG00000123243
chr10	7666777	7666999	10:7666777-7666999	ENSG00000151655,ENSG00000123243
chr10	7687332	7687584	10:7687332-7687584	ENSG00000287120,ENSG00000151655,ENSG00000207453,ENSG00000232591
chr10	7787255	7787527	10:7787255-7787527	ENSG00000165629,ENSG00000151657
chr10	7787599	7787895	10:7787599-7787895	ENSG00000165629,ENSG00000151657
chr10	7787936	7788302	10:7787936-7788302	ENSG00000233990,ENSG00000165632,ENSG00000165629,ENSG00000151657,ENSG00000151655,ENSG00000207453
chr10	7788467	7788685	10:7788467-7788685	ENSG00000233990,ENSG00000165629,ENSG00000151657
chr10	7788728	7788828	10:7788728-7788828	ENSG00000165629,ENSG00000151657
chr10	7818079	7818179	10:7818079-7818179	ENSG00000233990,ENSG00000165632
chr10	7818323	7818810	10:7818323-7818810	ENSG00000233990,ENSG00000165632,ENSG00000165629,ENSG00000151657
chr10	7819108	7819351	10:7819108-7819351	ENSG00000233990,ENSG00000165632,ENSG00000151657
chr10	8053325	8054069	10:8053325-8054069	ENSG00000271251,ENSG00000232638,ENSG00000197308,ENSG00000107485
chr10	8054279	8054782	10:8054279-8054782	ENSG00000271251,ENSG00000232638,ENSG00000197308,ENSG00000107485
chr10	8055044	8055144	10:8055044-8055144	ENSG00000232638,ENSG00000197308,ENSG00000107485
chr10	8055573	8055837	10:8055573-8055837	ENSG00000232638,ENSG00000197308,ENSG00000107485
chr10	8092187	8092316	10:8092187-8092316	ENSG00000271251,ENSG00000232170
chr10	8158513	8158759	10:8158513-8158759	ENSG00000232170,ENSG00000225053
chr10	8284219	8284319	10:8284219-8284319	ENSG00000271251,ENSG00000226861,ENSG00000232170
chr10	8298931	8299033	10:8298931-8299033	ENSG00000271251,ENSG00000226861,ENSG00000232170
chr10	8405634	8405869	10:8405634-8405869	ENSG00000234752,ENSG00000271251,ENSG00000226990
chr10	8542894	8543205	10:8542894-8543205	ENSG00000230014,ENSG00000234752,ENSG00000270234,ENSG00000236420,ENSG00000213771,ENSG00000271251
chr10	8543384	8543512	10:8543384-8543512	ENSG00000234752,ENSG00000270234,ENSG00000213771,ENSG00000271251
chr10	8601377	8601518	10:8601377-8601518	ENSG00000230014,ENSG00000223808,ENSG00000234752,ENSG00000270234,ENSG00000236420,ENSG00000213771,ENSG00000271251
chr10	8639992	8640099	10:8639992-8640099	ENSG00000230014,ENSG00000223808,ENSG00000234752,ENSG00000270234,ENSG00000212505,ENSG00000236420,ENSG00000213771,ENSG00000271251
chr10	8643758	8643858	10:8643758-8643858	ENSG00000234752,ENSG00000270234,ENSG00000212505,ENSG00000236420,ENSG00000213771
chr10	8649804	8649904	10:8649804-8649904	ENSG00000223808,ENSG00000234752,ENSG00000270234,ENSG00000212505,ENSG00000236420,ENSG00000271251
chr10	8655912	8656223	10:8655912-8656223	ENSG00000223808,ENSG00000234752,ENSG00000270234,ENSG00000212505,ENSG00000236420,ENSG00000271251
chr10	9012520	9012620	10:9012520-9012620	ENSG00000230014,ENSG00000223808,ENSG00000234752
chr10	9038499	9038662	10:9038499-9038662	ENSG00000230014,ENSG00000223808,ENSG00000234752,ENSG00000270234,ENSG00000271251
chr10	9103343	9103461	10:9103343-9103461	ENSG00000230014,ENSG00000223808,ENSG00000234752,ENSG00000270234
chr10	9331677	9331803	10:9331677-9331803	ENSG00000235838,ENSG00000287120,ENSG00000230014
chr10	9406158	9406288	10:9406158-9406288	ENSG00000286439,ENSG00000229919,ENSG00000228636,ENSG00000235838,ENSG00000287120,ENSG00000230014
chr10	9450870	9451077	10:9450870-9451077	ENSG00000234306,ENSG00000229919,ENSG00000224788,ENSG00000228636,ENSG00000235838,ENSG00000230014
chr10	9897579	9897682	10:9897579-9897682	ENSG00000229919,ENSG00000224788,ENSG00000228636,ENSG00000235838
chr10	10270108	10270208	10:10270108-10270208	ENSG00000287309,ENSG00000279575,ENSG00000270111,ENSG00000234306,ENSG00000286439,ENSG00000272436,ENSG00000200849,ENSG00000229919,ENSG00000224788,ENSG00000235838
chr10	10587998	10588311	10:10587998-10588311	ENSG00000287309,ENSG00000279575,ENSG00000270111,ENSG00000234306,ENSG00000286439,ENSG00000272436,ENSG00000200849,ENSG00000229919,ENSG00000224788,ENSG00000228636
chr10	10589719	10589903	10:10589719-10589903	ENSG00000287309,ENSG00000279575,ENSG00000270111,ENSG00000234306,ENSG00000286439,ENSG00000229919
chr10	10591668	10591810	10:10591668-10591810	ENSG00000287309,ENSG00000270111,ENSG00000234306
chr10	10592126	10592276	10:10592126-10592276	ENSG00000287309,ENSG00000279575,ENSG00000270111,ENSG00000234306,ENSG00000286439,ENSG00000224788
chr10	10603386	10603486	10:10603386-10603486	ENSG00000287309,ENSG00000279575,ENSG00000270111,ENSG00000234306,ENSG00000224788
chr10	10605766	10606044	10:10605766-10606044	ENSG00000287309,ENSG00000279575
chr10	10624004	10624112	10:10624004-10624112	ENSG00000287309,ENSG00000279575,ENSG00000270111,ENSG00000234306,ENSG00000229919
chr10	10642839	10643123	10:10642839-10643123	ENSG00000287309,ENSG00000279575,ENSG00000270111,ENSG00000234306,ENSG00000286439,ENSG00000200849,ENSG00000229919,ENSG00000224788,ENSG00000228636,ENSG00000235838
chr10	10644979	10645105	10:10644979-10645105	ENSG00000287309,ENSG00000279575,ENSG00000270111,ENSG00000234306,ENSG00000286439,ENSG00000200849,ENSG00000224788
chr10	10663257	10663393	10:10663257-10663393	ENSG00000287309,ENSG00000279575,ENSG00000270111,ENSG00000234306,ENSG00000286439,ENSG00000200849,ENSG00000229919
chr10	10677545	10677830	10:10677545-10677830	ENSG00000287309,ENSG00000279575,ENSG00000270111,ENSG00000234306,ENSG00000286439,ENSG00000200849,ENSG00000229919,ENSG00000224788
chr10	10734811	10735041	10:10734811-10735041	-
chr10	10765193	10765492	10:10765193-10765492	ENSG00000228997,ENSG00000287309,ENSG00000279575,ENSG00000270111,ENSG00000234306
chr10	10779163	10779312	10:10779163-10779312	ENSG00000228997
chr10	10788741	10789247	10:10788741-10789247	ENSG00000225383,ENSG00000228997
chr10	10796561	10796661	10:10796561-10796661	ENSG00000048740,ENSG00000225383
chr10	10797608	10797761	10:10797608-10797761	ENSG00000048740,ENSG00000225383
chr10	10798310	10798415	10:10798310-10798415	ENSG00000048740,ENSG00000225383
chr10	10799652	10799757	10:10799652-10799757	ENSG00000048740,ENSG00000225383
chr10	10801140	10801240	10:10801140-10801240	ENSG00000048740,ENSG00000225383
chr10	10803328	10803666	10:10803328-10803666	ENSG00000048740,ENSG00000225383
chr10	10806432	10806617	10:10806432-10806617	-
chr10	10808917	10809089	10:10808917-10809089	-
chr10	10818703	10818831	10:10818703-10818831	-
chr10	10824522	10824765	10:10824522-10824765	-
chr10	10825053	10825153	10:10825053-10825153	-
chr10	10830697	10830975	10:10830697-10830975	-
chr10	10831200	10831342	10:10831200-10831342	-
chr10	10850158	10850433	10:10850158-10850433	-
chr10	10851213	10851314	10:10851213-10851314	-
chr10	10852634	10852734	10:10852634-10852734	-
chr10	10854152	10854252	10:10854152-10854252	-
chr10	10892487	10892587	10:10892487-10892587	-
chr10	10903759	10903859	10:10903759-10903859	-
chr10	10911483	10911664	10:10911483-10911664	ENSG00000231496
chr10	10912108	10912208	10:10912108-10912208	-
chr10	10914321	10914478	10:10914321-10914478	-
chr10	10914908	10915101	10:10914908-10915101	-
chr10	10917164	10917512	10:10917164-10917512	ENSG00000231496,ENSG00000229240
chr10	10919187	10919303	10:10919187-10919303	-
chr10	10919437	10919596	10:10919437-10919596	-
chr10	10932051	10932151	10:10932051-10932151	ENSG00000229240
chr10	10941075	10941421	10:10941075-10941421	ENSG00000231496,ENSG00000229240
chr10	10941483	10941583	10:10941483-10941583	ENSG00000229240
chr10	10943348	10943449	10:10943348-10943449	ENSG00000231496,ENSG00000229240
chr10	10944564	10944664	10:10944564-10944664	ENSG00000229240
chr10	10975250	10975350	10:10975250-10975350	ENSG00000231496
chr10	10975720	10975953	10:10975720-10975953	ENSG00000231496,ENSG00000229240
chr10	10976020	10976185	10:10976020-10976185	ENSG00000231496
chr10	10977224	10977502	10:10977224-10977502	ENSG00000231496
chr10	11017399	11018125	10:11017399-11018125	ENSG00000229206,ENSG00000228027,ENSG00000048740
chr10	11018410	11018555	10:11018410-11018555	ENSG00000228027,ENSG00000048740
chr10	11018729	11018829	10:11018729-11018829	ENSG00000228027,ENSG00000048740
chr10	11019515	11019712	10:11019515-11019712	ENSG00000228027,ENSG00000048740
chr10	11024726	11024891	10:11024726-11024891	ENSG00000229206,ENSG00000048740
chr10	11036583	11036696	10:11036583-11036696	ENSG00000229206
chr10	11046293	11046511	10:11046293-11046511	-
chr10	11046934	11047129	10:11046934-11047129	ENSG00000237986,ENSG00000229206
chr10	11049013	11049501	10:11049013-11049501	ENSG00000237986,ENSG00000229206
chr10	11077782	11077919	10:11077782-11077919	ENSG00000237986
chr10	11081462	11081562	10:11081462-11081562	ENSG00000237986
chr10	11081623	11081752	10:11081623-11081752	ENSG00000237986
chr10	11135300	11135412	10:11135300-11135412	ENSG00000237986
chr10	11145618	11145812	10:11145618-11145812	ENSG00000237986
chr10	11164703	11165357	10:11164703-11165357	ENSG00000230322,ENSG00000048740
chr10	11166051	11166199	10:11166051-11166199	ENSG00000230322,ENSG00000048740
chr10	11192425	11192667	10:11192425-11192667	ENSG00000230322,ENSG00000237986
chr10	11194991	11195181	10:11194991-11195181	-
chr10	11209211	11209389	10:11209211-11209389	-
chr10	11209866	11209966	10:11209866-11209966	-
chr10	11224982	11225082	10:11224982-11225082	-
chr10	11229500	11229687	10:11229500-11229687	-
chr10	11235958	11236058	10:11235958-11236058	-
chr10	11242457	11242671	10:11242457-11242671	-
chr10	11255862	11255962	10:11255862-11255962	-
chr10	11261875	11261975	10:11261875-11261975	ENSG00000237986
chr10	11264697	11264798	10:11264697-11264798	ENSG00000237986
chr10	11270672	11270820	10:11270672-11270820	ENSG00000237986
chr10	11301971	11302125	10:11301971-11302125	ENSG00000181800
chr10	11302172	11302296	10:11302172-11302296	ENSG00000181800
chr10	11328247	11328377	10:11328247-11328377	ENSG00000181800
chr10	11329122	11329222	10:11329122-11329222	ENSG00000181800
chr10	11329467	11329610	10:11329467-11329610	ENSG00000181800
chr10	11331126	11331226	10:11331126-11331226	ENSG00000181800
chr10	11337578	11337684	10:11337578-11337684	ENSG00000181800
chr10	11337766	11337890	10:11337766-11337890	ENSG00000181800
chr10	11341857	11342018	10:11341857-11342018	-
chr10	11345617	11345717	10:11345617-11345717	-
chr10	11355591	11356130	10:11355591-11356130	-
chr10	11398306	11398491	10:11398306-11398491	ENSG00000280086
chr10	11424540	11424767	10:11424540-11424767	-
chr10	11510405	11510505	10:11510405-11510505	-
chr10	11510831	11510995	10:11510831-11510995	-
chr10	11515688	11515888	10:11515688-11515888	-
chr10	11516123	11516223	10:11516123-11516223	-
chr10	11525717	11525817	10:11525717-11525817	ENSG00000148429
chr10	11582126	11582226	10:11582126-11582226	ENSG00000148429
chr10	11594188	11594326	10:11594188-11594326	ENSG00000148429
chr10	11595393	11595593	10:11595393-11595593	-
chr10	11611096	11611427	10:11611096-11611427	ENSG00000271360,ENSG00000148429
chr10	11611467	11612078	10:11611467-11612078	ENSG00000271360,ENSG00000148429
chr10	11618677	11618777	10:11618677-11618777	ENSG00000271360,ENSG00000148429
chr10	11645729	11645829	10:11645729-11645829	-
chr10	11652668	11652768	10:11652668-11652768	-
chr10	11669347	11669484	10:11669347-11669484	ENSG00000271046
chr10	11677770	11677870	10:11677770-11677870	ENSG00000271046
chr10	11678269	11678407	10:11678269-11678407	ENSG00000271046
chr10	11684821	11684952	10:11684821-11684952	ENSG00000271046
chr10	11685321	11685455	10:11685321-11685455	ENSG00000271046
chr10	11689397	11689497	10:11689397-11689497	ENSG00000271046
chr10	11689641	11689741	10:11689641-11689741	-
chr10	11715742	11715843	10:11715742-11715843	-
chr10	11716025	11716266	10:11716025-11716266	-
chr10	11716309	11716409	10:11716309-11716409	-
chr10	11716630	11716730	10:11716630-11716730	-
chr10	11741498	11741698	10:11741498-11741698	ENSG00000134463
chr10	11742161	11743398	10:11742161-11743398	ENSG00000134463
chr10	11743633	11743733	10:11743633-11743733	ENSG00000134463
chr10	11747185	11747487	10:11747185-11747487	ENSG00000134463
chr10	11757399	11757849	10:11757399-11757849	ENSG00000134463
chr10	11757936	11758218	10:11757936-11758218	ENSG00000251957,ENSG00000134463
chr10	11758326	11758561	10:11758326-11758561	-
chr10	11765322	11765434	10:11765322-11765434	-
chr10	11766001	11766260	10:11766001-11766260	-
chr10	11766325	11766437	10:11766325-11766437	-
chr10	11767935	11768160	10:11767935-11768160	-
chr10	11782806	11782910	10:11782806-11782910	ENSG00000251957
chr10	11823253	11823552	10:11823253-11823552	ENSG00000251957,ENSG00000148426
chr10	11832102	11832202	10:11832102-11832202	ENSG00000251957,ENSG00000148426
chr10	11875261	11875361	10:11875261-11875361	ENSG00000251957,ENSG00000225778
chr10	11875393	11875574	10:11875393-11875574	ENSG00000251957,ENSG00000225778,ENSG00000148426
chr10	11875965	11876107	10:11875965-11876107	ENSG00000251957,ENSG00000225778,ENSG00000148426
chr10	11986736	11986840	10:11986736-11986840	ENSG00000251957
chr10	11987455	11987555	10:11987455-11987555	ENSG00000251957
chr10	12042354	12043028	10:12042354-12043028	ENSG00000181192,ENSG00000151461
chr10	12043059	12043443	10:12043059-12043443	ENSG00000265653,ENSG00000065665,ENSG00000272507,ENSG00000181192,ENSG00000151461
chr10	12050938	12051038	10:12050938-12051038	ENSG00000181192,ENSG00000151461
chr10	12053071	12053173	10:12053071-12053173	ENSG00000272507,ENSG00000181192,ENSG00000151461
chr10	12053601	12053889	10:12053601-12053889	ENSG00000272507,ENSG00000181192,ENSG00000151461
chr10	12068473	12069029	10:12068473-12069029	ENSG00000265653,ENSG00000065665,ENSG00000272507,ENSG00000181192,ENSG00000151461
chr10	12074700	12074800	10:12074700-12074800	ENSG00000272507,ENSG00000181192
chr10	12129145	12130037	10:12129145-12130037	ENSG00000265653,ENSG00000065665,ENSG00000272507,ENSG00000181192
chr10	12166040	12166287	10:12166040-12166287	ENSG00000165609,ENSG00000272507
chr10	12166424	12166527	10:12166424-12166527	ENSG00000165609,ENSG00000272507
chr10	12174610	12174756	10:12174610-12174756	ENSG00000165609
chr10	12189961	12190088	10:12189961-12190088	ENSG00000151465,ENSG00000165609
chr10	12194013	12194190	10:12194013-12194190	ENSG00000151465,ENSG00000165609
chr10	12195028	12195240	10:12195028-12195240	ENSG00000151465,ENSG00000165609
chr10	12195361	12195794	10:12195361-12195794	ENSG00000151465,ENSG00000165609
chr10	12195829	12196766	10:12195829-12196766	ENSG00000151465,ENSG00000165609
chr10	12208710	12208810	10:12208710-12208810	ENSG00000151465,ENSG00000165609
chr10	12235947	12236047	10:12235947-12236047	ENSG00000228302,ENSG00000151465
chr10	12264301	12264418	10:12264301-12264418	ENSG00000283699,ENSG00000252118,ENSG00000252438,ENSG00000264036,ENSG00000228302
chr10	12348137	12348357	10:12348137-12348357	ENSG00000252118,ENSG00000252438,ENSG00000183049,ENSG00000264036
chr10	12348388	12348488	10:12348388-12348488	ENSG00000252118,ENSG00000252438,ENSG00000183049,ENSG00000264036
chr10	12348831	12349029	10:12348831-12349029	ENSG00000252118,ENSG00000252438,ENSG00000183049,ENSG00000264036
chr10	12499770	12499870	10:12499770-12499870	ENSG00000263584,ENSG00000285994,ENSG00000252118,ENSG00000252438
chr10	12539330	12539615	10:12539330-12539615	ENSG00000263584,ENSG00000285994,ENSG00000252118,ENSG00000252438,ENSG00000264036
chr10	12605660	12606061	10:12605660-12606061	ENSG00000283699,ENSG00000263584,ENSG00000285994,ENSG00000252118,ENSG00000252438,ENSG00000264036,ENSG00000228302
chr10	12631413	12631545	10:12631413-12631545	ENSG00000283699,ENSG00000263584,ENSG00000285994,ENSG00000252118,ENSG00000264036
chr10	12640750	12640860	10:12640750-12640860	ENSG00000283699,ENSG00000263584,ENSG00000285994,ENSG00000252118,ENSG00000252438
chr10	12697911	12698046	10:12697911-12698046	ENSG00000283699,ENSG00000252438
chr10	12707175	12707292	10:12707175-12707292	-
chr10	12707432	12707705	10:12707432-12707705	ENSG00000263584,ENSG00000252118,ENSG00000252438
chr10	12711139	12711315	10:12711139-12711315	ENSG00000225251,ENSG00000283699,ENSG00000285994,ENSG00000252118,ENSG00000252438,ENSG00000264036,ENSG00000228302
chr10	12716345	12716459	10:12716345-12716459	ENSG00000225251,ENSG00000252438
chr10	12718457	12718557	10:12718457-12718557	ENSG00000225251
chr10	12720069	12720169	10:12720069-12720169	ENSG00000221331
chr10	12730995	12731095	10:12730995-12731095	ENSG00000221331
chr10	12731197	12731441	10:12731197-12731441	ENSG00000221331
chr10	12731933	12732033	10:12731933-12732033	ENSG00000221331
chr10	12735635	12735805	10:12735635-12735805	ENSG00000221331
chr10	12735961	12736146	10:12735961-12736146	ENSG00000221331
chr10	12736200	12736371	10:12736200-12736371	ENSG00000221331
chr10	12741313	12741743	10:12741313-12741743	ENSG00000225251,ENSG00000221331,ENSG00000252438
chr10	12741783	12741978	10:12741783-12741978	-
chr10	12781424	12781594	10:12781424-12781594	ENSG00000225251
chr10	12841941	12842132	10:12841941-12842132	-
chr10	12842446	12842642	10:12842446-12842642	-
chr10	12845311	12845453	10:12845311-12845453	-
chr10	12846885	12847205	10:12846885-12847205	ENSG00000225251
chr10	12847451	12847569	10:12847451-12847569	-
chr10	12873221	12873353	10:12873221-12873353	ENSG00000285520
chr10	12874167	12874297	10:12874167-12874297	ENSG00000285520
chr10	12875022	12875525	10:12875022-12875525	ENSG00000225251,ENSG00000285520
chr10	12886608	12886754	10:12886608-12886754	-
chr10	12921288	12921527	10:12921288-12921527	ENSG00000225251,ENSG00000212499
chr10	12960473	12960673	10:12960473-12960673	ENSG00000225251
chr10	12960715	12960853	10:12960715-12960853	ENSG00000225251
chr10	12973236	12973475	10:12973236-12973475	ENSG00000225251
chr10	12974996	12975151	10:12974996-12975151	ENSG00000225251
chr10	12976214	12976314	10:12976214-12976314	ENSG00000225251
chr10	12992172	12992367	10:12992172-12992367	ENSG00000225251,ENSG00000151468
chr10	13090978	13091078	10:13090978-13091078	ENSG00000123240,ENSG00000151468
chr10	13094768	13094930	10:13094768-13094930	ENSG00000123240,ENSG00000225251,ENSG00000151468
chr10	13099067	13099361	10:13099067-13099361	ENSG00000235763,ENSG00000123240,ENSG00000151468
chr10	13099689	13099915	10:13099689-13099915	ENSG00000228330,ENSG00000234175,ENSG00000235763,ENSG00000123240,ENSG00000151468
chr10	13099995	13100226	10:13099995-13100226	ENSG00000228330,ENSG00000234175,ENSG00000235763,ENSG00000123240,ENSG00000151468
chr10	13100477	13100728	10:13100477-13100728	ENSG00000235763,ENSG00000123240,ENSG00000151468
chr10	13100801	13101031	10:13100801-13101031	ENSG00000235763,ENSG00000123240,ENSG00000151468
chr10	13101141	13101304	10:13101141-13101304	ENSG00000235763,ENSG00000123240,ENSG00000151468
chr10	13102093	13102456	10:13102093-13102456	ENSG00000228330,ENSG00000234175,ENSG00000235763,ENSG00000123240,ENSG00000151468
chr10	13121012	13121112	10:13121012-13121112	ENSG00000228330,ENSG00000234175,ENSG00000123240
chr10	13123095	13123201	10:13123095-13123201	ENSG00000228330,ENSG00000234175,ENSG00000123240
chr10	13161151	13161267	10:13161151-13161267	ENSG00000272055,ENSG00000065328,ENSG00000237540,ENSG00000203414,ENSG00000228330,ENSG00000234175
chr10	13161327	13161613	10:13161327-13161613	ENSG00000233256,ENSG00000286514,ENSG00000165623,ENSG00000272055,ENSG00000065328,ENSG00000237540,ENSG00000203414,ENSG00000228330,ENSG00000234175
chr10	13272363	13272469	10:13272363-13272469	ENSG00000286514,ENSG00000165623,ENSG00000272055
chr10	13299342	13299852	10:13299342-13299852	ENSG00000286514,ENSG00000226209,ENSG00000107537,ENSG00000165623,ENSG00000272055,ENSG00000228330
chr10	13299892	13300385	10:13299892-13300385	ENSG00000286514,ENSG00000226209,ENSG00000107537,ENSG00000165623,ENSG00000272055,ENSG00000065328,ENSG00000228330
chr10	13300458	13300621	10:13300458-13300621	ENSG00000226209,ENSG00000107537,ENSG00000165623,ENSG00000272055
chr10	13302062	13302272	10:13302062-13302272	ENSG00000226209,ENSG00000107537,ENSG00000165623,ENSG00000272055
chr10	13302331	13302572	10:13302331-13302572	ENSG00000226209,ENSG00000107537,ENSG00000165623,ENSG00000272055
chr10	13347423	13348150	10:13347423-13348150	ENSG00000233256,ENSG00000286514,ENSG00000086475
chr10	13348239	13348410	10:13348239-13348410	ENSG00000233256,ENSG00000286514,ENSG00000086475
chr10	13348463	13348563	10:13348463-13348563	ENSG00000086475
chr10	13528847	13529024	10:13528847-13529024	ENSG00000227175,ENSG00000202508,ENSG00000165626,ENSG00000233256,ENSG00000286514
chr10	13529055	13529155	10:13529055-13529155	ENSG00000227175,ENSG00000202508,ENSG00000165626,ENSG00000233256,ENSG00000286514
chr10	13529824	13529976	10:13529824-13529976	ENSG00000227175,ENSG00000202508,ENSG00000165626,ENSG00000233256,ENSG00000286514
chr10	13536900	13537021	10:13536900-13537021	ENSG00000227175,ENSG00000202508,ENSG00000165626,ENSG00000233256,ENSG00000286514
chr10	13567123	13567235	10:13567123-13567235	ENSG00000233256,ENSG00000286514
chr10	13586750	13587062	10:13586750-13587062	ENSG00000227474,ENSG00000165630,ENSG00000233256,ENSG00000286514
chr10	13612360	13612460	10:13612360-13612460	ENSG00000282246
chr10	13613691	13613842	10:13613691-13613842	ENSG00000282246
chr10	13614776	13614933	10:13614776-13614933	ENSG00000282246
chr10	13632938	13633390	10:13632938-13633390	ENSG00000239665,ENSG00000282246
chr10	13633634	13634073	10:13633634-13634073	ENSG00000239665,ENSG00000282246
chr10	13634290	13634398	10:13634290-13634398	ENSG00000239665,ENSG00000282246
chr10	13634434	13634534	10:13634434-13634534	ENSG00000239665,ENSG00000282246
chr10	13638738	13638838	10:13638738-13638838	ENSG00000239665,ENSG00000282246
chr10	13644673	13644810	10:13644673-13644810	ENSG00000239665
chr10	13656850	13656993	10:13656850-13656993	ENSG00000239665
chr10	13657567	13657667	10:13657567-13657667	ENSG00000239665
chr10	13658819	13658919	10:13658819-13658919	ENSG00000239665
chr10	13659038	13659228	10:13659038-13659228	ENSG00000151474,ENSG00000239665
chr10	13659324	13659450	10:13659324-13659450	ENSG00000239665
chr10	13659970	13660190	10:13659970-13660190	-
chr10	13661058	13661172	10:13661058-13661172	-
chr10	13683836	13684042	10:13683836-13684042	ENSG00000273474
chr10	13684429	13684552	10:13684429-13684552	ENSG00000273474
chr10	13685238	13685338	10:13685238-13685338	ENSG00000273474
chr10	13686026	13686221	10:13686026-13686221	ENSG00000273474
chr10	13690161	13690392	10:13690161-13690392	-
chr10	13705924	13706088	10:13705924-13706088	ENSG00000225112,ENSG00000151474
chr10	13710692	13710792	10:13710692-13710792	ENSG00000225112,ENSG00000151474
chr10	13716885	13717097	10:13716885-13717097	ENSG00000234091,ENSG00000199407,ENSG00000225112
chr10	13718327	13718459	10:13718327-13718459	ENSG00000234091,ENSG00000199407,ENSG00000225112
chr10	13718645	13718778	10:13718645-13718778	ENSG00000234091,ENSG00000199407,ENSG00000225112
chr10	13731287	13731414	10:13731287-13731414	ENSG00000234091,ENSG00000199407
chr10	13735951	13736058	10:13735951-13736058	ENSG00000234091,ENSG00000199407
chr10	13740889	13740989	10:13740889-13740989	ENSG00000234091,ENSG00000199407
chr10	13778010	13778257	10:13778010-13778257	-
chr10	13786697	13786797	10:13786697-13786797	-
chr10	13787643	13788180	10:13787643-13788180	-
chr10	13788813	13788965	10:13788813-13788965	-
chr10	13816638	13816920	10:13816638-13816920	-
chr10	13820652	13820752	10:13820652-13820752	-
chr10	13831796	13831896	10:13831796-13831896	-
chr10	13837289	13837565	10:13837289-13837565	-
chr10	13838752	13838874	10:13838752-13838874	-
chr10	13839642	13839945	10:13839642-13839945	-
chr10	13842919	13843019	10:13842919-13843019	-
chr10	13852769	13853306	10:13852769-13853306	-
chr10	13853825	13853943	10:13853825-13853943	-
chr10	13877610	13878464	10:13877610-13878464	ENSG00000215227
chr10	13882518	13882650	10:13882518-13882650	ENSG00000215227
chr10	13885420	13885557	10:13885420-13885557	ENSG00000151474
chr10	13885634	13885844	10:13885634-13885844	ENSG00000151474
chr10	13885927	13886049	10:13885927-13886049	ENSG00000151474
chr10	13886405	13886505	10:13886405-13886505	ENSG00000151474
chr10	13886904	13887049	10:13886904-13887049	ENSG00000151474
chr10	13888621	13888721	10:13888621-13888721	ENSG00000151474
chr10	13890313	13890413	10:13890313-13890413	ENSG00000151474
chr10	13890595	13890824	10:13890595-13890824	ENSG00000151474
chr10	13890861	13890961	10:13890861-13890961	ENSG00000151474
chr10	13891223	13891463	10:13891223-13891463	ENSG00000151474
chr10	13891638	13891824	10:13891638-13891824	ENSG00000151474
chr10	13892083	13892186	10:13892083-13892186	ENSG00000151474
chr10	13904171	13904301	10:13904171-13904301	-
chr10	13915631	13915741	10:13915631-13915741	-
chr10	13924126	13924441	10:13924126-13924441	-
chr10	13936923	13937023	10:13936923-13937023	-
chr10	13956116	13956285	10:13956116-13956285	-
chr10	13956753	13957494	10:13956753-13957494	ENSG00000229751
chr10	13990733	13990833	10:13990733-13990833	ENSG00000229751
chr10	14040436	14040635	10:14040436-14040635	-
chr10	14055994	14056094	10:14055994-14056094	-
chr10	14057005	14057241	10:14057005-14057241	-
chr10	14074460	14074837	10:14074460-14074837	ENSG00000235410
chr10	14123210	14123360	10:14123210-14123360	-
chr10	14264128	14264228	10:14264128-14264228	ENSG00000221371
chr10	14286308	14286522	10:14286308-14286522	ENSG00000221371,ENSG00000285671
chr10	14314754	14314854	10:14314754-14314854	ENSG00000221371,ENSG00000285671
chr10	14384201	14384306	10:14384201-14384306	ENSG00000221371,ENSG00000278100,ENSG00000266321,ENSG00000285671
chr10	14397217	14397349	10:14397217-14397349	ENSG00000221371,ENSG00000278100,ENSG00000266321,ENSG00000285671
chr10	14478768	14478909	10:14478768-14478909	ENSG00000221371
chr10	14499039	14499289	10:14499039-14499289	ENSG00000221371,ENSG00000235623
chr10	14499349	14499534	10:14499349-14499534	-
chr10	14524794	14524928	10:14524794-14524928	-
chr10	14536402	14536571	10:14536402-14536571	-
chr10	14537015	14537171	10:14537015-14537171	-
chr10	14543082	14543233	10:14543082-14543233	ENSG00000065809
chr10	14543264	14543364	10:14543264-14543364	-
chr10	14543410	14543592	10:14543410-14543592	-
chr10	14543927	14544051	10:14543927-14544051	-
chr10	14549002	14549247	10:14549002-14549247	ENSG00000065809
chr10	14549421	14549885	10:14549421-14549885	ENSG00000065809
chr10	14553739	14553839	10:14553739-14553839	ENSG00000065809
chr10	14556391	14556559	10:14556391-14556559	ENSG00000065809
chr10	14561952	14562089	10:14561952-14562089	ENSG00000065809
chr10	14564223	14564323	10:14564223-14564323	ENSG00000065809
chr10	14564942	14565055	10:14564942-14565055	ENSG00000065809
chr10	14565254	14565529	10:14565254-14565529	ENSG00000065809
chr10	14567521	14567649	10:14567521-14567649	ENSG00000065809
chr10	14572118	14572323	10:14572118-14572323	ENSG00000065809
chr10	14573087	14573187	10:14573087-14573187	ENSG00000065809
chr10	14573535	14573635	10:14573535-14573635	ENSG00000065809
chr10	14574572	14574679	10:14574572-14574679	ENSG00000065809
chr10	14577055	14577181	10:14577055-14577181	ENSG00000065809
chr10	14578429	14578611	10:14578429-14578611	ENSG00000065809
chr10	14579423	14579844	10:14579423-14579844	ENSG00000065809
chr10	14581673	14581773	10:14581673-14581773	-
chr10	14592693	14592802	10:14592693-14592802	-
chr10	14602021	14602172	10:14602021-14602172	ENSG00000065809
chr10	14604166	14604699	10:14604166-14604699	ENSG00000065809
chr10	14617484	14617677	10:14617484-14617677	-
chr10	14635034	14635134	10:14635034-14635134	ENSG00000201766
chr10	14648340	14648466	10:14648340-14648466	ENSG00000236495,ENSG00000201766
chr10	14651441	14651565	10:14651441-14651565	ENSG00000236495,ENSG00000201766
chr10	14653615	14653969	10:14653615-14653969	ENSG00000236495,ENSG00000201766
chr10	14654548	14654648	10:14654548-14654648	ENSG00000236495,ENSG00000201766
chr10	14670479	14670598	10:14670479-14670598	ENSG00000201766,ENSG00000237032
chr10	14670659	14670816	10:14670659-14670816	ENSG00000201766,ENSG00000237032
chr10	14683322	14683513	10:14683322-14683513	ENSG00000201766,ENSG00000237032
chr10	14703276	14703483	10:14703276-14703483	ENSG00000201766,ENSG00000237032
chr10	14703690	14703803	10:14703690-14703803	ENSG00000237032
chr10	14748685	14748808	10:14748685-14748808	ENSG00000237032
chr10	14751250	14752298	10:14751250-14752298	ENSG00000237032
chr10	14772720	14772820	10:14772720-14772820	-
chr10	14779416	14779516	10:14779416-14779516	ENSG00000065809
chr10	14837184	14837297	10:14837184-14837297	ENSG00000185267,ENSG00000284024,ENSG00000187522
chr10	14837443	14837543	10:14837443-14837543	ENSG00000185267,ENSG00000284024,ENSG00000187522
chr10	14837638	14837893	10:14837638-14837893	ENSG00000185267,ENSG00000284024,ENSG00000187522
chr10	14837925	14838656	10:14837925-14838656	ENSG00000185267,ENSG00000284024,ENSG00000187522
chr10	14838780	14838929	10:14838780-14838929	ENSG00000185267,ENSG00000284024,ENSG00000187522
chr10	14839457	14839625	10:14839457-14839625	ENSG00000185267,ENSG00000284024,ENSG00000187522
chr10	14843728	14843828	10:14843728-14843828	ENSG00000185267,ENSG00000284024,ENSG00000187522
chr10	14876075	14876175	10:14876075-14876175	ENSG00000272853,ENSG00000152455
chr10	14878130	14878392	10:14878130-14878392	ENSG00000272853,ENSG00000152455
chr10	14878530	14879102	10:14878530-14879102	ENSG00000187522,ENSG00000272853,ENSG00000152455,ENSG00000152457,ENSG00000197889,ENSG00000235623,ENSG00000237470
chr10	14879363	14879463	10:14879363-14879463	ENSG00000272853,ENSG00000152455
chr10	14953756	14954540	10:14953756-14954540	ENSG00000152457,ENSG00000197889,ENSG00000235623
chr10	14959260	14960212	10:14959260-14960212	ENSG00000152457,ENSG00000197889,ENSG00000235623,ENSG00000228547,ENSG00000182531
chr10	15084475	15084800	10:15084475-15084800	ENSG00000235623,ENSG00000228547,ENSG00000182531,ENSG00000237470,ENSG00000152463,ENSG00000176244,ENSG00000228312,ENSG00000176236,ENSG00000152464
chr10	15088459	15089025	10:15088459-15089025	ENSG00000235623,ENSG00000228547,ENSG00000182531,ENSG00000237470,ENSG00000152463,ENSG00000176244,ENSG00000228312,ENSG00000176236,ENSG00000152464
chr10	15096857	15097712	10:15096857-15097712	ENSG00000235623,ENSG00000228547,ENSG00000182531,ENSG00000237470,ENSG00000152463,ENSG00000176244,ENSG00000228312,ENSG00000176236,ENSG00000152464
chr10	15097745	15097845	10:15097745-15097845	ENSG00000228312,ENSG00000176236,ENSG00000152464
chr10	15106566	15106719	10:15106566-15106719	ENSG00000235623,ENSG00000228547,ENSG00000182531,ENSG00000152463,ENSG00000176236,ENSG00000152464,ENSG00000152465
chr10	15137147	15137330	10:15137147-15137330	ENSG00000228547,ENSG00000152465
chr10	15157379	15157510	10:15157379-15157510	ENSG00000152465,ENSG00000206448
chr10	15167541	15167663	10:15167541-15167663	ENSG00000152465,ENSG00000206448,ENSG00000228181
chr10	15167764	15169389	10:15167764-15169389	ENSG00000237470,ENSG00000152465,ENSG00000206448,ENSG00000228181
chr10	15169451	15169724	10:15169451-15169724	ENSG00000152465,ENSG00000206448,ENSG00000228181
chr10	15180893	15181052	10:15180893-15181052	ENSG00000228181
chr10	15190821	15190921	10:15190821-15190921	ENSG00000228181
chr10	15210020	15210144	10:15210020-15210144	-
chr10	15225004	15225120	10:15225004-15225120	ENSG00000232739
chr10	15225281	15225506	10:15225281-15225506	ENSG00000235623,ENSG00000182531,ENSG00000232739
chr10	15237422	15237622	10:15237422-15237622	ENSG00000232739
chr10	15251365	15251545	10:15251365-15251545	ENSG00000148468,ENSG00000232739
chr10	15312562	15312662	10:15312562-15312662	-
chr10	15313170	15313321	10:15313170-15313321	-
chr10	15347533	15347633	10:15347533-15347633	-
chr10	15369815	15369989	10:15369815-15369989	ENSG00000148468
chr10	15370946	15371155	10:15370946-15371155	ENSG00000148468
chr10	15371275	15371394	10:15371275-15371394	ENSG00000148468
chr10	15427990	15428214	10:15427990-15428214	-
chr10	15439361	15439771	10:15439361-15439771	-
chr10	15472028	15472275	10:15472028-15472275	-
chr10	15472528	15472628	10:15472528-15472628	-
chr10	15472879	15473021	10:15472879-15473021	-
chr10	15476832	15477013	10:15476832-15477013	-
chr10	15492763	15492863	10:15492763-15492863	-
chr10	15585429	15585550	10:15585429-15585550	-
chr10	15588766	15589084	10:15588766-15589084	-
chr10	15590194	15590294	10:15590194-15590294	-
chr10	15600735	15600835	10:15600735-15600835	ENSG00000077943
chr10	15604970	15605089	10:15604970-15605089	ENSG00000077943
chr10	15710385	15710927	10:15710385-15710927	ENSG00000077943
chr10	15711096	15711196	10:15711096-15711196	ENSG00000077943
chr10	15712866	15713026	10:15712866-15713026	ENSG00000077943
chr10	15738292	15738402	10:15738292-15738402	-
chr10	15775650	15775762	10:15775650-15775762	ENSG00000148481
chr10	15780462	15780574	10:15780462-15780574	ENSG00000148481
chr10	15789933	15790033	10:15789933-15790033	ENSG00000148481
chr10	15791982	15792298	10:15791982-15792298	-
chr10	15836935	15837039	10:15836935-15837039	ENSG00000148481
chr10	15842644	15842972	10:15842644-15842972	ENSG00000148481
chr10	15859947	15860172	10:15859947-15860172	ENSG00000148481
chr10	15860293	15860751	10:15860293-15860751	ENSG00000148481
chr10	15895058	15895158	10:15895058-15895158	ENSG00000252537,ENSG00000165985,ENSG00000287925,ENSG00000275001
chr10	15902728	15902881	10:15902728-15902881	ENSG00000252537,ENSG00000237913,ENSG00000165985,ENSG00000287925,ENSG00000225213,ENSG00000275001
chr10	16116513	16116774	10:16116513-16116774	ENSG00000252537,ENSG00000237913,ENSG00000201260,ENSG00000226140,ENSG00000223156,ENSG00000165985,ENSG00000287925,ENSG00000225213,ENSG00000275001
chr10	16148531	16148726	10:16148531-16148726	ENSG00000252537,ENSG00000237913,ENSG00000201260,ENSG00000226140
chr10	16242676	16242898	10:16242676-16242898	ENSG00000252537,ENSG00000237913,ENSG00000201260,ENSG00000226140,ENSG00000165985,ENSG00000287925
chr10	16246242	16246342	10:16246242-16246342	ENSG00000252537,ENSG00000237913,ENSG00000201260,ENSG00000226140,ENSG00000165985,ENSG00000287925
chr10	16246373	16246650	10:16246373-16246650	ENSG00000252537,ENSG00000237913,ENSG00000201260,ENSG00000226140,ENSG00000223156,ENSG00000165985,ENSG00000287925
chr10	16339024	16339134	10:16339024-16339134	ENSG00000252537,ENSG00000237913,ENSG00000201260,ENSG00000226140,ENSG00000223156,ENSG00000165985,ENSG00000287925
chr10	16436564	16437256	10:16436564-16437256	ENSG00000165983,ENSG00000223156,ENSG00000165985,ENSG00000287925,ENSG00000225213,ENSG00000275001
chr10	16717916	16718044	10:16717916-16718044	ENSG00000223156,ENSG00000165985,ENSG00000287925,ENSG00000225213,ENSG00000275001
chr10	16809438	16809596	10:16809438-16809596	ENSG00000223156,ENSG00000287925,ENSG00000148484,ENSG00000225213,ENSG00000275001,ENSG00000286958
chr10	16816231	16816331	10:16816231-16816331	ENSG00000148484,ENSG00000286958
chr10	16816379	16816528	10:16816379-16816528	ENSG00000148484,ENSG00000286958
chr10	16817199	16818304	10:16817199-16818304	ENSG00000165985,ENSG00000287925,ENSG00000148484,ENSG00000225213,ENSG00000275001,ENSG00000286958
chr10	16828296	16828493	10:16828296-16828493	-
chr10	16829235	16829346	10:16829235-16829346	-
chr10	16891343	16891568	10:16891343-16891568	-
chr10	16905369	16905824	10:16905369-16905824	ENSG00000107611
chr10	16966156	16966362	10:16966156-16966362	-
chr10	16968340	16968479	10:16968340-16968479	-
chr10	16996344	16996444	10:16996344-16996444	-
chr10	16999616	17000224	10:16999616-17000224	-
chr10	17000986	17001103	10:17000986-17001103	-
chr10	17001248	17001654	10:17001248-17001654	-
chr10	17001923	17002834	10:17001923-17002834	-
chr10	17005899	17006093	10:17005899-17006093	-
chr10	17006668	17006768	10:17006668-17006768	-
chr10	17006981	17007081	10:17006981-17007081	-
chr10	17007944	17008098	10:17007944-17008098	-
chr10	17008683	17008874	10:17008683-17008874	-
chr10	17009247	17009525	10:17009247-17009525	-
chr10	17013507	17013631	10:17013507-17013631	-
chr10	17022921	17023121	10:17022921-17023121	-
chr10	17023489	17023691	10:17023489-17023691	-
chr10	17029620	17029825	10:17029620-17029825	-
chr10	17038406	17038506	10:17038406-17038506	-
chr10	17038676	17039365	10:17038676-17039365	-
chr10	17041504	17041604	10:17041504-17041604	-
chr10	17063219	17063380	10:17063219-17063380	-
chr10	17116337	17116486	10:17116337-17116486	ENSG00000107611,ENSG00000273153
chr10	17116531	17116678	10:17116531-17116678	ENSG00000107611,ENSG00000273153
chr10	17128464	17128569	10:17128464-17128569	ENSG00000107611,ENSG00000273153
chr10	17139968	17140068	10:17139968-17140068	ENSG00000273153
chr10	17161875	17162015	10:17161875-17162015	ENSG00000107614
chr10	17171265	17171365	10:17171265-17171365	ENSG00000107614
chr10	17176517	17176617	10:17176517-17176617	ENSG00000107614
chr10	17196637	17196753	10:17196637-17196753	ENSG00000107614
chr10	17199372	17199683	10:17199372-17199683	ENSG00000107614
chr10	17199717	17199867	10:17199717-17199867	ENSG00000107614
chr10	17200802	17201092	10:17200802-17201092	ENSG00000107614
chr10	17201144	17201850	10:17201144-17201850	ENSG00000107614
chr10	17216211	17216322	10:17216211-17216322	ENSG00000229124
chr10	17216354	17217387	10:17216354-17217387	ENSG00000229124,ENSG00000026025
chr10	17218833	17218933	10:17218833-17218933	ENSG00000229124
chr10	17220006	17220116	10:17220006-17220116	ENSG00000229124,ENSG00000026025
chr10	17220574	17220738	10:17220574-17220738	ENSG00000229124,ENSG00000026025
chr10	17226883	17227035	10:17226883-17227035	ENSG00000229124,ENSG00000026025
chr10	17227445	17227545	10:17227445-17227545	ENSG00000229124,ENSG00000026025
chr10	17227742	17230891	10:17227742-17230891	ENSG00000229124,ENSG00000026025,ENSG00000234961
chr10	17230993	17231227	10:17230993-17231227	ENSG00000229124,ENSG00000026025,ENSG00000234961
chr10	17231274	17231644	10:17231274-17231644	ENSG00000229124,ENSG00000026025,ENSG00000234961
chr10	17232986	17233105	10:17232986-17233105	ENSG00000229124,ENSG00000026025,ENSG00000234961
chr10	17233160	17233405	10:17233160-17233405	ENSG00000229124,ENSG00000026025,ENSG00000234961
chr10	17233469	17234618	10:17233469-17234618	ENSG00000229124,ENSG00000026025,ENSG00000234961
chr10	17234785	17234978	10:17234785-17234978	ENSG00000229124,ENSG00000026025,ENSG00000234961
chr10	17235144	17235445	10:17235144-17235445	ENSG00000026025,ENSG00000234961
chr10	17235543	17235643	10:17235543-17235643	ENSG00000026025,ENSG00000234961
chr10	17236034	17236134	10:17236034-17236134	ENSG00000026025,ENSG00000234961
chr10	17236517	17236635	10:17236517-17236635	ENSG00000026025,ENSG00000234961
chr10	17237751	17237876	10:17237751-17237876	ENSG00000026025,ENSG00000234961
chr10	17238203	17238457	10:17238203-17238457	ENSG00000026025,ENSG00000234961
chr10	17238555	17239304	10:17238555-17239304	ENSG00000026025,ENSG00000234961
chr10	17239560	17239660	10:17239560-17239660	ENSG00000026025,ENSG00000234961
chr10	17241285	17241445	10:17241285-17241445	-
chr10	17241691	17241791	10:17241691-17241791	-
chr10	17246334	17246434	10:17246334-17246434	-
chr10	17257765	17257921	10:17257765-17257921	-
chr10	17348608	17348708	10:17348608-17348708	ENSG00000251803
chr10	17384176	17384457	10:17384176-17384457	ENSG00000204832,ENSG00000251803
chr10	17384524	17384624	10:17384524-17384624	ENSG00000204832,ENSG00000251803
chr10	17430864	17431000	10:17430864-17431000	ENSG00000251803,ENSG00000236582
chr10	17440125	17440359	10:17440125-17440359	ENSG00000148488,ENSG00000251803,ENSG00000236582
chr10	17445807	17445907	10:17445807-17445907	ENSG00000148488,ENSG00000251803,ENSG00000236582
chr10	17453433	17453589	10:17453433-17453589	ENSG00000148488,ENSG00000251803,ENSG00000236582
chr10	17454293	17454393	10:17454293-17454393	ENSG00000148488,ENSG00000251803,ENSG00000236582
chr10	17454455	17454718	10:17454455-17454718	ENSG00000148488,ENSG00000251803,ENSG00000236582
chr10	17466947	17467060	10:17466947-17467060	ENSG00000251803,ENSG00000236582
chr10	17534281	17534381	10:17534281-17534381	ENSG00000236582
chr10	17607536	17607736	10:17607536-17607736	ENSG00000236582,ENSG00000165996,ENSG00000229190,ENSG00000148483,ENSG00000260314,ENSG00000207938,ENSG00000235637
chr10	17609744	17609844	10:17609744-17609844	ENSG00000236582,ENSG00000165996,ENSG00000229190,ENSG00000148483,ENSG00000260314,ENSG00000207938,ENSG00000235637
chr10	17616502	17617023	10:17616502-17617023	ENSG00000236582,ENSG00000165996,ENSG00000260589,ENSG00000136738,ENSG00000229190,ENSG00000148483,ENSG00000260314,ENSG00000207938,ENSG00000235637
chr10	17617100	17617628	10:17617100-17617628	ENSG00000236582,ENSG00000165996,ENSG00000229190,ENSG00000148483,ENSG00000260314
chr10	17617685	17617910	10:17617685-17617910	ENSG00000236582,ENSG00000165996,ENSG00000229190,ENSG00000148483
chr10	17643451	17644375	10:17643451-17644375	ENSG00000260589,ENSG00000136738,ENSG00000229190
chr10	17644495	17644635	10:17644495-17644635	ENSG00000260589,ENSG00000136738,ENSG00000229190
chr10	17652030	17652130	10:17652030-17652130	ENSG00000260589,ENSG00000136738,ENSG00000229190
chr10	17665829	17665996	10:17665829-17665996	ENSG00000260589,ENSG00000136738,ENSG00000229190
chr10	17672175	17672275	10:17672175-17672275	ENSG00000136738,ENSG00000229190
chr10	17673465	17673750	10:17673465-17673750	ENSG00000136738,ENSG00000229190
chr10	17735202	17735522	10:17735202-17735522	ENSG00000236582,ENSG00000229190,ENSG00000148483,ENSG00000260314,ENSG00000207938,ENSG00000235637
chr10	17735573	17735673	10:17735573-17735673	ENSG00000236582,ENSG00000229190,ENSG00000148483,ENSG00000260314,ENSG00000207938,ENSG00000235637
chr10	17737035	17737512	10:17737035-17737512	ENSG00000236582,ENSG00000229190,ENSG00000148483,ENSG00000260314,ENSG00000207938,ENSG00000235637
chr10	17915350	17915491	10:17915350-17915491	ENSG00000260314,ENSG00000207938,ENSG00000235637,ENSG00000148482,ENSG00000226083
chr10	17923613	17923734	10:17923613-17923734	ENSG00000260314,ENSG00000207938,ENSG00000235637,ENSG00000148482,ENSG00000226083,ENSG00000235020
chr10	18060350	18060492	10:18060350-18060492	ENSG00000235637,ENSG00000148482,ENSG00000226083
chr10	18140269	18140374	10:18140269-18140374	ENSG00000165995
chr10	18141387	18141487	10:18141387-18141487	ENSG00000165995
chr10	18158959	18159061	10:18158959-18159061	ENSG00000165995
chr10	18179827	18180131	10:18179827-18180131	ENSG00000235637,ENSG00000148482,ENSG00000226083,ENSG00000235020
chr10	18215092	18215252	10:18215092-18215252	ENSG00000207938,ENSG00000235637,ENSG00000226083,ENSG00000235020
chr10	18225275	18225448	10:18225275-18225448	ENSG00000207938,ENSG00000235637,ENSG00000235020
chr10	18227226	18227348	10:18227226-18227348	ENSG00000207938,ENSG00000235637,ENSG00000235020
chr10	18239006	18239106	10:18239006-18239106	ENSG00000260314,ENSG00000207938,ENSG00000235637,ENSG00000148482,ENSG00000226083,ENSG00000235020,ENSG00000225527
chr10	18341063	18341172	10:18341063-18341172	ENSG00000165995,ENSG00000235020,ENSG00000240291,ENSG00000225527
chr10	18457154	18457254	10:18457154-18457254	ENSG00000240291,ENSG00000225527
chr10	18627513	18628036	10:18627513-18628036	ENSG00000240291,ENSG00000225527
chr10	18651437	18651885	10:18651437-18651885	ENSG00000240291,ENSG00000225527,ENSG00000241058,ENSG00000165997
chr10	18658861	18659694	10:18658861-18659694	ENSG00000240291,ENSG00000225527,ENSG00000241058,ENSG00000165997
chr10	18659729	18660186	10:18659729-18660186	ENSG00000225527,ENSG00000241058,ENSG00000165997
chr10	18720327	18720427	10:18720327-18720427	ENSG00000240291,ENSG00000225527,ENSG00000234244,ENSG00000225509,ENSG00000234813,ENSG00000226255,ENSG00000227734
chr10	18862687	18862855	10:18862687-18862855	ENSG00000234813,ENSG00000226255,ENSG00000227734
chr10	18880644	18880793	10:18880644-18880793	ENSG00000240291,ENSG00000225527,ENSG00000234244,ENSG00000225509,ENSG00000234813,ENSG00000226255,ENSG00000227734
chr10	19452255	19452355	10:19452255-19452355	ENSG00000226255,ENSG00000227734
chr10	19489002	19489345	10:19489002-19489345	ENSG00000204740,ENSG00000239539,ENSG00000236960
chr10	19498487	19498587	10:19498487-19498587	ENSG00000204740,ENSG00000239539,ENSG00000236960
chr10	19505374	19505553	10:19505374-19505553	ENSG00000227734,ENSG00000239539,ENSG00000236960
chr10	19561909	19562009	10:19561909-19562009	ENSG00000227734,ENSG00000200545
chr10	19566244	19566344	10:19566244-19566344	ENSG00000227734,ENSG00000200545
chr10	19577982	19578122	10:19577982-19578122	ENSG00000226255,ENSG00000227734,ENSG00000200545
chr10	19629596	19629928	10:19629596-19629928	ENSG00000234813,ENSG00000226255,ENSG00000227734,ENSG00000200545,ENSG00000252001,ENSG00000233968,ENSG00000283456,ENSG00000230818,ENSG00000228339,ENSG00000270727,ENSG00000235940
chr10	19638062	19638288	10:19638062-19638288	ENSG00000200545,ENSG00000252001
chr10	19638469	19638904	10:19638469-19638904	ENSG00000226255,ENSG00000200545,ENSG00000252001,ENSG00000270727
chr10	19639121	19639221	10:19639121-19639221	ENSG00000200545,ENSG00000252001
chr10	19652861	19652965	10:19652861-19652965	ENSG00000234813,ENSG00000226255,ENSG00000227734,ENSG00000200545,ENSG00000233968,ENSG00000283456,ENSG00000230818,ENSG00000270727,ENSG00000235940
chr10	19683268	19683368	10:19683268-19683368	ENSG00000204740,ENSG00000227734,ENSG00000200545,ENSG00000233968,ENSG00000283456,ENSG00000230818
chr10	19698437	19698578	10:19698437-19698578	ENSG00000204740,ENSG00000233968,ENSG00000283456,ENSG00000230818
chr10	19705349	19705506	10:19705349-19705506	ENSG00000226255,ENSG00000233968,ENSG00000283456,ENSG00000230818,ENSG00000228339
chr10	19714203	19714438	10:19714203-19714438	ENSG00000204740,ENSG00000227734,ENSG00000233968,ENSG00000283456,ENSG00000230818,ENSG00000228339
chr10	19739536	19739651	10:19739536-19739651	ENSG00000204740,ENSG00000233968,ENSG00000283456,ENSG00000230818
chr10	19788212	19788368	10:19788212-19788368	ENSG00000283456,ENSG00000230818,ENSG00000252832
chr10	19811609	19811784	10:19811609-19811784	ENSG00000285852,ENSG00000120594,ENSG00000228339,ENSG00000270727,ENSG00000235940
chr10	19815814	19815981	10:19815814-19815981	ENSG00000285852,ENSG00000120594
chr10	19816014	19816208	10:19816014-19816208	ENSG00000285852,ENSG00000120594
chr10	19816371	19817131	10:19816371-19817131	ENSG00000285852,ENSG00000120594
chr10	19819536	19819692	10:19819536-19819692	ENSG00000285852,ENSG00000120594
chr10	19826807	19826917	10:19826807-19826917	ENSG00000227734,ENSG00000285852,ENSG00000120594,ENSG00000238246,ENSG00000228339,ENSG00000270727,ENSG00000265372
chr10	19877655	19877808	10:19877655-19877808	-
chr10	19921877	19922289	10:19921877-19922289	ENSG00000228339
chr10	19922396	19922567	10:19922396-19922567	-
chr10	19922718	19922877	10:19922718-19922877	ENSG00000238246,ENSG00000228339
chr10	19929806	19930002	10:19929806-19930002	ENSG00000238246,ENSG00000228339
chr10	19930163	19930263	10:19930163-19930263	ENSG00000238246
chr10	19945425	19945609	10:19945425-19945609	ENSG00000238246,ENSG00000228339,ENSG00000265372
chr10	19947306	19947522	10:19947306-19947522	ENSG00000228339
chr10	20003761	20004066	10:20003761-20004066	ENSG00000226255,ENSG00000227734,ENSG00000238246,ENSG00000228339,ENSG00000270727,ENSG00000265372
chr10	20004208	20004338	10:20004208-20004338	ENSG00000238246
chr10	20040390	20040515	10:20040390-20040515	ENSG00000120594,ENSG00000238246
chr10	20045181	20045321	10:20045181-20045321	ENSG00000120594,ENSG00000238246,ENSG00000228339
chr10	20100330	20100468	10:20100330-20100468	ENSG00000238246,ENSG00000287613
chr10	20254205	20254397	10:20254205-20254397	ENSG00000226255,ENSG00000227734,ENSG00000238246,ENSG00000228339,ENSG00000270727,ENSG00000265372,ENSG00000235940
chr10	20598715	20598815	10:20598715-20598815	ENSG00000228339,ENSG00000270727,ENSG00000265372,ENSG00000235940
chr10	20837043	20837143	10:20837043-20837143	ENSG00000078114,ENSG00000235940,ENSG00000230112
chr10	20871173	20871273	10:20871173-20871273	ENSG00000235940
chr10	20956822	20957011	10:20956822-20957011	ENSG00000078114,ENSG00000235940,ENSG00000228753
chr10	20958132	20958232	10:20958132-20958232	ENSG00000078114
chr10	20988551	20988889	10:20988551-20988889	ENSG00000078114,ENSG00000235940,ENSG00000228753
chr10	21014247	21014347	10:21014247-21014347	ENSG00000228753
chr10	21044351	21044531	10:21044351-21044531	ENSG00000235940,ENSG00000228753,ENSG00000228219,ENSG00000231920
chr10	21072360	21072460	10:21072360-21072460	ENSG00000228753,ENSG00000228219,ENSG00000231920
chr10	21078944	21079115	10:21078944-21079115	ENSG00000228753,ENSG00000228219,ENSG00000231920
chr10	21092853	21092982	10:21092853-21092982	ENSG00000078114,ENSG00000228219,ENSG00000231920
chr10	21139650	21139750	10:21139650-21139750	ENSG00000078114,ENSG00000228219,ENSG00000231920
chr10	21217153	21217392	10:21217153-21217392	ENSG00000228219,ENSG00000231920,ENSG00000228860
chr10	21241270	21241624	10:21241270-21241624	ENSG00000228219,ENSG00000231920,ENSG00000228860,ENSG00000232853,ENSG00000231553,ENSG00000278650,ENSG00000273566,ENSG00000199222,ENSG00000252634,ENSG00000201364
chr10	21243620	21243765	10:21243620-21243765	ENSG00000231920,ENSG00000232853
chr10	21244814	21244925	10:21244814-21244925	ENSG00000231920,ENSG00000232853
chr10	21266104	21266204	10:21266104-21266204	ENSG00000231920,ENSG00000278650
chr10	21270074	21270234	10:21270074-21270234	ENSG00000228219,ENSG00000231920,ENSG00000231553,ENSG00000278650,ENSG00000273566,ENSG00000199222,ENSG00000279623,ENSG00000201364
chr10	21270328	21270451	10:21270328-21270451	ENSG00000231920,ENSG00000278650,ENSG00000273566
chr10	21278823	21279048	10:21278823-21279048	ENSG00000231553,ENSG00000278650,ENSG00000273566,ENSG00000199222
chr10	21291471	21291592	10:21291471-21291592	ENSG00000078114,ENSG00000231553,ENSG00000278650,ENSG00000273566
chr10	21292806	21293163	10:21292806-21293163	ENSG00000078114,ENSG00000231553,ENSG00000278650,ENSG00000273566
chr10	21315850	21316216	10:21315850-21316216	ENSG00000231920,ENSG00000207264,ENSG00000231553,ENSG00000278650,ENSG00000273566,ENSG00000199222,ENSG00000252634,ENSG00000279623,ENSG00000201364
chr10	21364546	21364696	10:21364546-21364696	ENSG00000230109,ENSG00000231553,ENSG00000278650,ENSG00000273566
chr10	21373674	21373783	10:21373674-21373783	ENSG00000230109,ENSG00000231553,ENSG00000278650,ENSG00000273566
chr10	21494827	21494996	10:21494827-21494996	ENSG00000278650,ENSG00000273566,ENSG00000199222,ENSG00000204682,ENSG00000222071
chr10	21495121	21495221	10:21495121-21495221	ENSG00000199222,ENSG00000204682,ENSG00000222071
chr10	21495656	21496115	10:21495656-21496115	ENSG00000278650,ENSG00000273566,ENSG00000199222,ENSG00000204682,ENSG00000222071,ENSG00000201390,ENSG00000252634,ENSG00000279623,ENSG00000201364
chr10	21496751	21496929	10:21496751-21496929	ENSG00000199222,ENSG00000204682,ENSG00000222071,ENSG00000201390
chr10	21497104	21497502	10:21497104-21497502	ENSG00000278650,ENSG00000273566,ENSG00000199222,ENSG00000204682,ENSG00000222071,ENSG00000201390,ENSG00000252634,ENSG00000279623,ENSG00000201364
chr10	21509806	21509971	10:21509806-21509971	ENSG00000199222
chr10	21510594	21510744	10:21510594-21510744	ENSG00000180592
chr10	21516439	21516820	10:21516439-21516820	ENSG00000180592
chr10	21516946	21517141	10:21516946-21517141	ENSG00000180592,ENSG00000078403,ENSG00000286881
chr10	21517207	21517547	10:21517207-21517547	ENSG00000180592,ENSG00000078403,ENSG00000286881
chr10	21518643	21518743	10:21518643-21518743	ENSG00000180592
chr10	21520034	21520157	10:21520034-21520157	ENSG00000180592,ENSG00000286881
chr10	21524974	21525303	10:21524974-21525303	ENSG00000180592,ENSG00000078403,ENSG00000286881
chr10	21525526	21526397	10:21525526-21526397	ENSG00000180592,ENSG00000078403,ENSG00000286881
chr10	21526487	21526896	10:21526487-21526896	ENSG00000180592,ENSG00000078403,ENSG00000286881
chr10	21527118	21527623	10:21527118-21527623	ENSG00000180592,ENSG00000078403,ENSG00000286881
chr10	21528024	21528186	10:21528024-21528186	ENSG00000180592,ENSG00000078403,ENSG00000286881
chr10	21533379	21534514	10:21533379-21534514	ENSG00000180592,ENSG00000078403,ENSG00000286881,ENSG00000207347,ENSG00000201390
chr10	21534664	21534764	10:21534664-21534764	ENSG00000180592,ENSG00000078403,ENSG00000286881
chr10	21534795	21535121	10:21534795-21535121	ENSG00000180592,ENSG00000078403,ENSG00000286881
chr10	21535487	21535587	10:21535487-21535587	-
chr10	21572758	21572917	10:21572758-21572917	ENSG00000278650,ENSG00000207347,ENSG00000201390
chr10	21575284	21575405	10:21575284-21575405	ENSG00000207347,ENSG00000201390
chr10	21588861	21588979	10:21588861-21588979	ENSG00000207347,ENSG00000201390
chr10	21599205	21599305	10:21599205-21599305	ENSG00000207347,ENSG00000223984,ENSG00000201390,ENSG00000279623
chr10	21634853	21634953	10:21634853-21634953	ENSG00000223984,ENSG00000201390,ENSG00000252634
chr10	21724662	21725131	10:21724662-21725131	ENSG00000201390,ENSG00000252634,ENSG00000279623,ENSG00000201364
chr10	21732277	21732523	10:21732277-21732523	ENSG00000201390,ENSG00000252634,ENSG00000279623,ENSG00000201364
chr10	21989495	21989795	10:21989495-21989795	ENSG00000279623,ENSG00000201364
chr10	22002903	22003072	10:22002903-22003072	ENSG00000136770
chr10	22003188	22003896	10:22003188-22003896	ENSG00000136770,ENSG00000279623,ENSG00000201364,ENSG00000232497,ENSG00000236777,ENSG00000223601,ENSG00000233451,ENSG00000223131
chr10	22060950	22061101	10:22060950-22061101	ENSG00000232497,ENSG00000236777
chr10	22084165	22084293	10:22084165-22084293	ENSG00000232497,ENSG00000236777,ENSG00000223601
chr10	22086705	22086983	10:22086705-22086983	ENSG00000232497,ENSG00000236777,ENSG00000223601
chr10	22087273	22087417	10:22087273-22087417	ENSG00000232497,ENSG00000236777,ENSG00000223601
chr10	22229065	22229352	10:22229065-22229352	ENSG00000232497,ENSG00000236777,ENSG00000223601,ENSG00000260205,ENSG00000227462,ENSG00000286832,ENSG00000279631,ENSG00000233318,ENSG00000148444,ENSG00000269897,ENSG00000233451
chr10	22229384	22229632	10:22229384-22229632	ENSG00000232497,ENSG00000236777,ENSG00000223601,ENSG00000260205,ENSG00000227462,ENSG00000286832,ENSG00000279631,ENSG00000233318,ENSG00000148444,ENSG00000269897,ENSG00000233451
chr10	22247054	22247154	10:22247054-22247154	ENSG00000223601,ENSG00000260205,ENSG00000286832,ENSG00000279631,ENSG00000261671,ENSG00000233318
chr10	22251806	22252038	10:22251806-22252038	ENSG00000286832,ENSG00000279631,ENSG00000261671,ENSG00000233318
chr10	22252389	22252526	10:22252389-22252526	ENSG00000279631,ENSG00000261671,ENSG00000233318
chr10	22252800	22252945	10:22252800-22252945	ENSG00000286832,ENSG00000279631,ENSG00000261671,ENSG00000233318
chr10	22253245	22253345	10:22253245-22253345	ENSG00000279631,ENSG00000261671,ENSG00000233318
chr10	22316065	22316985	10:22316065-22316985	ENSG00000148444,ENSG00000269897,ENSG00000168283
chr10	22317018	22317156	10:22317018-22317156	ENSG00000148444,ENSG00000269897,ENSG00000168283
chr10	22320356	22320484	10:22320356-22320484	ENSG00000148444,ENSG00000269897,ENSG00000168283,ENSG00000272516,ENSG00000271981
chr10	22320711	22321180	10:22320711-22321180	ENSG00000148444,ENSG00000269897,ENSG00000168283,ENSG00000272516,ENSG00000271981,ENSG00000272366
chr10	22321241	22321618	10:22321241-22321618	ENSG00000148444,ENSG00000269897,ENSG00000168283,ENSG00000272516,ENSG00000271981
chr10	22325489	22325999	10:22325489-22325999	ENSG00000168283,ENSG00000272516,ENSG00000271981
chr10	22334430	22334530	10:22334430-22334530	ENSG00000168283,ENSG00000272516,ENSG00000271981
chr10	22335501	22335601	10:22335501-22335601	ENSG00000272516,ENSG00000271981,ENSG00000272366,ENSG00000077327,ENSG00000233451
chr10	22340218	22340912	10:22340218-22340912	ENSG00000272516,ENSG00000271981,ENSG00000272366,ENSG00000077327,ENSG00000233451
chr10	22340943	22341043	10:22340943-22341043	ENSG00000272366,ENSG00000077327,ENSG00000233451
chr10	22427325	22427447	10:22427325-22427447	ENSG00000233451
chr10	22434027	22434178	10:22434027-22434178	ENSG00000233451
chr10	22436589	22437315	10:22436589-22437315	ENSG00000272366,ENSG00000233451
chr10	22437412	22437621	10:22437412-22437621	ENSG00000233451
chr10	22479473	22479587	10:22479473-22479587	ENSG00000286810,ENSG00000285254
chr10	22554805	22555057	10:22554805-22555057	-
chr10	22605302	22605402	10:22605302-22605402	ENSG00000150867
chr10	22616296	22616396	10:22616296-22616396	-
chr10	22618687	22618787	10:22618687-22618787	-
chr10	22670916	22671035	10:22670916-22671035	-
chr10	22685965	22686276	10:22685965-22686276	ENSG00000150867,ENSG00000279819,ENSG00000206842
chr10	22689955	22690055	10:22689955-22690055	ENSG00000150867,ENSG00000279819
chr10	22699152	22699252	10:22699152-22699252	ENSG00000150867,ENSG00000279819
chr10	22702515	22702757	10:22702515-22702757	ENSG00000150867,ENSG00000279819,ENSG00000206842
chr10	22704500	22704616	10:22704500-22704616	ENSG00000279819
chr10	22710147	22710391	10:22710147-22710391	ENSG00000150867
chr10	22713064	22713164	10:22713064-22713164	ENSG00000150867
chr10	22713232	22713397	10:22713232-22713397	ENSG00000150867
chr10	22713913	22714013	10:22713913-22714013	ENSG00000150867
chr10	22714053	22714273	10:22714053-22714273	ENSG00000150867
chr10	22714406	22714865	10:22714406-22714865	ENSG00000150867,ENSG00000206842
chr10	22718801	22718985	10:22718801-22718985	ENSG00000150867,ENSG00000206842
chr10	22738711	22738818	10:22738711-22738818	ENSG00000206842
chr10	22764662	22764770	10:22764662-22764770	ENSG00000206842
chr10	22829725	22829875	10:22829725-22829875	ENSG00000206842
chr10	22849378	22849731	10:22849378-22849731	ENSG00000206842,ENSG00000223131
chr10	22900891	22901115	10:22900891-22901115	ENSG00000206842,ENSG00000165309
chr10	22927922	22928127	10:22927922-22928127	ENSG00000165309
chr10	22932764	22932904	10:22932764-22932904	ENSG00000165309
chr10	22933047	22933179	10:22933047-22933179	ENSG00000165309
chr10	22988980	22989087	10:22988980-22989087	ENSG00000223131
chr10	23065597	23065834	10:23065597-23065834	ENSG00000286924,ENSG00000223131,ENSG00000229932,ENSG00000252049
chr10	23067767	23067867	10:23067767-23067867	ENSG00000286924,ENSG00000223131
chr10	23068220	23068320	10:23068220-23068320	ENSG00000286924,ENSG00000223131
chr10	23072163	23072263	10:23072163-23072263	ENSG00000286924,ENSG00000229932
chr10	23095305	23095936	10:23095305-23095936	ENSG00000286924,ENSG00000148450,ENSG00000229932,ENSG00000252049,ENSG00000168267
chr10	23096707	23096807	10:23096707-23096807	ENSG00000286924,ENSG00000148450,ENSG00000229932
chr10	23097134	23097421	10:23097134-23097421	ENSG00000286924,ENSG00000148450,ENSG00000229932
chr10	23099262	23099362	10:23099262-23099362	ENSG00000286924,ENSG00000148450,ENSG00000229932
chr10	23114303	23114436	10:23114303-23114436	ENSG00000148450,ENSG00000229932,ENSG00000252049,ENSG00000168267
chr10	23314918	23315018	10:23314918-23315018	ENSG00000252049,ENSG00000168267,ENSG00000179133,ENSG00000227537,ENSG00000224215,ENSG00000264574
chr10	23438597	23439794	10:23438597-23439794	ENSG00000252049,ENSG00000168267,ENSG00000179133,ENSG00000224215,ENSG00000264574,ENSG00000165312,ENSG00000287124
chr10	23439881	23439981	10:23439881-23439981	ENSG00000179133,ENSG00000224215,ENSG00000264574,ENSG00000165312,ENSG00000287124
chr10	23440035	23440135	10:23440035-23440135	ENSG00000179133,ENSG00000224215,ENSG00000264574,ENSG00000165312,ENSG00000287124
chr10	23440249	23440368	10:23440249-23440368	ENSG00000179133,ENSG00000224215,ENSG00000264574,ENSG00000165312,ENSG00000287124
chr10	23440451	23440611	10:23440451-23440611	ENSG00000179133,ENSG00000224215,ENSG00000264574,ENSG00000165312,ENSG00000287124
chr10	23440646	23440904	10:23440646-23440904	ENSG00000179133,ENSG00000224215,ENSG00000264574,ENSG00000165312,ENSG00000287124
chr10	23478716	23478841	10:23478716-23478841	ENSG00000229932,ENSG00000252049,ENSG00000168267,ENSG00000179133,ENSG00000224215,ENSG00000264574
chr10	23479452	23479567	10:23479452-23479567	ENSG00000179133,ENSG00000224215,ENSG00000264574
chr10	23489252	23489352	10:23489252-23489352	ENSG00000179133,ENSG00000227537,ENSG00000224215,ENSG00000264574
chr10	23500307	23500419	10:23500307-23500419	ENSG00000252049,ENSG00000168267,ENSG00000179133,ENSG00000227537,ENSG00000224215,ENSG00000264574,ENSG00000286442
chr10	23525549	23525649	10:23525549-23525649	ENSG00000252049,ENSG00000168267,ENSG00000179133,ENSG00000227537,ENSG00000224215,ENSG00000264574
chr10	23535570	23535670	10:23535570-23535670	ENSG00000252049,ENSG00000168267,ENSG00000179133,ENSG00000227537,ENSG00000224215,ENSG00000264574,ENSG00000286442
chr10	23558526	23558639	10:23558526-23558639	ENSG00000252049,ENSG00000168267,ENSG00000227537,ENSG00000264574,ENSG00000286442
chr10	23607008	23607173	10:23607008-23607173	ENSG00000252049,ENSG00000168267,ENSG00000227537,ENSG00000286442
chr10	23609850	23609977	10:23609850-23609977	ENSG00000227537,ENSG00000286442
chr10	23610435	23610975	10:23610435-23610975	ENSG00000229932,ENSG00000252049,ENSG00000168267,ENSG00000179133,ENSG00000227537,ENSG00000224215,ENSG00000264574,ENSG00000286442
chr10	23611027	23611164	10:23611027-23611164	ENSG00000227537,ENSG00000286442
chr10	23611391	23611555	10:23611391-23611555	ENSG00000227537,ENSG00000286442
chr10	23656764	23656999	10:23656764-23656999	ENSG00000252049,ENSG00000168267,ENSG00000227537,ENSG00000286442
chr10	23928135	23928238	10:23928135-23928238	-
chr10	23994588	23994792	10:23994588-23994792	ENSG00000223928
chr10	24086767	24086867	10:24086767-24086867	ENSG00000223928
chr10	24128567	24128667	10:24128567-24128667	ENSG00000223928
chr10	24208978	24209093	10:24208978-24209093	ENSG00000120549,ENSG00000223928,ENSG00000277563
chr10	24214714	24215106	10:24214714-24215106	ENSG00000120549,ENSG00000277563
chr10	24215141	24215337	10:24215141-24215337	ENSG00000120549,ENSG00000223928,ENSG00000277563,ENSG00000207930
chr10	24292970	24293271	10:24292970-24293271	ENSG00000223928,ENSG00000277563,ENSG00000207930
chr10	24307345	24307506	10:24307345-24307506	ENSG00000223928,ENSG00000277563,ENSG00000207930,ENSG00000286951
chr10	24318462	24318562	10:24318462-24318562	ENSG00000277563,ENSG00000207930
chr10	24331591	24331691	10:24331591-24331691	ENSG00000277563,ENSG00000207930,ENSG00000286951
chr10	24331729	24331855	10:24331729-24331855	ENSG00000277563,ENSG00000207930,ENSG00000286951
chr10	24343677	24343782	10:24343677-24343782	ENSG00000277563,ENSG00000207930,ENSG00000286951
chr10	24343873	24344024	10:24343873-24344024	ENSG00000277563,ENSG00000207930,ENSG00000286951
chr10	24349833	24350004	10:24349833-24350004	ENSG00000223928,ENSG00000277563,ENSG00000207930,ENSG00000286951,ENSG00000279029
chr10	24360367	24360780	10:24360367-24360780	ENSG00000223928,ENSG00000277563,ENSG00000207930,ENSG00000286951,ENSG00000279029
chr10	24362707	24362871	10:24362707-24362871	ENSG00000223928,ENSG00000277563,ENSG00000207930,ENSG00000286951
chr10	24383586	24383686	10:24383586-24383686	ENSG00000286951,ENSG00000279029
chr10	24383809	24383957	10:24383809-24383957	ENSG00000286951,ENSG00000279029
chr10	24458036	24458150	10:24458036-24458150	ENSG00000120549,ENSG00000286951,ENSG00000279029
chr10	24468617	24468717	10:24468617-24468717	ENSG00000120549,ENSG00000286951,ENSG00000279029
chr10	24519117	24519224	10:24519117-24519224	ENSG00000223928,ENSG00000286951,ENSG00000279029
chr10	24557295	24557395	10:24557295-24557395	-
chr10	24590628	24590728	10:24590628-24590728	ENSG00000107863
chr10	24617878	24618031	10:24617878-24618031	ENSG00000107863
chr10	24620063	24620210	10:24620063-24620210	ENSG00000107863
chr10	24624287	24624407	10:24624287-24624407	ENSG00000107863
chr10	24626107	24626207	10:24626107-24626207	ENSG00000107863
chr10	24630421	24630899	10:24630421-24630899	ENSG00000107863,ENSG00000199535,ENSG00000285750,ENSG00000240294
chr10	24643010	24643160	10:24643010-24643160	ENSG00000199535,ENSG00000285750,ENSG00000099256,ENSG00000285859,ENSG00000273107
chr10	24680730	24680830	10:24680730-24680830	ENSG00000285750
chr10	24691219	24691411	10:24691219-24691411	ENSG00000285750,ENSG00000240294
chr10	24694552	24694652	10:24694552-24694652	-
chr10	24716320	24716595	10:24716320-24716595	ENSG00000107863
chr10	24722397	24722527	10:24722397-24722527	ENSG00000107863
chr10	24722698	24725022	10:24722698-24725022	ENSG00000107863,ENSG00000285750
chr10	24867342	24867510	10:24867342-24867510	ENSG00000285750,ENSG00000228667,ENSG00000240294
chr10	24892534	24892634	10:24892534-24892634	ENSG00000285750,ENSG00000240294
chr10	24932085	24932185	10:24932085-24932185	ENSG00000285750,ENSG00000099256,ENSG00000240294,ENSG00000285859,ENSG00000273107
chr10	24953094	24953194	10:24953094-24953194	ENSG00000099256,ENSG00000240294,ENSG00000285859,ENSG00000273107
chr10	24974941	24975320	10:24974941-24975320	ENSG00000285750,ENSG00000099256,ENSG00000240294,ENSG00000285859,ENSG00000273107
chr10	24984077	24984184	10:24984077-24984184	ENSG00000285750,ENSG00000099256,ENSG00000240294,ENSG00000285859,ENSG00000273107
chr10	25016058	25016327	10:25016058-25016327	ENSG00000151023,ENSG00000185875
chr10	25016375	25016750	10:25016375-25016750	ENSG00000199535,ENSG00000285750,ENSG00000099256,ENSG00000240294,ENSG00000285859,ENSG00000273107,ENSG00000151023,ENSG00000185875
chr10	25016871	25017172	10:25016871-25017172	ENSG00000240294,ENSG00000151023,ENSG00000185875
chr10	25017380	25017480	10:25017380-25017480	ENSG00000151023,ENSG00000185875
chr10	25060187	25060293	10:25060187-25060293	ENSG00000151023
chr10	25081116	25081282	10:25081116-25081282	ENSG00000199535,ENSG00000285750
chr10	25113835	25114022	10:25113835-25114022	ENSG00000231422,ENSG00000274242
chr10	25174590	25175139	10:25174590-25175139	ENSG00000233642,ENSG00000151025,ENSG00000274242
chr10	25227166	25227317	10:25227166-25227317	ENSG00000231422,ENSG00000274242,ENSG00000222543
chr10	25441406	25441549	10:25441406-25441549	ENSG00000222543
chr10	25442096	25442196	10:25442096-25442196	ENSG00000222543
chr10	25493236	25493336	10:25493236-25493336	ENSG00000222543
chr10	25503369	25503529	10:25503369-25503529	ENSG00000222543
chr10	25523099	25523276	10:25523099-25523276	ENSG00000222543
chr10	25617951	25618225	10:25617951-25618225	ENSG00000222543,ENSG00000227465,ENSG00000280809,ENSG00000271563
chr10	25627591	25627910	10:25627591-25627910	ENSG00000227465,ENSG00000280809,ENSG00000271563
chr10	25631022	25631168	10:25631022-25631168	ENSG00000227465,ENSG00000280809,ENSG00000271563
chr10	25631202	25631779	10:25631202-25631779	ENSG00000222543,ENSG00000227465,ENSG00000280809,ENSG00000271563,ENSG00000226304
chr10	25632684	25632813	10:25632684-25632813	ENSG00000227465,ENSG00000280809,ENSG00000271563
chr10	25682685	25682847	10:25682685-25682847	ENSG00000280809,ENSG00000271563
chr10	25753901	25754001	10:25753901-25754001	ENSG00000251711
chr10	25754059	25754159	10:25754059-25754159	ENSG00000271563,ENSG00000223019,ENSG00000251711
chr10	25755031	25755258	10:25755031-25755258	ENSG00000271563,ENSG00000223019,ENSG00000251711,ENSG00000226304,ENSG00000095777
chr10	25755745	25755858	10:25755745-25755858	ENSG00000271563,ENSG00000223019,ENSG00000251711,ENSG00000226304,ENSG00000095777
chr10	25797960	25798190	10:25797960-25798190	ENSG00000223019,ENSG00000251711,ENSG00000226304,ENSG00000095777
chr10	25875621	25875809	10:25875621-25875809	ENSG00000223019,ENSG00000251711,ENSG00000226304,ENSG00000095777
chr10	26015285	26015385	10:26015285-26015385	ENSG00000226304,ENSG00000095777
chr10	26216215	26216350	10:26216215-26216350	ENSG00000095777,ENSG00000136750
chr10	26234402	26234502	10:26234402-26234502	ENSG00000095777,ENSG00000136750
chr10	26311568	26311679	10:26311568-26311679	-
chr10	26335176	26335332	10:26335176-26335332	ENSG00000095777,ENSG00000284951,ENSG00000233261,ENSG00000234296,ENSG00000231976,ENSG00000234788,ENSG00000235843,ENSG00000283709
chr10	26335466	26335619	10:26335466-26335619	-
chr10	26378928	26379327	10:26378928-26379327	ENSG00000284951
chr10	26436596	26436696	10:26436596-26436696	ENSG00000077420
chr10	26437779	26438497	10:26437779-26438497	ENSG00000095777,ENSG00000284951,ENSG00000077420,ENSG00000233261,ENSG00000234296,ENSG00000231976,ENSG00000283709
chr10	26438678	26438863	10:26438678-26438863	ENSG00000077420
chr10	26439118	26439285	10:26439118-26439285	ENSG00000284951,ENSG00000077420
chr10	26445359	26445890	10:26445359-26445890	ENSG00000284951,ENSG00000077420
chr10	26452414	26452514	10:26452414-26452514	-
chr10	26452758	26452858	10:26452758-26452858	-
chr10	26471715	26471815	10:26471715-26471815	-
chr10	26474270	26474370	10:26474270-26474370	-
chr10	26485170	26485796	10:26485170-26485796	-
chr10	26486216	26486464	10:26486216-26486464	-
chr10	26487031	26487381	10:26487031-26487381	ENSG00000231976
chr10	26487441	26487579	10:26487441-26487579	-
chr10	26487634	26487751	10:26487634-26487751	-
chr10	26488273	26488373	10:26488273-26488373	-
chr10	26491146	26491271	10:26491146-26491271	-
chr10	26491613	26492329	10:26491613-26492329	ENSG00000199733,ENSG00000233261,ENSG00000234296,ENSG00000231976,ENSG00000283709
chr10	26503071	26503211	10:26503071-26503211	ENSG00000199733
chr10	26504003	26504313	10:26504003-26504313	ENSG00000199733,ENSG00000233261
chr10	26504500	26504692	10:26504500-26504692	ENSG00000199733,ENSG00000233261
chr10	26507554	26507654	10:26507554-26507654	ENSG00000199733
chr10	26523916	26524080	10:26523916-26524080	ENSG00000233261,ENSG00000234296
chr10	26534703	26534833	10:26534703-26534833	ENSG00000233261
chr10	26540767	26540881	10:26540767-26540881	ENSG00000233261,ENSG00000234296,ENSG00000231976,ENSG00000283709
chr10	26554389	26554612	10:26554389-26554612	ENSG00000233261,ENSG00000234296
chr10	26556102	26556404	10:26556102-26556404	ENSG00000077420,ENSG00000236894,ENSG00000233261,ENSG00000234296,ENSG00000231976
chr10	26557154	26557372	10:26557154-26557372	ENSG00000077420,ENSG00000233261,ENSG00000231976
chr10	26570508	26570653	10:26570508-26570653	ENSG00000236894,ENSG00000233261,ENSG00000234296,ENSG00000231976,ENSG00000200369
chr10	26622526	26622642	10:26622526-26622642	ENSG00000236894,ENSG00000233261,ENSG00000234296,ENSG00000231976
chr10	26697088	26697843	10:26697088-26697843	ENSG00000234296,ENSG00000231976,ENSG00000227932,ENSG00000279212,ENSG00000148459,ENSG00000234788,ENSG00000235843,ENSG00000223027,ENSG00000206605,ENSG00000283709
chr10	26817246	26817351	10:26817246-26817351	ENSG00000234788,ENSG00000235843,ENSG00000136754,ENSG00000223027,ENSG00000206605
chr10	26851233	26851343	10:26851233-26851343	ENSG00000234788,ENSG00000235843,ENSG00000136754,ENSG00000223027,ENSG00000206605
chr10	26860204	26861449	10:26860204-26861449	ENSG00000148459,ENSG00000234788,ENSG00000235843,ENSG00000136754,ENSG00000223027,ENSG00000206605,ENSG00000283709
chr10	27100017	27100577	10:27100017-27100577	ENSG00000107890,ENSG00000199855,ENSG00000252639
chr10	27101254	27101393	10:27101254-27101393	ENSG00000107890,ENSG00000199855
chr10	27147783	27148010	10:27147783-27148010	ENSG00000199855,ENSG00000136758,ENSG00000120539,ENSG00000252639
chr10	27154031	27154132	10:27154031-27154132	ENSG00000199855,ENSG00000136758,ENSG00000120539,ENSG00000252639
chr10	27154258	27154783	10:27154258-27154783	ENSG00000199855,ENSG00000136758,ENSG00000120539,ENSG00000252639
chr10	27154830	27155513	10:27154830-27155513	ENSG00000199855,ENSG00000136758,ENSG00000120539,ENSG00000252639,ENSG00000251839
chr10	27155726	27155878	10:27155726-27155878	ENSG00000136758,ENSG00000120539,ENSG00000252639
chr10	27155915	27156310	10:27155915-27156310	ENSG00000199855,ENSG00000136758,ENSG00000120539,ENSG00000252639,ENSG00000251839
chr10	27156515	27156615	10:27156515-27156615	ENSG00000136758,ENSG00000120539,ENSG00000252639
chr10	27240028	27241062	10:27240028-27241062	ENSG00000107897,ENSG00000252639,ENSG00000251839,ENSG00000262412,ENSG00000230445,ENSG00000238021,ENSG00000278830,ENSG00000200369
chr10	27241339	27241491	10:27241339-27241491	ENSG00000107897,ENSG00000251839,ENSG00000262412,ENSG00000230445,ENSG00000238021
chr10	27241833	27242497	10:27241833-27242497	ENSG00000107897,ENSG00000252639,ENSG00000251839,ENSG00000262412,ENSG00000230445,ENSG00000238021,ENSG00000278830,ENSG00000200369
chr10	27242919	27243295	10:27242919-27243295	ENSG00000107897,ENSG00000251839,ENSG00000262412,ENSG00000230445,ENSG00000238021
chr10	27243353	27243501	10:27243353-27243501	ENSG00000107897,ENSG00000251839,ENSG00000262412,ENSG00000230445,ENSG00000238021
chr10	27252604	27252704	10:27252604-27252704	ENSG00000251839,ENSG00000230445,ENSG00000238021
chr10	27252805	27252905	10:27252805-27252905	ENSG00000107897,ENSG00000251839,ENSG00000262412,ENSG00000230445,ENSG00000238021,ENSG00000278830
chr10	27344534	27344634	10:27344534-27344634	ENSG00000278830,ENSG00000200369,ENSG00000215409,ENSG00000207135,ENSG00000260151,ENSG00000213770
chr10	27345667	27345822	10:27345667-27345822	ENSG00000278830,ENSG00000200369,ENSG00000215409,ENSG00000207135,ENSG00000260151,ENSG00000213770
chr10	27354807	27354916	10:27354807-27354916	ENSG00000278830,ENSG00000200369,ENSG00000215409,ENSG00000207135,ENSG00000260151,ENSG00000213770,ENSG00000182077
chr10	27381235	27381408	10:27381235-27381408	ENSG00000278830,ENSG00000200369,ENSG00000237956,ENSG00000182077
chr10	27388805	27389054	10:27388805-27389054	ENSG00000278830,ENSG00000200369,ENSG00000237956,ENSG00000182077
chr10	27503869	27504769	10:27503869-27504769	ENSG00000099246
chr10	27505261	27505361	10:27505261-27505361	ENSG00000099246
chr10	27525968	27526149	10:27525968-27526149	ENSG00000099246
chr10	27526328	27526437	10:27526328-27526437	ENSG00000099246
chr10	27542843	27542943	10:27542843-27542943	ENSG00000099246
chr10	27558634	27558734	10:27558634-27558734	ENSG00000285737
chr10	27558855	27558955	10:27558855-27558955	ENSG00000285737
chr10	27611255	27611355	10:27611255-27611355	-
chr10	27612707	27612946	10:27612707-27612946	-
chr10	27620486	27620586	10:27620486-27620586	-
chr10	27620809	27621075	10:27620809-27621075	ENSG00000182077
chr10	27621135	27621241	10:27621135-27621241	-
chr10	27627124	27627239	10:27627124-27627239	ENSG00000182077
chr10	27643510	27643610	10:27643510-27643610	-
chr10	27678066	27678283	10:27678066-27678283	-
chr10	27679486	27680426	10:27679486-27680426	ENSG00000226016
chr10	27681638	27681738	10:27681638-27681738	-
chr10	27705497	27705613	10:27705497-27705613	-
chr10	27713973	27714214	10:27713973-27714214	ENSG00000251810,ENSG00000226016
chr10	27715127	27715227	10:27715127-27715227	ENSG00000251810,ENSG00000226016
chr10	27723558	27723658	10:27723558-27723658	ENSG00000251810
chr10	27741395	27741620	10:27741395-27741620	ENSG00000150051,ENSG00000230500,ENSG00000251810
chr10	27741790	27742062	10:27741790-27742062	ENSG00000150051,ENSG00000230500,ENSG00000251810,ENSG00000226016
chr10	27742154	27742866	10:27742154-27742866	ENSG00000150051,ENSG00000230500,ENSG00000251810,ENSG00000226016
chr10	27743067	27743167	10:27743067-27743167	ENSG00000150051,ENSG00000230500,ENSG00000251810
chr10	27743261	27743361	10:27743261-27743361	ENSG00000150051,ENSG00000230500,ENSG00000251810
chr10	27744489	27744632	10:27744489-27744632	ENSG00000150051,ENSG00000230500,ENSG00000251810
chr10	27744736	27744836	10:27744736-27744836	ENSG00000150051,ENSG00000230500,ENSG00000251810
chr10	27745459	27745679	10:27745459-27745679	ENSG00000150051,ENSG00000230500,ENSG00000251810,ENSG00000226016
chr10	27745762	27746043	10:27745762-27746043	ENSG00000150051,ENSG00000230500,ENSG00000251810,ENSG00000226016
chr10	27820148	27820260	10:27820148-27820260	ENSG00000169126,ENSG00000251810,ENSG00000226016
chr10	27998940	27999040	10:27998940-27999040	ENSG00000169126,ENSG00000226016,ENSG00000233472,ENSG00000226395
chr10	28094863	28094963	10:28094863-28094963	ENSG00000226016
chr10	28171933	28172151	10:28171933-28172151	ENSG00000251810,ENSG00000226016,ENSG00000222666
chr10	28241887	28242053	10:28241887-28242053	ENSG00000251810,ENSG00000150054,ENSG00000286413,ENSG00000222666
chr10	28253801	28253957	10:28253801-28253957	ENSG00000286413,ENSG00000275036,ENSG00000237746,ENSG00000222666
chr10	28295447	28295547	10:28295447-28295547	ENSG00000150054,ENSG00000286413,ENSG00000275036,ENSG00000282996,ENSG00000237746,ENSG00000222666
chr10	28302484	28303458	10:28302484-28303458	ENSG00000150054,ENSG00000286413,ENSG00000275036,ENSG00000282996,ENSG00000237746,ENSG00000222666
chr10	28305494	28305594	10:28305494-28305594	ENSG00000150054,ENSG00000286413,ENSG00000275036,ENSG00000282996,ENSG00000237746
chr10	28326602	28326905	10:28326602-28326905	ENSG00000150054,ENSG00000286413,ENSG00000275036,ENSG00000237746,ENSG00000222666
chr10	28326941	28327085	10:28326941-28327085	ENSG00000150054,ENSG00000286413,ENSG00000275036,ENSG00000237746,ENSG00000222666
chr10	28327772	28327872	10:28327772-28327872	ENSG00000150054,ENSG00000286413,ENSG00000275036,ENSG00000237746,ENSG00000222666
chr10	28432270	28432422	10:28432270-28432422	ENSG00000222666,ENSG00000224439,ENSG00000222705
chr10	28492275	28492390	10:28492275-28492390	ENSG00000222666,ENSG00000237128,ENSG00000222705
chr10	28532195	28533451	10:28532195-28533451	ENSG00000254635,ENSG00000095787
chr10	28533788	28533898	10:28533788-28533898	ENSG00000254635,ENSG00000095787
chr10	28534025	28534211	10:28534025-28534211	ENSG00000254635,ENSG00000095787
chr10	28535640	28535796	10:28535640-28535796	ENSG00000254635,ENSG00000095787
chr10	28569824	28569971	10:28569824-28569971	-
chr10	28571071	28571196	10:28571071-28571196	-
chr10	28586395	28586518	10:28586395-28586518	ENSG00000222705,ENSG00000095787
chr10	28587644	28587836	10:28587644-28587836	ENSG00000222705,ENSG00000095787
chr10	28591569	28591918	10:28591569-28591918	ENSG00000222666,ENSG00000222705,ENSG00000095787
chr10	28628249	28628398	10:28628249-28628398	ENSG00000252401
chr10	28663858	28664107	10:28663858-28664107	ENSG00000252401,ENSG00000231911,ENSG00000207483,ENSG00000236716,ENSG00000201001
chr10	28668743	28668909	10:28668743-28668909	ENSG00000252401,ENSG00000231911,ENSG00000207483,ENSG00000095739,ENSG00000236716,ENSG00000201001,ENSG00000120563
chr10	28677047	28677772	10:28677047-28677772	ENSG00000252401,ENSG00000207483,ENSG00000095739,ENSG00000232624,ENSG00000236716,ENSG00000201001,ENSG00000235824,ENSG00000229605,ENSG00000120563
chr10	28677816	28677916	10:28677816-28677916	ENSG00000207483,ENSG00000095739,ENSG00000236716,ENSG00000201001
chr10	28681363	28681494	10:28681363-28681494	ENSG00000252401,ENSG00000095739,ENSG00000236716,ENSG00000201001,ENSG00000235824,ENSG00000229605
chr10	28710496	28710596	10:28710496-28710596	ENSG00000232624,ENSG00000236716,ENSG00000201001
chr10	28806715	28806843	10:28806715-28806843	ENSG00000232624,ENSG00000236716,ENSG00000201001,ENSG00000235824,ENSG00000271220
chr10	28807478	28807616	10:28807478-28807616	ENSG00000232624,ENSG00000236716,ENSG00000201001,ENSG00000235824,ENSG00000271220
chr10	28867574	28867674	10:28867574-28867674	ENSG00000232624,ENSG00000201001,ENSG00000235824,ENSG00000199402,ENSG00000229605
chr10	28879464	28879564	10:28879464-28879564	ENSG00000232624,ENSG00000201001,ENSG00000199402,ENSG00000229605
chr10	28911103	28911286	10:28911103-28911286	ENSG00000236716,ENSG00000201001,ENSG00000229605
chr10	28930646	28930762	10:28930646-28930762	ENSG00000236716,ENSG00000201001,ENSG00000229605
chr10	28939850	28940092	10:28939850-28940092	ENSG00000236716,ENSG00000201001,ENSG00000235824,ENSG00000229605
chr10	28984010	28984207	10:28984010-28984207	ENSG00000236716,ENSG00000201001,ENSG00000229605
chr10	28984423	28984663	10:28984423-28984663	ENSG00000252401,ENSG00000232624,ENSG00000236716,ENSG00000201001,ENSG00000235824,ENSG00000229605
chr10	29064331	29064664	10:29064331-29064664	ENSG00000236716,ENSG00000201001
chr10	29064846	29064946	10:29064846-29064946	-
chr10	29132687	29132833	10:29132687-29132833	-
chr10	29150123	29150283	10:29150123-29150283	ENSG00000120563
chr10	29189408	29189582	10:29189408-29189582	ENSG00000120563
chr10	29241452	29241581	10:29241452-29241581	ENSG00000120563
chr10	29257134	29257504	10:29257134-29257504	ENSG00000201001,ENSG00000120563
chr10	29304816	29304916	10:29304816-29304916	ENSG00000120563
chr10	29353437	29353537	10:29353437-29353537	ENSG00000120563
chr10	29353616	29353716	10:29353616-29353716	ENSG00000120563
chr10	29369820	29369920	10:29369820-29369920	-
chr10	29409448	29409668	10:29409448-29409668	ENSG00000287402,ENSG00000224597,ENSG00000274985
chr10	29409715	29409987	10:29409715-29409987	ENSG00000287402,ENSG00000224597,ENSG00000274985
chr10	29449130	29449242	10:29449130-29449242	ENSG00000274985
chr10	29461076	29461373	10:29461076-29461373	ENSG00000274985
chr10	29464594	29464794	10:29464594-29464794	ENSG00000274985
chr10	29469639	29469739	10:29469639-29469739	ENSG00000274985
chr10	29469925	29470064	10:29469925-29470064	ENSG00000274985
chr10	29470364	29470468	10:29470364-29470468	ENSG00000274985
chr10	29472603	29472757	10:29472603-29472757	ENSG00000274985
chr10	29522466	29522599	10:29522466-29522599	ENSG00000197321,ENSG00000207612
chr10	29534706	29534893	10:29534706-29534893	ENSG00000207612,ENSG00000212411
chr10	29535331	29535457	10:29535331-29535457	ENSG00000207612
chr10	29587205	29587353	10:29587205-29587353	ENSG00000207612,ENSG00000212411
chr10	29589126	29589256	10:29589126-29589256	ENSG00000207612,ENSG00000212411,ENSG00000216035,ENSG00000225976
chr10	29590098	29590252	10:29590098-29590252	ENSG00000207612,ENSG00000212411,ENSG00000216035
chr10	29598175	29598317	10:29598175-29598317	ENSG00000207612,ENSG00000212411,ENSG00000216035
chr10	29619344	29619449	10:29619344-29619449	ENSG00000216035
chr10	29621267	29621392	10:29621267-29621392	ENSG00000197321,ENSG00000216035,ENSG00000225976
chr10	29634863	29635082	10:29634863-29635082	ENSG00000197321
chr10	29643010	29643311	10:29643010-29643311	ENSG00000197321,ENSG00000225976,ENSG00000222092
chr10	29643893	29644044	10:29643893-29644044	ENSG00000197321,ENSG00000225976
chr10	29644131	29644275	10:29644131-29644275	ENSG00000197321
chr10	29646296	29646437	10:29646296-29646437	ENSG00000197321,ENSG00000225976
chr10	29646481	29646625	10:29646481-29646625	ENSG00000197321,ENSG00000225976
chr10	29648269	29648369	10:29648269-29648369	ENSG00000197321,ENSG00000225976
chr10	29659207	29659531	10:29659207-29659531	ENSG00000225976,ENSG00000222092
chr10	29661084	29661184	10:29661084-29661184	ENSG00000225976,ENSG00000222092
chr10	29720777	29720877	10:29720777-29720877	ENSG00000225976,ENSG00000222092
chr10	29723805	29723952	10:29723805-29723952	ENSG00000225976,ENSG00000222092
chr10	29735367	29735617	10:29735367-29735617	ENSG00000197321,ENSG00000225976
chr10	29735651	29736399	10:29735651-29736399	ENSG00000197321,ENSG00000225976,ENSG00000222092
chr10	29736597	29736697	10:29736597-29736697	ENSG00000197321
chr10	29736891	29737049	10:29736891-29737049	ENSG00000197321,ENSG00000225976
chr10	29737150	29737250	10:29737150-29737250	ENSG00000197321,ENSG00000225976
chr10	29751448	29751670	10:29751448-29751670	-
chr10	29784476	29784758	10:29784476-29784758	-
chr10	29804294	29804426	10:29804294-29804426	-
chr10	29805158	29805266	10:29805158-29805266	-
chr10	29805354	29805778	10:29805354-29805778	-
chr10	29805812	29805912	10:29805812-29805912	-
chr10	29805948	29806069	10:29805948-29806069	-
chr10	29811856	29811963	10:29811856-29811963	-
chr10	29880392	29880492	10:29880392-29880492	ENSG00000237936
chr10	29916768	29917026	10:29916768-29917026	ENSG00000237936
chr10	29946408	29946508	10:29946408-29946508	-
chr10	29946707	29947573	10:29946707-29947573	ENSG00000237936,ENSG00000200887,ENSG00000230125,ENSG00000259994,ENSG00000285824
chr10	29955519	29955619	10:29955519-29955619	-
chr10	29957817	29958253	10:29957817-29958253	ENSG00000237936
chr10	29998457	29998583	10:29998457-29998583	ENSG00000200887,ENSG00000230125,ENSG00000259994,ENSG00000285824
chr10	30000897	30001320	10:30000897-30001320	ENSG00000165757,ENSG00000200887,ENSG00000230125,ENSG00000259994,ENSG00000285824
chr10	30001415	30001532	10:30001415-30001532	ENSG00000165757,ENSG00000200887,ENSG00000230125,ENSG00000259994,ENSG00000285824
chr10	30002483	30002751	10:30002483-30002751	ENSG00000165757,ENSG00000200887,ENSG00000230125,ENSG00000259994,ENSG00000285824
chr10	30026534	30026634	10:30026534-30026634	ENSG00000165757,ENSG00000259994,ENSG00000285824
chr10	30059409	30059651	10:30059409-30059651	ENSG00000165757
chr10	30070225	30070325	10:30070225-30070325	ENSG00000165757
chr10	30127319	30127517	10:30127319-30127517	ENSG00000165757,ENSG00000200887
chr10	30220221	30220321	10:30220221-30220321	ENSG00000200887,ENSG00000230125,ENSG00000259994,ENSG00000285824
chr10	30327467	30327567	10:30327467-30327567	ENSG00000200887,ENSG00000230125,ENSG00000259994,ENSG00000285824
chr10	30343621	30343721	10:30343621-30343721	ENSG00000200887,ENSG00000230125,ENSG00000259994,ENSG00000107951,ENSG00000285824
chr10	30348965	30349094	10:30348965-30349094	ENSG00000200887,ENSG00000230125,ENSG00000259994,ENSG00000107951,ENSG00000285824,ENSG00000250833
chr10	30350216	30350324	10:30350216-30350324	ENSG00000200887,ENSG00000230125,ENSG00000259994,ENSG00000107951,ENSG00000285824,ENSG00000250833,ENSG00000239625,ENSG00000284277,ENSG00000214434,ENSG00000235679
chr10	30374412	30374559	10:30374412-30374559	ENSG00000230125,ENSG00000107951,ENSG00000241621,ENSG00000239625,ENSG00000284277,ENSG00000214434,ENSG00000235679
chr10	30392618	30392826	10:30392618-30392826	ENSG00000241621,ENSG00000214434,ENSG00000235679,ENSG00000224473,ENSG00000213778,ENSG00000230298,ENSG00000285630,ENSG00000234814
chr10	30414203	30414329	10:30414203-30414329	ENSG00000214434,ENSG00000235679,ENSG00000224473,ENSG00000213778,ENSG00000287420,ENSG00000230298,ENSG00000285630
chr10	30421648	30421748	10:30421648-30421748	ENSG00000224473,ENSG00000107968,ENSG00000213778,ENSG00000285630
chr10	30422168	30422328	10:30422168-30422328	ENSG00000224473,ENSG00000107968,ENSG00000213778,ENSG00000285630
chr10	30423027	30423177	10:30423027-30423177	ENSG00000224473,ENSG00000107968,ENSG00000213778,ENSG00000285630
chr10	30423447	30423750	10:30423447-30423750	ENSG00000214434,ENSG00000235679,ENSG00000224473,ENSG00000107968,ENSG00000213778,ENSG00000287420,ENSG00000230298,ENSG00000285630
chr10	30423971	30424196	10:30423971-30424196	ENSG00000224473,ENSG00000213778
chr10	30431709	30431809	10:30431709-30431809	ENSG00000107968
chr10	30432730	30433175	10:30432730-30433175	ENSG00000107968,ENSG00000213778
chr10	30433246	30434254	10:30433246-30434254	ENSG00000107968,ENSG00000213778
chr10	30434355	30434918	10:30434355-30434918	ENSG00000107968,ENSG00000213778
chr10	30435135	30435235	10:30435135-30435235	ENSG00000107968
chr10	30436173	30436273	10:30436173-30436273	ENSG00000107968
chr10	30454359	30454630	10:30454359-30454630	ENSG00000213778
chr10	30454702	30455473	10:30454702-30455473	ENSG00000224473,ENSG00000213778
chr10	30532691	30532791	10:30532691-30532791	ENSG00000224473,ENSG00000213778,ENSG00000287420,ENSG00000285630
chr10	30534585	30534685	10:30534585-30534685	ENSG00000224473,ENSG00000213778,ENSG00000287420,ENSG00000285630
chr10	30537666	30537834	10:30537666-30537834	ENSG00000224473,ENSG00000213778,ENSG00000287420,ENSG00000230298,ENSG00000285630
chr10	30542431	30542531	10:30542431-30542531	ENSG00000224473,ENSG00000213778,ENSG00000230298,ENSG00000285630
chr10	30542707	30542807	10:30542707-30542807	ENSG00000214434,ENSG00000235679,ENSG00000224473,ENSG00000213778,ENSG00000228800,ENSG00000230298,ENSG00000285630
chr10	30553951	30554167	10:30553951-30554167	ENSG00000214434,ENSG00000235679,ENSG00000224473,ENSG00000213778,ENSG00000228800,ENSG00000239744,ENSG00000230298,ENSG00000285630
chr10	30554289	30554474	10:30554289-30554474	ENSG00000228800,ENSG00000239744,ENSG00000230298,ENSG00000285630
chr10	30557496	30557596	10:30557496-30557596	ENSG00000228800,ENSG00000239744,ENSG00000230298,ENSG00000285630
chr10	30557991	30558138	10:30557991-30558138	ENSG00000228800,ENSG00000239744,ENSG00000230298,ENSG00000285630
chr10	30558673	30558776	10:30558673-30558776	ENSG00000228800,ENSG00000239744,ENSG00000230298,ENSG00000285630
chr10	30630740	30630860	10:30630740-30630860	ENSG00000151033,ENSG00000234814
chr10	30726894	30726994	10:30726894-30726994	ENSG00000234814,ENSG00000230720
chr10	30784256	30784356	10:30784256-30784356	-
chr10	30785240	30785608	10:30785240-30785608	-
chr10	30812112	30812355	10:30812112-30812355	ENSG00000272914
chr10	30812395	30812528	10:30812395-30812528	ENSG00000272914
chr10	30818862	30818965	10:30818862-30818965	ENSG00000272914
chr10	30819364	30819507	10:30819364-30819507	ENSG00000272914
chr10	30857838	30858187	10:30857838-30858187	ENSG00000272914,ENSG00000252479
chr10	30862552	30862874	10:30862552-30862874	ENSG00000272914,ENSG00000272381
chr10	30863853	30864092	10:30863853-30864092	ENSG00000272914,ENSG00000272381,ENSG00000252479
chr10	30864243	30864343	10:30864243-30864343	ENSG00000272914
chr10	30865763	30865921	10:30865763-30865921	ENSG00000272914
chr10	30927059	30927225	10:30927059-30927225	ENSG00000183621,ENSG00000237135
chr10	30981169	30981283	10:30981169-30981283	ENSG00000183621
chr10	30991677	30991778	10:30991677-30991778	ENSG00000183621
chr10	31001012	31001148	10:31001012-31001148	ENSG00000183621
chr10	31019473	31019585	10:31019473-31019585	ENSG00000252479
chr10	31020201	31020415	10:31020201-31020415	ENSG00000183621,ENSG00000287564
chr10	31021058	31021158	10:31021058-31021158	ENSG00000287564
chr10	31031428	31032736	10:31031428-31032736	ENSG00000183621,ENSG00000287564,ENSG00000272381,ENSG00000237036,ENSG00000252479
chr10	31032866	31032999	10:31032866-31032999	ENSG00000183621,ENSG00000287564
chr10	31133852	31134267	10:31133852-31134267	ENSG00000272381,ENSG00000252479
chr10	31134308	31134408	10:31134308-31134408	ENSG00000272381,ENSG00000252479
chr10	31157726	31157826	10:31157726-31157826	ENSG00000272381,ENSG00000252479
chr10	31318838	31319315	10:31318838-31319315	ENSG00000237036,ENSG00000148516
chr10	31319409	31319649	10:31319409-31319649	ENSG00000237036,ENSG00000148516
chr10	31319695	31319821	10:31319695-31319821	ENSG00000237036,ENSG00000148516
chr10	31319898	31320039	10:31319898-31320039	ENSG00000237036,ENSG00000148516
chr10	31320106	31320346	10:31320106-31320346	ENSG00000237036,ENSG00000148516
chr10	31326514	31326625	10:31326514-31326625	ENSG00000237036,ENSG00000148516
chr10	31348276	31348376	10:31348276-31348376	-
chr10	31355613	31355746	10:31355613-31355746	ENSG00000148516,ENSG00000230397,ENSG00000285781
chr10	31368877	31369049	10:31368877-31369049	ENSG00000252479,ENSG00000230397,ENSG00000285781
chr10	31369183	31369283	10:31369183-31369283	ENSG00000230397,ENSG00000285781
chr10	31468461	31468561	10:31468461-31468561	-
chr10	31602576	31602687	10:31602576-31602687	ENSG00000223834
chr10	31602908	31603008	10:31602908-31603008	ENSG00000223834
chr10	31603363	31604033	10:31603363-31604033	ENSG00000223834
chr10	31604258	31604358	10:31604258-31604358	ENSG00000223834
chr10	31618666	31618804	10:31618666-31618804	ENSG00000231855,ENSG00000286694
chr10	31620463	31620563	10:31620463-31620563	ENSG00000231855,ENSG00000286694
chr10	31623632	31623735	10:31623632-31623735	ENSG00000231855,ENSG00000286694
chr10	31650030	31650144	10:31650030-31650144	ENSG00000237797
chr10	31697257	31697447	10:31697257-31697447	ENSG00000237797
chr10	31698284	31698430	10:31698284-31698430	ENSG00000237797
chr10	31757788	31757959	10:31757788-31757959	ENSG00000222412,ENSG00000237797
chr10	31759683	31759783	10:31759683-31759783	ENSG00000222412,ENSG00000237797
chr10	31759920	31760594	10:31759920-31760594	ENSG00000222412,ENSG00000237797
chr10	31761382	31761500	10:31761382-31761500	ENSG00000222412,ENSG00000237797
chr10	31808576	31808717	10:31808576-31808717	ENSG00000165322,ENSG00000237797
chr10	31819144	31819344	10:31819144-31819344	-
chr10	31819406	31819806	10:31819406-31819806	ENSG00000230240,ENSG00000165322,ENSG00000234814,ENSG00000252479
chr10	31836919	31837083	10:31836919-31837083	ENSG00000230240,ENSG00000165322
chr10	31862439	31862564	10:31862439-31862564	ENSG00000239731,ENSG00000230240
chr10	31908257	31908357	10:31908257-31908357	ENSG00000230240,ENSG00000231148,ENSG00000165322
chr10	31911061	31911241	10:31911061-31911241	ENSG00000230240,ENSG00000231148,ENSG00000165322
chr10	31913011	31913188	10:31913011-31913188	ENSG00000230240,ENSG00000231148,ENSG00000165322
chr10	31928387	31929290	10:31928387-31929290	ENSG00000239731,ENSG00000230240,ENSG00000231148,ENSG00000165322
chr10	31929440	31929753	10:31929440-31929753	ENSG00000230240,ENSG00000165322
chr10	32004267	32004367	10:32004267-32004367	ENSG00000239731,ENSG00000230240
chr10	32005401	32005501	10:32005401-32005501	ENSG00000239731,ENSG00000230240
chr10	32041650	32041817	10:32041650-32041817	ENSG00000239731,ENSG00000230240
chr10	32052171	32052295	10:32052171-32052295	ENSG00000206660,ENSG00000170759
chr10	32052386	32052486	10:32052386-32052486	ENSG00000206660,ENSG00000170759
chr10	32054402	32054619	10:32054402-32054619	ENSG00000206660,ENSG00000170759
chr10	32055526	32055793	10:32055526-32055793	ENSG00000234335,ENSG00000206660,ENSG00000170759
chr10	32056013	32056718	10:32056013-32056718	ENSG00000217094,ENSG00000234335,ENSG00000206660,ENSG00000170759
chr10	32056928	32057088	10:32056928-32057088	ENSG00000206660,ENSG00000170759
chr10	32060059	32060173	10:32060059-32060173	ENSG00000206660,ENSG00000170759
chr10	32065934	32066062	10:32065934-32066062	ENSG00000234335,ENSG00000230240
chr10	32068552	32068881	10:32068552-32068881	ENSG00000217094,ENSG00000234335,ENSG00000206660,ENSG00000170759,ENSG00000230240
chr10	32078019	32078149	10:32078019-32078149	ENSG00000234335
chr10	32111997	32112097	10:32111997-32112097	ENSG00000234811,ENSG00000235113,ENSG00000234335
chr10	32112133	32112309	10:32112133-32112309	ENSG00000234811,ENSG00000235113,ENSG00000234335
chr10	32135917	32136101	10:32135917-32136101	ENSG00000217094,ENSG00000234335
chr10	32139199	32139765	10:32139199-32139765	ENSG00000231245,ENSG00000217094,ENSG00000234811,ENSG00000234335
chr10	32140751	32140851	10:32140751-32140851	ENSG00000217094,ENSG00000234335
chr10	32149230	32149641	10:32149230-32149641	ENSG00000217094,ENSG00000234335
chr10	32154192	32154488	10:32154192-32154488	ENSG00000217094
chr10	32160903	32161320	10:32160903-32161320	ENSG00000231245,ENSG00000217094,ENSG00000252482,ENSG00000234335
chr10	32167265	32167365	10:32167265-32167365	ENSG00000217094,ENSG00000252482
chr10	32204691	32204808	10:32204691-32204808	ENSG00000233190,ENSG00000217094
chr10	32210841	32210974	10:32210841-32210974	ENSG00000233190,ENSG00000217094
chr10	32242108	32242214	10:32242108-32242214	ENSG00000233190
chr10	32256737	32256874	10:32256737-32256874	ENSG00000229327,ENSG00000233825,ENSG00000120616,ENSG00000227253,ENSG00000233190
chr10	32264238	32264362	10:32264238-32264362	ENSG00000227253
chr10	32265424	32265524	10:32265424-32265524	ENSG00000226842,ENSG00000120616,ENSG00000227253
chr10	32270671	32270771	10:32270671-32270771	ENSG00000226842,ENSG00000120616,ENSG00000227253
chr10	32280471	32280606	10:32280471-32280606	ENSG00000226842,ENSG00000227253
chr10	32318744	32318844	10:32318744-32318844	-
chr10	32332391	32332491	10:32332391-32332491	ENSG00000229327,ENSG00000233825,ENSG00000120616
chr10	32346033	32347671	10:32346033-32347671	ENSG00000229327,ENSG00000233825,ENSG00000120616
chr10	32367935	32368048	10:32367935-32368048	ENSG00000229327,ENSG00000233825,ENSG00000120616,ENSG00000217094
chr10	32378713	32379029	10:32378713-32379029	ENSG00000231245,ENSG00000216937,ENSG00000286409,ENSG00000200484,ENSG00000229327,ENSG00000233825,ENSG00000120616
chr10	32387672	32387772	10:32387672-32387772	ENSG00000200484
chr10	32445846	32446516	10:32445846-32446516	ENSG00000231245,ENSG00000216937,ENSG00000286409
chr10	32890620	32890720	10:32890620-32890720	-
chr10	32894091	32894228	10:32894091-32894228	-
chr10	32902962	32903062	10:32902962-32903062	-
chr10	32926419	32926519	10:32926419-32926519	-
chr10	32938390	32938578	10:32938390-32938578	ENSG00000228816,ENSG00000150093
chr10	32938676	32938800	10:32938676-32938800	ENSG00000228816,ENSG00000150093
chr10	32940973	32941073	10:32940973-32941073	ENSG00000228816,ENSG00000150093
chr10	32944142	32944435	10:32944142-32944435	ENSG00000228816
chr10	32955510	32955631	10:32955510-32955631	ENSG00000229656,ENSG00000150093
chr10	32957140	32957240	10:32957140-32957240	ENSG00000229656,ENSG00000150093
chr10	32957278	32957835	10:32957278-32957835	ENSG00000229656,ENSG00000150093
chr10	32957894	32958726	10:32957894-32958726	ENSG00000229656,ENSG00000228816,ENSG00000150093
chr10	32958794	32958982	10:32958794-32958982	ENSG00000229656,ENSG00000150093
chr10	32964289	32964528	10:32964289-32964528	ENSG00000229656,ENSG00000150093
chr10	32980455	32980919	10:32980455-32980919	ENSG00000229656,ENSG00000150093
chr10	32981728	32982007	10:32981728-32982007	ENSG00000229656
chr10	32995876	32996163	10:32995876-32996163	ENSG00000234163
chr10	32998090	32998701	10:32998090-32998701	ENSG00000229878,ENSG00000265319,ENSG00000234163,ENSG00000229656,ENSG00000150093,ENSG00000231245
chr10	33000408	33000514	10:33000408-33000514	ENSG00000229878,ENSG00000265319,ENSG00000234163
chr10	33001958	33002484	10:33001958-33002484	ENSG00000229878,ENSG00000265319,ENSG00000234163
chr10	33004841	33004941	10:33004841-33004941	ENSG00000265319,ENSG00000234163
chr10	33005278	33005424	10:33005278-33005424	ENSG00000229878,ENSG00000265319,ENSG00000234163
chr10	33005456	33005955	10:33005456-33005955	ENSG00000229878,ENSG00000265319,ENSG00000234163,ENSG00000229656,ENSG00000150093
chr10	33006517	33006648	10:33006517-33006648	ENSG00000265319,ENSG00000234163
chr10	33008676	33008829	10:33008676-33008829	ENSG00000265319,ENSG00000234163
chr10	33065273	33065373	10:33065273-33065373	ENSG00000235962,ENSG00000229878,ENSG00000265319,ENSG00000234163
chr10	33116166	33116266	10:33116166-33116266	ENSG00000233387,ENSG00000229878
chr10	33178488	33178588	10:33178488-33178588	-
chr10	33181546	33181721	10:33181546-33181721	-
chr10	33181788	33181927	10:33181788-33181927	-
chr10	33182390	33182504	10:33182390-33182504	-
chr10	33183152	33183255	10:33183152-33183255	-
chr10	33186456	33186556	10:33186456-33186556	-
chr10	33193441	33193634	10:33193441-33193634	ENSG00000099250,ENSG00000229878,ENSG00000265319
chr10	33194121	33194267	10:33194121-33194267	-
chr10	33201851	33201961	10:33201851-33201961	ENSG00000238258,ENSG00000099250
chr10	33204150	33204386	10:33204150-33204386	ENSG00000238258,ENSG00000099250
chr10	33209888	33210089	10:33209888-33210089	ENSG00000238258,ENSG00000099250
chr10	33211540	33211773	10:33211540-33211773	ENSG00000238258,ENSG00000099250
chr10	33215247	33215384	10:33215247-33215384	ENSG00000238258,ENSG00000099250
chr10	33215943	33216083	10:33215943-33216083	ENSG00000238258
chr10	33223821	33223921	10:33223821-33223921	-
chr10	33234794	33234995	10:33234794-33234995	-
chr10	33240869	33241114	10:33240869-33241114	-
chr10	33272857	33272957	10:33272857-33272957	ENSG00000244356
chr10	33273310	33273796	10:33273310-33273796	ENSG00000244356
chr10	33302250	33302350	10:33302250-33302350	ENSG00000244356
chr10	33302496	33302622	10:33302496-33302622	ENSG00000244356
chr10	33306130	33306266	10:33306130-33306266	ENSG00000244356
chr10	33313988	33314096	10:33313988-33314096	ENSG00000244356
chr10	33314499	33314767	10:33314499-33314767	ENSG00000244356
chr10	33316754	33316901	10:33316754-33316901	ENSG00000244356
chr10	33318165	33318270	10:33318165-33318270	-
chr10	33318799	33319018	10:33318799-33319018	ENSG00000287278,ENSG00000244356
chr10	33319191	33319321	10:33319191-33319321	-
chr10	33321692	33321809	10:33321692-33321809	-
chr10	33321847	33321947	10:33321847-33321947	-
chr10	33326370	33326599	10:33326370-33326599	ENSG00000099250
chr10	33327002	33327180	10:33327002-33327180	ENSG00000099250
chr10	33330615	33330817	10:33330615-33330817	ENSG00000099250
chr10	33330933	33331033	10:33330933-33331033	ENSG00000099250
chr10	33332162	33332614	10:33332162-33332614	ENSG00000099250
chr10	33334207	33334651	10:33334207-33334651	ENSG00000099250
chr10	33334708	33335379	10:33334708-33335379	ENSG00000287278,ENSG00000273012,ENSG00000099250
chr10	33335449	33335669	10:33335449-33335669	ENSG00000273012,ENSG00000099250
chr10	33335835	33335980	10:33335835-33335980	ENSG00000287278,ENSG00000273012,ENSG00000099250
chr10	33336065	33336646	10:33336065-33336646	ENSG00000287278,ENSG00000273012,ENSG00000099250
chr10	33336811	33336928	10:33336811-33336928	ENSG00000287278,ENSG00000273012,ENSG00000099250
chr10	33337001	33337212	10:33337001-33337212	ENSG00000273012,ENSG00000099250
chr10	33337443	33337643	10:33337443-33337643	ENSG00000287278,ENSG00000273012,ENSG00000099250
chr10	33418263	33418363	10:33418263-33418363	ENSG00000287278
chr10	33460549	33460721	10:33460549-33460721	ENSG00000261683,ENSG00000287278
chr10	33463155	33463255	10:33463155-33463255	-
chr10	33465846	33465946	10:33465846-33465946	ENSG00000287278
chr10	33552451	33552552	10:33552451-33552552	ENSG00000203565,ENSG00000226412
chr10	33612267	33612385	10:33612267-33612385	ENSG00000261683,ENSG00000203565,ENSG00000226412
chr10	33612659	33612761	10:33612659-33612761	ENSG00000261683,ENSG00000203565,ENSG00000226412
chr10	33654994	33655094	10:33654994-33655094	ENSG00000261683,ENSG00000203565
chr10	33706894	33706997	10:33706894-33706997	ENSG00000261683,ENSG00000203565
chr10	33876418	33876597	10:33876418-33876597	ENSG00000226407,ENSG00000261683
chr10	33876697	33876894	10:33876697-33876894	ENSG00000226407,ENSG00000261683,ENSG00000203565
chr10	33877062	33877245	10:33877062-33877245	ENSG00000226407,ENSG00000261683,ENSG00000203565
chr10	33878417	33878517	10:33878417-33878517	ENSG00000226407,ENSG00000261683
chr10	33886409	33886516	10:33886409-33886516	ENSG00000226407
chr10	33887342	33887442	10:33887342-33887442	ENSG00000226407
chr10	33889574	33889674	10:33889574-33889674	ENSG00000226407
chr10	33890523	33890822	10:33890523-33890822	ENSG00000223470,ENSG00000226407,ENSG00000261683
chr10	33893581	33893681	10:33893581-33893681	ENSG00000223470,ENSG00000226407
chr10	33893904	33894969	10:33893904-33894969	ENSG00000223470,ENSG00000226407
chr10	33899871	33900007	10:33899871-33900007	ENSG00000223470,ENSG00000226407,ENSG00000261683
chr10	33900565	33900786	10:33900565-33900786	ENSG00000223470
chr10	33941364	33941481	10:33941364-33941481	ENSG00000261683
chr10	33969856	33969956	10:33969856-33969956	-
chr10	33993057	33993226	10:33993057-33993226	ENSG00000261683
chr10	34031420	34031816	10:34031420-34031816	ENSG00000261683
chr10	34047441	34047655	10:34047441-34047655	-
chr10	34078839	34079056	10:34078839-34079056	-
chr10	34101637	34101788	10:34101637-34101788	-
chr10	34200282	34200382	10:34200282-34200382	ENSG00000199200
chr10	34280560	34280676	10:34280560-34280676	-
chr10	34397464	34397642	10:34397464-34397642	-
chr10	34428629	34428729	10:34428629-34428729	ENSG00000148498
chr10	34439415	34439703	10:34439415-34439703	-
chr10	34473659	34473759	10:34473659-34473759	ENSG00000234167
chr10	34488972	34489072	10:34488972-34489072	ENSG00000234167
chr10	34527231	34527331	10:34527231-34527331	-
chr10	34539771	34539937	10:34539771-34539937	-
chr10	34618360	34618460	10:34618360-34618460	-
chr10	34628489	34628692	10:34628489-34628692	-
chr10	34637604	34637749	10:34637604-34637749	-
chr10	34638471	34638599	10:34638471-34638599	-
chr10	34638705	34638805	10:34638705-34638805	-
chr10	34644286	34644386	10:34644286-34644386	-
chr10	34644436	34644557	10:34644436-34644557	-
chr10	34644780	34644881	10:34644780-34644881	-
chr10	34651456	34651591	10:34651456-34651591	ENSG00000215184,ENSG00000229235
chr10	34651629	34651754	10:34651629-34651754	ENSG00000215184,ENSG00000229235
chr10	34651803	34652001	10:34651803-34652001	ENSG00000215184,ENSG00000229235
chr10	34666443	34666655	10:34666443-34666655	ENSG00000215184,ENSG00000229235
chr10	34696202	34696302	10:34696202-34696302	ENSG00000215184
chr10	34696570	34696676	10:34696570-34696676	ENSG00000215184
chr10	34711332	34711432	10:34711332-34711432	ENSG00000215184
chr10	34711651	34711821	10:34711651-34711821	ENSG00000215184
chr10	34724007	34724112	10:34724007-34724112	ENSG00000215184
chr10	34739949	34740254	10:34739949-34740254	ENSG00000215184
chr10	34744034	34744134	10:34744034-34744134	-
chr10	34760817	34760917	10:34760817-34760917	-
chr10	34762958	34763143	10:34762958-34763143	-
chr10	34768687	34768914	10:34768687-34768914	ENSG00000232525,ENSG00000215184
chr10	34809665	34809765	10:34809665-34809765	ENSG00000226386,ENSG00000148498
chr10	34813285	34813390	10:34813285-34813390	ENSG00000226386,ENSG00000148498
chr10	34813765	34813875	10:34813765-34813875	ENSG00000226386,ENSG00000148498
chr10	34814484	34814584	10:34814484-34814584	ENSG00000226386,ENSG00000148498
chr10	34814648	34814825	10:34814648-34814825	ENSG00000226386,ENSG00000148498
chr10	34815355	34815550	10:34815355-34815550	ENSG00000226386,ENSG00000148498
chr10	34815633	34815777	10:34815633-34815777	ENSG00000226386,ENSG00000148498
chr10	34815811	34815911	10:34815811-34815911	ENSG00000226386,ENSG00000148498
chr10	34861574	34861716	10:34861574-34861716	ENSG00000232525
chr10	34865687	34865787	10:34865687-34865787	ENSG00000232525
chr10	34933770	34933980	10:34933770-34933980	ENSG00000222909,ENSG00000223047,ENSG00000232525
chr10	34937696	34937819	10:34937696-34937819	ENSG00000222909,ENSG00000223047
chr10	34938056	34938198	10:34938056-34938198	ENSG00000222909,ENSG00000223047
chr10	34961085	34961193	10:34961085-34961193	ENSG00000283000,ENSG00000213724
chr10	34992015	34992250	10:34992015-34992250	ENSG00000266228
chr10	34994853	34994953	10:34994853-34994953	ENSG00000266228
chr10	35090177	35090742	10:35090177-35090742	ENSG00000266228,ENSG00000108094
chr10	35113485	35113585	10:35113485-35113585	ENSG00000253070,ENSG00000233200,ENSG00000253054,ENSG00000266228
chr10	35126033	35126297	10:35126033-35126297	ENSG00000233343,ENSG00000253054,ENSG00000095794,ENSG00000230534
chr10	35126431	35127699	10:35126431-35127699	ENSG00000253070,ENSG00000233200,ENSG00000269952,ENSG00000233343,ENSG00000253054,ENSG00000095794,ENSG00000230534
chr10	35127884	35128064	10:35127884-35128064	ENSG00000253054,ENSG00000095794,ENSG00000230534
chr10	35165255	35165445	10:35165255-35165445	ENSG00000233343,ENSG00000253054,ENSG00000095794
chr10	35195741	35195947	10:35195741-35195947	ENSG00000269952,ENSG00000233343,ENSG00000253054,ENSG00000095794,ENSG00000230534
chr10	35196040	35196283	10:35196040-35196283	ENSG00000253054,ENSG00000095794,ENSG00000230534
chr10	35218490	35218721	10:35218490-35218721	ENSG00000253070,ENSG00000233200,ENSG00000269952,ENSG00000253054,ENSG00000095794,ENSG00000230534
chr10	35267726	35267826	10:35267726-35267826	ENSG00000200097,ENSG00000253070,ENSG00000233200
chr10	35271261	35271384	10:35271261-35271384	ENSG00000200097,ENSG00000253070,ENSG00000233200
chr10	35336174	35336598	10:35336174-35336598	ENSG00000271335,ENSG00000200097,ENSG00000108100,ENSG00000253070,ENSG00000233200
chr10	35336685	35336791	10:35336685-35336791	ENSG00000271335,ENSG00000108100
chr10	35337016	35337116	10:35337016-35337116	ENSG00000271335,ENSG00000108100
chr10	35337263	35337490	10:35337263-35337490	ENSG00000271335,ENSG00000108100
chr10	35341257	35341357	10:35341257-35341357	ENSG00000271335,ENSG00000108100
chr10	35343183	35343283	10:35343183-35343283	ENSG00000271335,ENSG00000108100
chr10	35347331	35347457	10:35347331-35347457	ENSG00000271335,ENSG00000200097,ENSG00000108100,ENSG00000253070,ENSG00000233200
chr10	35353885	35353985	10:35353885-35353985	-
chr10	35363179	35363279	10:35363179-35363279	-
chr10	35372375	35372535	10:35372375-35372535	-
chr10	35390296	35390433	10:35390296-35390433	ENSG00000200097,ENSG00000253070,ENSG00000233200
chr10	35390597	35390733	10:35390597-35390733	-
chr10	35400771	35400876	10:35400771-35400876	ENSG00000200097
chr10	35404228	35404365	10:35404228-35404365	ENSG00000200097,ENSG00000253070,ENSG00000233200
chr10	35409398	35409531	10:35409398-35409531	-
chr10	35421887	35421987	10:35421887-35421987	-
chr10	35447669	35447880	10:35447669-35447880	ENSG00000287945
chr10	35447911	35448137	10:35447911-35448137	ENSG00000287945
chr10	35450268	35450368	10:35450268-35450368	ENSG00000287945
chr10	35454000	35454209	10:35454000-35454209	ENSG00000287945
chr10	35454663	35454906	10:35454663-35454906	ENSG00000287945
chr10	35464788	35464998	10:35464788-35464998	-
chr10	35482522	35482682	10:35482522-35482682	ENSG00000200097,ENSG00000253070,ENSG00000233200
chr10	35496923	35497023	10:35496923-35497023	-
chr10	35563412	35563512	10:35563412-35563512	ENSG00000177291,ENSG00000273312,ENSG00000200097,ENSG00000253070,ENSG00000233200
chr10	35581035	35581173	10:35581035-35581173	ENSG00000177291,ENSG00000273312,ENSG00000200097,ENSG00000253070,ENSG00000233200
chr10	35622502	35622793	10:35622502-35622793	ENSG00000177291,ENSG00000273312
chr10	35635595	35635732	10:35635595-35635732	ENSG00000284265,ENSG00000287528,ENSG00000177283,ENSG00000177291,ENSG00000273312
chr10	35640106	35640219	10:35640106-35640219	ENSG00000226646,ENSG00000284265,ENSG00000287528,ENSG00000177283,ENSG00000177291,ENSG00000273312
chr10	35640388	35640488	10:35640388-35640488	ENSG00000226646,ENSG00000284265,ENSG00000287528,ENSG00000177283
chr10	35640618	35640864	10:35640618-35640864	ENSG00000227313,ENSG00000226646,ENSG00000284265,ENSG00000287528,ENSG00000177283,ENSG00000177291,ENSG00000273312
chr10	35640902	35641287	10:35640902-35641287	ENSG00000227313,ENSG00000226646,ENSG00000284265,ENSG00000287528,ENSG00000177283,ENSG00000177291,ENSG00000273312
chr10	35641583	35642674	10:35641583-35642674	ENSG00000227313,ENSG00000226646,ENSG00000284265,ENSG00000287528,ENSG00000177283,ENSG00000177291,ENSG00000273312
chr10	35643298	35643501	10:35643298-35643501	ENSG00000226646,ENSG00000284265,ENSG00000287528,ENSG00000177283
chr10	35751421	35751521	10:35751421-35751521	ENSG00000227313,ENSG00000280719,ENSG00000226646
chr10	35758223	35758327	10:35758223-35758327	ENSG00000227313,ENSG00000280719,ENSG00000226646
chr10	35794935	35795046	10:35794935-35795046	ENSG00000207271,ENSG00000227475,ENSG00000227313,ENSG00000280719,ENSG00000226646
chr10	35799117	35799217	10:35799117-35799217	ENSG00000227475,ENSG00000227313,ENSG00000280719,ENSG00000226646
chr10	35822263	35822737	10:35822263-35822737	ENSG00000207271,ENSG00000236626,ENSG00000227475,ENSG00000227313,ENSG00000280719,ENSG00000226646,ENSG00000177291,ENSG00000273312
chr10	35823017	35823117	10:35823017-35823117	ENSG00000227313,ENSG00000280719,ENSG00000226646
chr10	35824789	35824990	10:35824789-35824990	ENSG00000227475,ENSG00000227313,ENSG00000280719,ENSG00000226646
chr10	36163982	36164082	10:36163982-36164082	ENSG00000227475
chr10	36181488	36181713	10:36181488-36181713	ENSG00000207271,ENSG00000229644,ENSG00000274458,ENSG00000237002,ENSG00000228694,ENSG00000236626,ENSG00000227475,ENSG00000227313
chr10	36182417	36182552	10:36182417-36182552	ENSG00000206796,ENSG00000207271,ENSG00000229644,ENSG00000274458,ENSG00000237002,ENSG00000228694,ENSG00000236626,ENSG00000227475,ENSG00000227313
chr10	36188145	36188253	10:36188145-36188253	ENSG00000207271,ENSG00000229644,ENSG00000274458,ENSG00000237002,ENSG00000228694,ENSG00000227475,ENSG00000227313
chr10	36224753	36224947	10:36224753-36224947	ENSG00000207271,ENSG00000227475
chr10	36351270	36351449	10:36351270-36351449	ENSG00000206796,ENSG00000207271,ENSG00000229644,ENSG00000274458,ENSG00000237002,ENSG00000228694,ENSG00000236626,ENSG00000227475,ENSG00000227313
chr10	36462276	36462378	10:36462276-36462378	ENSG00000207271,ENSG00000229644,ENSG00000274458,ENSG00000237002,ENSG00000228694,ENSG00000236626,ENSG00000227475
chr10	36476511	36476730	10:36476511-36476730	ENSG00000236313,ENSG00000206796,ENSG00000207271,ENSG00000229644,ENSG00000274458,ENSG00000237002,ENSG00000228694,ENSG00000236626,ENSG00000227475
chr10	36489765	36489867	10:36489765-36489867	ENSG00000207271,ENSG00000229644,ENSG00000274458,ENSG00000237002,ENSG00000228694,ENSG00000236626
chr10	36580633	36580733	10:36580633-36580733	ENSG00000207271,ENSG00000229644
chr10	36779382	36779503	10:36779382-36779503	ENSG00000207271,ENSG00000229644
chr10	36901342	36901512	10:36901342-36901512	ENSG00000225638,ENSG00000234941,ENSG00000256892,ENSG00000225276,ENSG00000236313,ENSG00000237970,ENSG00000252621,ENSG00000244402,ENSG00000206796,ENSG00000148513,ENSG00000225355,ENSG00000233533,ENSG00000238176,ENSG00000207271
chr10	36930607	36930720	10:36930607-36930720	ENSG00000236313,ENSG00000244402,ENSG00000206796,ENSG00000225355,ENSG00000233533,ENSG00000238176
chr10	37054919	37055019	10:37054919-37055019	ENSG00000256892,ENSG00000225276,ENSG00000236313,ENSG00000237970,ENSG00000244402,ENSG00000206796,ENSG00000148513,ENSG00000225355
chr10	37198579	37198679	10:37198579-37198679	ENSG00000225638,ENSG00000226113,ENSG00000236313,ENSG00000237970,ENSG00000252621,ENSG00000244402,ENSG00000235687,ENSG00000206796,ENSG00000148513,ENSG00000225355
chr10	37238188	37238309	10:37238188-37238309	ENSG00000256892,ENSG00000225276,ENSG00000236313,ENSG00000237970,ENSG00000252621,ENSG00000244402,ENSG00000235687,ENSG00000234918,ENSG00000206796,ENSG00000148513,ENSG00000225355
chr10	37263412	37263548	10:37263412-37263548	ENSG00000277133,ENSG00000256892,ENSG00000225276,ENSG00000224920,ENSG00000236313,ENSG00000237970,ENSG00000252621,ENSG00000244402,ENSG00000235687,ENSG00000234918,ENSG00000206796,ENSG00000148513,ENSG00000225355
chr10	37548713	37548830	10:37548713-37548830	ENSG00000226113,ENSG00000224761,ENSG00000225965,ENSG00000225192,ENSG00000260137,ENSG00000226578,ENSG00000256892,ENSG00000225276,ENSG00000224920,ENSG00000236313,ENSG00000237970,ENSG00000252621
chr10	37704629	37704831	10:37704629-37704831	ENSG00000233832,ENSG00000225638,ENSG00000277133,ENSG00000215151,ENSG00000234941,ENSG00000226113,ENSG00000224761,ENSG00000225965,ENSG00000272983,ENSG00000235197,ENSG00000151963,ENSG00000228828,ENSG00000225192,ENSG00000260137,ENSG00000226578,ENSG00000256892,ENSG00000225276,ENSG00000224920,ENSG00000236313,ENSG00000237970,ENSG00000252621,ENSG00000244402,ENSG00000206796,ENSG00000225355
chr10	37857172	37858223	10:37857172-37858223	ENSG00000225638,ENSG00000272983,ENSG00000235197,ENSG00000151963,ENSG00000236514,ENSG00000228828,ENSG00000225192,ENSG00000260137,ENSG00000198105,ENSG00000226578
chr10	37858310	37858410	10:37858310-37858410	ENSG00000235197,ENSG00000151963,ENSG00000236514,ENSG00000228828,ENSG00000225192,ENSG00000260137,ENSG00000198105
chr10	37860994	37861307	10:37860994-37861307	ENSG00000235197,ENSG00000151963,ENSG00000236514,ENSG00000228828,ENSG00000225192,ENSG00000260137,ENSG00000198105,ENSG00000226578
chr10	37976117	37976321	10:37976117-37976321	ENSG00000226113,ENSG00000206840,ENSG00000226447,ENSG00000175395
chr10	37976357	37977050	10:37976357-37977050	ENSG00000277133,ENSG00000234941,ENSG00000226113,ENSG00000224761,ENSG00000225965,ENSG00000272983,ENSG00000283930,ENSG00000075407,ENSG00000235964,ENSG00000226086,ENSG00000189180,ENSG00000206840,ENSG00000226447,ENSG00000175395,ENSG00000235197,ENSG00000151963,ENSG00000228828,ENSG00000225192,ENSG00000260137,ENSG00000226578
chr10	38010427	38011208	10:38010427-38011208	ENSG00000234941,ENSG00000226113,ENSG00000224761,ENSG00000225965,ENSG00000272983,ENSG00000283930,ENSG00000075407,ENSG00000235964,ENSG00000226086,ENSG00000252132,ENSG00000189180,ENSG00000206840,ENSG00000226447,ENSG00000175395,ENSG00000235197,ENSG00000151963,ENSG00000228828,ENSG00000225192,ENSG00000260137
chr10	38011253	38011364	10:38011253-38011364	ENSG00000189180,ENSG00000206840
chr10	38033011	38033228	10:38033011-38033228	ENSG00000228882,ENSG00000234941,ENSG00000226113,ENSG00000224761,ENSG00000225965,ENSG00000272983,ENSG00000226086,ENSG00000252132,ENSG00000189180,ENSG00000206840,ENSG00000235197,ENSG00000151963,ENSG00000228828,ENSG00000225192,ENSG00000260137,ENSG00000226578
chr10	38050544	38050822	10:38050544-38050822	ENSG00000234941,ENSG00000226113,ENSG00000224761,ENSG00000225965,ENSG00000272983,ENSG00000226086,ENSG00000275675,ENSG00000252132,ENSG00000206840,ENSG00000235197,ENSG00000151963,ENSG00000228828,ENSG00000225192,ENSG00000260137
chr10	38065566	38065723	10:38065566-38065723	ENSG00000234941,ENSG00000226113,ENSG00000224761,ENSG00000225965,ENSG00000272983,ENSG00000226086,ENSG00000275675,ENSG00000252132,ENSG00000206840
chr10	38093813	38093913	10:38093813-38093913	ENSG00000225965,ENSG00000272983,ENSG00000283930,ENSG00000075407,ENSG00000235964,ENSG00000226086
chr10	38093954	38094543	10:38093954-38094543	ENSG00000234941,ENSG00000226113,ENSG00000224761,ENSG00000225965,ENSG00000272983,ENSG00000283930,ENSG00000075407,ENSG00000235964,ENSG00000226086,ENSG00000252132,ENSG00000206840,ENSG00000235197,ENSG00000228828
chr10	38094859	38094959	10:38094859-38094959	ENSG00000225965,ENSG00000272983,ENSG00000283930,ENSG00000075407,ENSG00000235964,ENSG00000226086
chr10	38356334	38356456	10:38356334-38356456	ENSG00000225638,ENSG00000277133,ENSG00000099251,ENSG00000234941,ENSG00000226113,ENSG00000224761,ENSG00000225965,ENSG00000272983,ENSG00000225192,ENSG00000260137
chr10	38366040	38366214	10:38366040-38366214	ENSG00000225638,ENSG00000203496,ENSG00000228882,ENSG00000222314,ENSG00000099251,ENSG00000234941,ENSG00000224761,ENSG00000225965,ENSG00000272983,ENSG00000206840,ENSG00000235197,ENSG00000228828,ENSG00000260137
chr10	38401628	38401845	10:38401628-38401845	ENSG00000277133,ENSG00000228882,ENSG00000222314,ENSG00000276805,ENSG00000120555
chr10	38402489	38403024	10:38402489-38403024	ENSG00000225638,ENSG00000277133,ENSG00000215151,ENSG00000203496,ENSG00000228882,ENSG00000222314,ENSG00000276805,ENSG00000120555,ENSG00000099251,ENSG00000224761,ENSG00000225965,ENSG00000272983,ENSG00000206840
chr10	38403073	38403430	10:38403073-38403430	ENSG00000225638,ENSG00000277133,ENSG00000215151,ENSG00000203496,ENSG00000228882,ENSG00000222314,ENSG00000276805,ENSG00000120555,ENSG00000099251,ENSG00000224761
chr10	38403706	38403926	10:38403706-38403926	ENSG00000277133,ENSG00000228882,ENSG00000222314,ENSG00000276805,ENSG00000120555
chr10	38409083	38409205	10:38409083-38409205	ENSG00000277133,ENSG00000203496,ENSG00000222314,ENSG00000276805,ENSG00000120555,ENSG00000224761
chr10	38430473	38430595	10:38430473-38430595	ENSG00000277133,ENSG00000215151,ENSG00000203496,ENSG00000228882,ENSG00000222314,ENSG00000234941,ENSG00000226113,ENSG00000224761,ENSG00000225965,ENSG00000272983,ENSG00000235197,ENSG00000151963,ENSG00000228828,ENSG00000236313
chr10	38529501	38529601	10:38529501-38529601	-
chr10	38529750	38529850	10:38529750-38529850	-
chr10	38573420	38579110	10:38573420-38579110	-
chr10	38738031	38738203	10:38738031-38738203	ENSG00000233832,ENSG00000227679,ENSG00000234541,ENSG00000227264,ENSG00000233867,ENSG00000225638,ENSG00000277133,ENSG00000215151,ENSG00000203496,ENSG00000228882,ENSG00000234941,ENSG00000226113,ENSG00000224761,ENSG00000225965,ENSG00000272983,ENSG00000235197,ENSG00000151963,ENSG00000228828,ENSG00000260137,ENSG00000226578,ENSG00000237970
chr10	39372974	39373074	10:39372974-39373074	ENSG00000233832,ENSG00000227264,ENSG00000233867,ENSG00000225638,ENSG00000277133,ENSG00000215151,ENSG00000228882,ENSG00000234941,ENSG00000226113,ENSG00000225965,ENSG00000236313,ENSG00000237970
chr10	41859859	41860019	10:41859859-41860019	-
chr10	41860213	41860374	10:41860213-41860374	-
chr10	41875019	41875119	10:41875019-41875119	-
chr10	41875363	41875463	10:41875363-41875463	-
chr10	41877807	41877945	10:41877807-41877945	-
chr10	41914864	41915034	10:41914864-41915034	-
chr10	42096263	42096363	10:42096263-42096363	-
chr10	42183966	42184066	10:42183966-42184066	ENSG00000279239,ENSG00000182632,ENSG00000271650,ENSG00000237592,ENSG00000229485
chr10	42232461	42232592	10:42232461-42232592	ENSG00000185904,ENSG00000279239,ENSG00000182632,ENSG00000228755,ENSG00000274167,ENSG00000271650,ENSG00000229485
chr10	42234499	42234722	10:42234499-42234722	ENSG00000231009,ENSG00000232109,ENSG00000233515,ENSG00000185904,ENSG00000279239,ENSG00000182632,ENSG00000228755,ENSG00000274167,ENSG00000271650,ENSG00000229485
chr10	42367533	42367718	10:42367533-42367718	ENSG00000185904,ENSG00000279239,ENSG00000182632,ENSG00000215146,ENSG00000228755
chr10	42367773	42368202	10:42367773-42368202	ENSG00000234864,ENSG00000272387,ENSG00000185904,ENSG00000279239,ENSG00000182632,ENSG00000215146,ENSG00000228755
chr10	42552485	42553303	10:42552485-42553303	ENSG00000234864,ENSG00000231009,ENSG00000232109,ENSG00000233515,ENSG00000251783,ENSG00000272387,ENSG00000272319,ENSG00000277479,ENSG00000233837,ENSG00000270762,ENSG00000234420,ENSG00000185904,ENSG00000279239,ENSG00000182632
chr10	42553461	42553561	10:42553461-42553561	ENSG00000232109,ENSG00000272387,ENSG00000272319,ENSG00000277479,ENSG00000233837,ENSG00000270762,ENSG00000234420,ENSG00000185904,ENSG00000279239,ENSG00000182632
chr10	42616166	42616266	10:42616166-42616266	ENSG00000234864,ENSG00000231009,ENSG00000232109,ENSG00000233515,ENSG00000251783,ENSG00000272387,ENSG00000272319,ENSG00000277479,ENSG00000233837,ENSG00000185904,ENSG00000279239,ENSG00000182632,ENSG00000228755
chr10	42637710	42637810	10:42637710-42637810	ENSG00000234864,ENSG00000232109,ENSG00000233515,ENSG00000285884,ENSG00000251783,ENSG00000272387,ENSG00000272319,ENSG00000277479,ENSG00000196693
chr10	42638046	42638813	10:42638046-42638813	ENSG00000230425,ENSG00000234864,ENSG00000231009,ENSG00000232109,ENSG00000233515,ENSG00000285884,ENSG00000251783,ENSG00000272387,ENSG00000272319,ENSG00000277479,ENSG00000196693,ENSG00000233837,ENSG00000234420,ENSG00000185904,ENSG00000279239,ENSG00000182632
chr10	42752821	42752956	10:42752821-42752956	ENSG00000259869,ENSG00000270552,ENSG00000230425,ENSG00000234864,ENSG00000231009,ENSG00000232109,ENSG00000233515
chr10	42753132	42753412	10:42753132-42753412	ENSG00000259869,ENSG00000270552,ENSG00000230425,ENSG00000234864,ENSG00000231009,ENSG00000232109,ENSG00000233515,ENSG00000272319,ENSG00000277479,ENSG00000185904,ENSG00000279239
chr10	42754626	42754859	10:42754626-42754859	ENSG00000259869,ENSG00000270552,ENSG00000230425,ENSG00000234864,ENSG00000231009,ENSG00000232109,ENSG00000233515,ENSG00000272319,ENSG00000277479,ENSG00000185904,ENSG00000279239,ENSG00000182632
chr10	42754957	42755057	10:42754957-42755057	ENSG00000259869,ENSG00000230425,ENSG00000234864,ENSG00000231009,ENSG00000233515
chr10	42769701	42769868	10:42769701-42769868	ENSG00000230425,ENSG00000234864,ENSG00000231009,ENSG00000232109,ENSG00000233515,ENSG00000272319,ENSG00000277479,ENSG00000185904,ENSG00000279239,ENSG00000182632
chr10	42772869	42772981	10:42772869-42772981	ENSG00000165733,ENSG00000230425,ENSG00000234864,ENSG00000231009,ENSG00000232109,ENSG00000233515,ENSG00000272387,ENSG00000272319,ENSG00000277479,ENSG00000233837,ENSG00000279239
chr10	42782395	42783119	10:42782395-42783119	ENSG00000165733,ENSG00000259869,ENSG00000230425,ENSG00000234864,ENSG00000231009,ENSG00000232109,ENSG00000233515,ENSG00000272387,ENSG00000272319,ENSG00000277479,ENSG00000233837,ENSG00000185904,ENSG00000279239,ENSG00000182632,ENSG00000229485
chr10	42783228	42783328	10:42783228-42783328	ENSG00000165733,ENSG00000231009
chr10	42825187	42825316	10:42825187-42825316	ENSG00000252416,ENSG00000234864,ENSG00000233515
chr10	42866370	42866480	10:42866370-42866480	ENSG00000234944
chr10	42866601	42866995	10:42866601-42866995	ENSG00000165731,ENSG00000263795,ENSG00000234944
chr10	42870926	42871703	10:42870926-42871703	ENSG00000263795,ENSG00000234944
chr10	42888865	42888973	10:42888865-42888973	ENSG00000236114,ENSG00000263795,ENSG00000229630,ENSG00000234864,ENSG00000233515,ENSG00000185904,ENSG00000279239,ENSG00000182632,ENSG00000228755
chr10	42926930	42927207	10:42926930-42927207	ENSG00000263795,ENSG00000229630
chr10	42950613	42950811	10:42950613-42950811	ENSG00000263795,ENSG00000229630
chr10	42952079	42952179	10:42952079-42952179	ENSG00000263795,ENSG00000229630
chr10	42952402	42952538	10:42952402-42952538	ENSG00000263795,ENSG00000229630,ENSG00000234864,ENSG00000233515
chr10	42973029	42973254	10:42973029-42973254	ENSG00000263795,ENSG00000229630
chr10	43062061	43062188	10:43062061-43062188	ENSG00000263795
chr10	43067727	43067877	10:43067727-43067877	ENSG00000263795
chr10	43075284	43075390	10:43075284-43075390	ENSG00000165731
chr10	43076789	43077168	10:43076789-43077168	ENSG00000165731
chr10	43077536	43077674	10:43077536-43077674	ENSG00000165731
chr10	43090303	43090470	10:43090303-43090470	ENSG00000165731,ENSG00000263795
chr10	43104672	43104772	10:43104672-43104772	ENSG00000165731
chr10	43105205	43105721	10:43105205-43105721	ENSG00000165731
chr10	43106333	43106433	10:43106333-43106433	ENSG00000165731
chr10	43110356	43110584	10:43110356-43110584	ENSG00000165731
chr10	43137645	43137803	10:43137645-43137803	ENSG00000169826,ENSG00000273008
chr10	43137854	43138007	10:43137854-43138007	ENSG00000169826,ENSG00000273008
chr10	43138312	43138790	10:43138312-43138790	ENSG00000198915,ENSG00000169826,ENSG00000273008
chr10	43205263	43205363	10:43205263-43205363	ENSG00000198915
chr10	43304852	43305008	10:43304852-43305008	ENSG00000221468,ENSG00000224265
chr10	43309113	43309240	10:43309113-43309240	ENSG00000221468,ENSG00000224265
chr10	43322899	43323011	10:43322899-43323011	ENSG00000221468,ENSG00000224265
chr10	43348545	43348682	10:43348545-43348682	ENSG00000150201,ENSG00000221468,ENSG00000285712
chr10	43362239	43362500	10:43362239-43362500	ENSG00000150201,ENSG00000285712
chr10	43362571	43362673	10:43362571-43362673	ENSG00000150201,ENSG00000285712
chr10	43387800	43387900	10:43387800-43387900	ENSG00000150201
chr10	43390848	43390997	10:43390848-43390997	ENSG00000169813,ENSG00000150201
chr10	43391450	43391550	10:43391450-43391550	ENSG00000169813,ENSG00000150201
chr10	43396543	43397546	10:43396543-43397546	ENSG00000169813,ENSG00000150201
chr10	43407186	43407372	10:43407186-43407372	ENSG00000243660,ENSG00000230555,ENSG00000221400,ENSG00000169813
chr10	43407433	43407554	10:43407433-43407554	ENSG00000243660,ENSG00000230555,ENSG00000221400,ENSG00000169813
chr10	43407602	43408020	10:43407602-43408020	ENSG00000243660,ENSG00000230555,ENSG00000221400,ENSG00000169813
chr10	43408136	43408488	10:43408136-43408488	ENSG00000230555,ENSG00000221400,ENSG00000169813
chr10	43408722	43409555	10:43408722-43409555	ENSG00000252532,ENSG00000243660,ENSG00000230555,ENSG00000221400,ENSG00000169813
chr10	43409712	43409978	10:43409712-43409978	ENSG00000221400,ENSG00000169813
chr10	43420226	43421078	10:43420226-43421078	ENSG00000243660,ENSG00000230555,ENSG00000221400,ENSG00000169813
chr10	43436286	43437487	10:43436286-43437487	ENSG00000243660,ENSG00000230555,ENSG00000221400
chr10	43437582	43437682	10:43437582-43437682	ENSG00000243660,ENSG00000230555
chr10	43454960	43455138	10:43454960-43455138	ENSG00000252532,ENSG00000243660
chr10	43455212	43455381	10:43455212-43455381	ENSG00000252532,ENSG00000243660
chr10	43455424	43456106	10:43455424-43456106	ENSG00000236114,ENSG00000252532,ENSG00000243660,ENSG00000230555,ENSG00000221400,ENSG00000169813,ENSG00000150201,ENSG00000285712
chr10	43457973	43458073	10:43457973-43458073	ENSG00000252532
chr10	43573996	43574096	10:43573996-43574096	ENSG00000196793,ENSG00000236114
chr10	43574211	43574768	10:43574211-43574768	ENSG00000238263,ENSG00000237389,ENSG00000223910,ENSG00000196793,ENSG00000236114
chr10	43599598	43599722	10:43599598-43599722	ENSG00000238263,ENSG00000237389,ENSG00000223910,ENSG00000198298,ENSG00000232004,ENSG00000287852,ENSG00000236114
chr10	43605987	43606087	10:43605987-43606087	ENSG00000238263,ENSG00000237389,ENSG00000223910,ENSG00000198298,ENSG00000232004,ENSG00000287852
chr10	43606299	43606512	10:43606299-43606512	ENSG00000238263,ENSG00000237389,ENSG00000223910,ENSG00000198298,ENSG00000232004,ENSG00000287852,ENSG00000236114
chr10	43606618	43606920	10:43606618-43606920	ENSG00000238263,ENSG00000237389,ENSG00000223910,ENSG00000198298,ENSG00000232004,ENSG00000287852,ENSG00000236114
chr10	43648557	43648724	10:43648557-43648724	ENSG00000230565,ENSG00000226245,ENSG00000169740,ENSG00000238263,ENSG00000237389,ENSG00000223910
chr10	43648758	43649143	10:43648758-43649143	ENSG00000270767,ENSG00000228426,ENSG00000230565,ENSG00000226245,ENSG00000169740,ENSG00000238263,ENSG00000237389,ENSG00000223910,ENSG00000236114
chr10	43655271	43655405	10:43655271-43655405	ENSG00000228426,ENSG00000230565,ENSG00000169740,ENSG00000238263,ENSG00000237389,ENSG00000223910
chr10	43674818	43674930	10:43674818-43674930	ENSG00000107562,ENSG00000228426
chr10	43679607	43679904	10:43679607-43679904	ENSG00000223746,ENSG00000224162,ENSG00000271173,ENSG00000228426
chr10	43689731	43689899	10:43689731-43689899	ENSG00000287173,ENSG00000270767,ENSG00000214089,ENSG00000226808,ENSG00000234973,ENSG00000223746,ENSG00000224162,ENSG00000271173,ENSG00000228426
chr10	43690070	43690509	10:43690070-43690509	ENSG00000214089,ENSG00000226808,ENSG00000234973,ENSG00000223746,ENSG00000224162,ENSG00000271173
chr10	43690553	43690765	10:43690553-43690765	ENSG00000226808,ENSG00000234973,ENSG00000223746,ENSG00000224162,ENSG00000271173
chr10	43793882	43793982	10:43793882-43793982	ENSG00000226790,ENSG00000226808,ENSG00000234973,ENSG00000223746,ENSG00000224162,ENSG00000271173
chr10	43801313	43801413	10:43801313-43801413	ENSG00000226790,ENSG00000226808,ENSG00000234973,ENSG00000223746,ENSG00000224162,ENSG00000271173
chr10	43825003	43825295	10:43825003-43825295	ENSG00000226808,ENSG00000234973,ENSG00000223746,ENSG00000224162,ENSG00000271173
chr10	43907153	43907268	10:43907153-43907268	ENSG00000227029,ENSG00000233395,ENSG00000236769
chr10	43910840	43910940	10:43910840-43910940	ENSG00000227029,ENSG00000233395,ENSG00000236769
chr10	44016969	44017294	10:44016969-44017294	ENSG00000226808,ENSG00000223746,ENSG00000224162,ENSG00000271173
chr10	44017820	44018033	10:44017820-44018033	ENSG00000223746,ENSG00000224162,ENSG00000271173
chr10	44020927	44021065	10:44020927-44021065	ENSG00000271173
chr10	44032179	44032476	10:44032179-44032476	ENSG00000226808,ENSG00000223746,ENSG00000224162,ENSG00000271173
chr10	44036668	44036835	10:44036668-44036835	ENSG00000223746,ENSG00000271173
chr10	44069170	44069361	10:44069170-44069361	ENSG00000287173,ENSG00000270767,ENSG00000214089,ENSG00000226808,ENSG00000234973,ENSG00000223746,ENSG00000224162,ENSG00000271173
chr10	44070399	44070578	10:44070399-44070578	-
chr10	44070610	44070810	10:44070610-44070810	ENSG00000271173
chr10	44126009	44126109	10:44126009-44126109	ENSG00000270767
chr10	44132379	44132556	10:44132379-44132556	ENSG00000270767
chr10	44236705	44236811	10:44236705-44236811	ENSG00000214089
chr10	44262052	44262173	10:44262052-44262173	ENSG00000237590
chr10	44280810	44280960	10:44280810-44280960	ENSG00000277288,ENSG00000229116,ENSG00000237590
chr10	44281140	44281382	10:44281140-44281382	ENSG00000277288,ENSG00000229116,ENSG00000237590
chr10	44293599	44293699	10:44293599-44293699	ENSG00000277288,ENSG00000229116
chr10	44293992	44294190	10:44293992-44294190	ENSG00000277288,ENSG00000229116
chr10	44311089	44311289	10:44311089-44311289	ENSG00000270767,ENSG00000214089,ENSG00000287901,ENSG00000271173
chr10	44388803	44388903	10:44388803-44388903	ENSG00000214089,ENSG00000107562
chr10	44389071	44389467	10:44389071-44389467	ENSG00000287173,ENSG00000270767,ENSG00000214089,ENSG00000107562
chr10	44390620	44390847	10:44390620-44390847	ENSG00000287173,ENSG00000270767,ENSG00000214089,ENSG00000107562
chr10	44628893	44628993	10:44628893-44628993	ENSG00000204176,ENSG00000234580,ENSG00000287173,ENSG00000214089
chr10	44629080	44629193	10:44629080-44629193	ENSG00000204176,ENSG00000213412,ENSG00000279058,ENSG00000234580,ENSG00000287173,ENSG00000270767,ENSG00000214089
chr10	44764393	44764614	10:44764393-44764614	ENSG00000204174,ENSG00000234580,ENSG00000287173,ENSG00000270767
chr10	44779628	44779751	10:44779628-44779751	ENSG00000229227,ENSG00000234580,ENSG00000287173
chr10	44802021	44802324	10:44802021-44802324	ENSG00000227395,ENSG00000234580,ENSG00000287173,ENSG00000270767,ENSG00000214089
chr10	44863023	44863190	10:44863023-44863190	ENSG00000287173,ENSG00000270767,ENSG00000214089
chr10	44864846	44865322	10:44864846-44865322	ENSG00000287173,ENSG00000270767
chr10	44874233	44874333	10:44874233-44874333	ENSG00000224812
chr10	44878757	44878943	10:44878757-44878943	ENSG00000224812
chr10	44908133	44908348	10:44908133-44908348	ENSG00000187783,ENSG00000234504
chr10	44932596	44933020	10:44932596-44933020	ENSG00000223462,ENSG00000187783,ENSG00000234504
chr10	44935459	44935559	10:44935459-44935559	ENSG00000223462,ENSG00000187783,ENSG00000234504
chr10	44935660	44936010	10:44935660-44936010	ENSG00000207071,ENSG00000235690,ENSG00000223462,ENSG00000187783,ENSG00000234504
chr10	44936231	44936331	10:44936231-44936331	ENSG00000223462,ENSG00000187783,ENSG00000234504
chr10	44937466	44937640	10:44937466-44937640	ENSG00000223462,ENSG00000187783,ENSG00000234504
chr10	44941185	44941285	10:44941185-44941285	ENSG00000223462
chr10	44945885	44945985	10:44945885-44945985	-
chr10	44951616	44951765	10:44951616-44951765	ENSG00000273363,ENSG00000224812
chr10	44955558	44955725	10:44955558-44955725	ENSG00000273363,ENSG00000224812
chr10	44955767	44956032	10:44955767-44956032	ENSG00000107551,ENSG00000273363,ENSG00000224812
chr10	44958262	44958452	10:44958262-44958452	ENSG00000107551,ENSG00000273363,ENSG00000224812
chr10	44959136	44960185	10:44959136-44960185	ENSG00000107551,ENSG00000273363,ENSG00000224812
chr10	44963545	44963693	10:44963545-44963693	ENSG00000273363,ENSG00000224812
chr10	44963762	44963910	10:44963762-44963910	ENSG00000273363,ENSG00000224812
chr10	44964111	44964629	10:44964111-44964629	ENSG00000273363,ENSG00000224812
chr10	44964896	44965005	10:44964896-44965005	ENSG00000273363,ENSG00000224812
chr10	44965840	44965961	10:44965840-44965961	ENSG00000107551
chr10	44967366	44967501	10:44967366-44967501	ENSG00000107551
chr10	44968232	44968602	10:44968232-44968602	ENSG00000107551
chr10	44969755	44969855	10:44969755-44969855	-
chr10	44969903	44970124	10:44969903-44970124	ENSG00000165507,ENSG00000107551
chr10	44970902	44971002	10:44970902-44971002	ENSG00000165507
chr10	44972374	44972474	10:44972374-44972474	ENSG00000165507
chr10	44972832	44972990	10:44972832-44972990	ENSG00000165507,ENSG00000107551
chr10	44973035	44973501	10:44973035-44973501	ENSG00000165507,ENSG00000107551
chr10	44974016	44974459	10:44974016-44974459	ENSG00000165507,ENSG00000107551
chr10	44974496	44975494	10:44974496-44975494	ENSG00000165507,ENSG00000107551,ENSG00000234504
chr10	44975608	44978068	10:44975608-44978068	ENSG00000165507,ENSG00000107551,ENSG00000187783,ENSG00000234504
chr10	44978285	44979221	10:44978285-44979221	ENSG00000165507,ENSG00000107551
chr10	44979363	44979580	10:44979363-44979580	ENSG00000165507
chr10	44979652	44979752	10:44979652-44979752	ENSG00000165507
chr10	44980325	44980435	10:44980325-44980435	ENSG00000165507,ENSG00000107551
chr10	44980635	44980800	10:44980635-44980800	ENSG00000165507,ENSG00000107551
chr10	44981313	44981997	10:44981313-44981997	ENSG00000165507,ENSG00000107551
chr10	44982303	44982416	10:44982303-44982416	ENSG00000165507,ENSG00000107551
chr10	44983630	44983730	10:44983630-44983730	ENSG00000165507,ENSG00000107551
chr10	44984111	44984211	10:44984111-44984211	ENSG00000165507,ENSG00000107551
chr10	44986225	44986325	10:44986225-44986325	ENSG00000107551
chr10	44986889	44987081	10:44986889-44987081	ENSG00000107551
chr10	44992265	44992448	10:44992265-44992448	ENSG00000107551
chr10	44994100	44994279	10:44994100-44994279	ENSG00000107551
chr10	44994804	44994904	10:44994804-44994904	-
chr10	44995025	44995463	10:44995025-44995463	ENSG00000165512,ENSG00000165511
chr10	44995679	44995828	10:44995679-44995828	ENSG00000165512,ENSG00000165511
chr10	44995870	44997219	10:44995870-44997219	ENSG00000188234,ENSG00000228462,ENSG00000270258,ENSG00000226937,ENSG00000165512,ENSG00000165511,ENSG00000107551
chr10	44997848	44998006	10:44997848-44998006	ENSG00000165512,ENSG00000165511
chr10	44998284	44998731	10:44998284-44998731	ENSG00000270258,ENSG00000165512,ENSG00000165511,ENSG00000107551
chr10	44998882	44999074	10:44998882-44999074	ENSG00000165512,ENSG00000165511
chr10	44999675	44999956	10:44999675-44999956	ENSG00000165512,ENSG00000165511
chr10	45000119	45000585	10:45000119-45000585	ENSG00000285402,ENSG00000264230,ENSG00000207071,ENSG00000278531,ENSG00000275312,ENSG00000227683,ENSG00000263476,ENSG00000230501,ENSG00000236442,ENSG00000243349,ENSG00000235690,ENSG00000232554,ENSG00000228462,ENSG00000270258,ENSG00000277757,ENSG00000226937,ENSG00000165512,ENSG00000165511
chr10	45000851	45001861	10:45000851-45001861	ENSG00000285402,ENSG00000264230,ENSG00000207071,ENSG00000278531,ENSG00000275312,ENSG00000227683,ENSG00000263476,ENSG00000230501,ENSG00000236442,ENSG00000243349,ENSG00000235690,ENSG00000232554,ENSG00000228462,ENSG00000270258,ENSG00000277757,ENSG00000226937,ENSG00000165512,ENSG00000165511
chr10	45005933	45006104	10:45005933-45006104	ENSG00000207071,ENSG00000278531,ENSG00000275312,ENSG00000227683,ENSG00000263476,ENSG00000230501,ENSG00000236442,ENSG00000243349,ENSG00000235690,ENSG00000232554,ENSG00000228462,ENSG00000270258,ENSG00000277757,ENSG00000226937,ENSG00000165512,ENSG00000165511
chr10	45008507	45008880	10:45008507-45008880	ENSG00000274186,ENSG00000188234,ENSG00000207071,ENSG00000278531,ENSG00000275312,ENSG00000227683,ENSG00000263476,ENSG00000230501,ENSG00000236442,ENSG00000243349,ENSG00000235690,ENSG00000232554,ENSG00000228462,ENSG00000270258,ENSG00000277757,ENSG00000226937,ENSG00000165512,ENSG00000165511
chr10	45235319	45235465	10:45235319-45235465	ENSG00000239152,ENSG00000188234,ENSG00000231122,ENSG00000256574,ENSG00000224402,ENSG00000234993,ENSG00000207071,ENSG00000278531,ENSG00000275312,ENSG00000227683,ENSG00000263476,ENSG00000230501,ENSG00000236442,ENSG00000243349,ENSG00000235690,ENSG00000232554,ENSG00000277757
chr10	45249721	45249821	10:45249721-45249821	ENSG00000229927,ENSG00000165874,ENSG00000188234,ENSG00000256574,ENSG00000224402,ENSG00000234993,ENSG00000207071,ENSG00000278531,ENSG00000275312,ENSG00000227683,ENSG00000236442
chr10	45249911	45250060	10:45249911-45250060	ENSG00000229927,ENSG00000165874,ENSG00000264217,ENSG00000188234,ENSG00000231122,ENSG00000270434,ENSG00000256574,ENSG00000224402,ENSG00000234993,ENSG00000207071,ENSG00000278531,ENSG00000275312,ENSG00000227683,ENSG00000263476,ENSG00000230501,ENSG00000236442,ENSG00000235690,ENSG00000232554,ENSG00000277757
chr10	45355636	45355755	10:45355636-45355755	ENSG00000272430,ENSG00000256574,ENSG00000236442
chr10	45373865	45373975	10:45373865-45373975	ENSG00000012779,ENSG00000256574
chr10	45374201	45374301	10:45374201-45374301	ENSG00000012779,ENSG00000256574
chr10	45445596	45445802	10:45445596-45445802	ENSG00000231964,ENSG00000012779,ENSG00000256574
chr10	45465150	45465250	10:45465150-45465250	ENSG00000165406,ENSG00000256574
chr10	45526441	45526684	10:45526441-45526684	ENSG00000276430,ENSG00000266217,ENSG00000280913,ENSG00000274186,ENSG00000231122,ENSG00000165406,ENSG00000256574
chr10	45594387	45595045	10:45594387-45595045	ENSG00000188234,ENSG00000231122,ENSG00000270434,ENSG00000165406
chr10	45627546	45627658	10:45627546-45627658	ENSG00000188234,ENSG00000172671
chr10	45667400	45667606	10:45667400-45667606	ENSG00000272430,ENSG00000172671
chr10	45672327	45673409	10:45672327-45673409	ENSG00000204172,ENSG00000264217,ENSG00000231122,ENSG00000270434,ENSG00000172661,ENSG00000228702,ENSG00000237840,ENSG00000230869,ENSG00000172671,ENSG00000256574
chr10	45726976	45727085	10:45726976-45727085	ENSG00000273760,ENSG00000188234,ENSG00000172661,ENSG00000228702,ENSG00000237840
chr10	45741797	45741897	10:45741797-45741897	ENSG00000264217,ENSG00000231122,ENSG00000270434,ENSG00000207071,ENSG00000230501
chr10	45972405	45972552	10:45972405-45972552	ENSG00000273760,ENSG00000285294,ENSG00000285402,ENSG00000264230,ENSG00000280012,ENSG00000263639,ENSG00000265733,ENSG00000265354,ENSG00000264217,ENSG00000239883,ENSG00000231122,ENSG00000270434
chr10	45983683	45983786	10:45983683-45983786	ENSG00000266217,ENSG00000280012,ENSG00000263639,ENSG00000265733,ENSG00000265354,ENSG00000264217,ENSG00000239152,ENSG00000239883
chr10	46003428	46003528	10:46003428-46003528	ENSG00000280913,ENSG00000279058,ENSG00000280012,ENSG00000263639,ENSG00000265733,ENSG00000264217,ENSG00000239152,ENSG00000231122
chr10	46014800	46014900	10:46014800-46014900	ENSG00000204174,ENSG00000285402,ENSG00000264230,ENSG00000280012,ENSG00000266412,ENSG00000265733,ENSG00000264217,ENSG00000188234
chr10	46019809	46020137	10:46019809-46020137	ENSG00000229227,ENSG00000204176,ENSG00000280012,ENSG00000263639,ENSG00000266412,ENSG00000264217
chr10	46023101	46023665	10:46023101-46023665	ENSG00000277758,ENSG00000229927,ENSG00000165874,ENSG00000213412,ENSG00000280012,ENSG00000263639,ENSG00000266412,ENSG00000265733,ENSG00000265354,ENSG00000264217,ENSG00000239883,ENSG00000188234,ENSG00000231122,ENSG00000270434
chr10	46025030	46025241	10:46025030-46025241	ENSG00000280012,ENSG00000263639,ENSG00000266412,ENSG00000265733,ENSG00000264217,ENSG00000270434
chr10	46030315	46030854	10:46030315-46030854	ENSG00000274186,ENSG00000204176,ENSG00000213412,ENSG00000279058,ENSG00000280012,ENSG00000263639,ENSG00000266412,ENSG00000265733,ENSG00000265354,ENSG00000264217,ENSG00000239883,ENSG00000188234,ENSG00000231122,ENSG00000270434
chr10	46030935	46031138	10:46030935-46031138	ENSG00000280012,ENSG00000263639,ENSG00000266412
chr10	46106433	46106949	10:46106433-46106949	ENSG00000204174,ENSG00000285402,ENSG00000264230,ENSG00000279458,ENSG00000273225,ENSG00000263482,ENSG00000264204,ENSG00000280012,ENSG00000263639,ENSG00000188234,ENSG00000231122
chr10	46228370	46228470	10:46228370-46228470	ENSG00000274186,ENSG00000231187,ENSG00000204176,ENSG00000204174,ENSG00000213412,ENSG00000285294,ENSG00000285402,ENSG00000264230,ENSG00000279058
chr10	46228598	46228827	10:46228598-46228827	ENSG00000265018,ENSG00000264717,ENSG00000274186,ENSG00000229227,ENSG00000231187,ENSG00000204176,ENSG00000204174,ENSG00000213412,ENSG00000285294,ENSG00000285402,ENSG00000264230,ENSG00000279058,ENSG00000263482,ENSG00000280012
chr10	46255876	46255976	10:46255876-46255976	ENSG00000277758,ENSG00000229927,ENSG00000165874,ENSG00000229227,ENSG00000231187,ENSG00000213412,ENSG00000285402,ENSG00000264230,ENSG00000279458,ENSG00000273225,ENSG00000279058,ENSG00000263482
chr10	46282797	46283242	10:46282797-46283242	ENSG00000264404,ENSG00000274186,ENSG00000229927,ENSG00000272430,ENSG00000165874,ENSG00000229227,ENSG00000204174,ENSG00000213412,ENSG00000285294,ENSG00000285402,ENSG00000264230,ENSG00000279458,ENSG00000273225,ENSG00000274209,ENSG00000263482,ENSG00000264204
chr10	46284525	46284936	10:46284525-46284936	ENSG00000264404,ENSG00000274186,ENSG00000272430,ENSG00000229227,ENSG00000204174,ENSG00000285294,ENSG00000285402,ENSG00000264230,ENSG00000279458,ENSG00000273225,ENSG00000274209,ENSG00000263482,ENSG00000264204
chr10	46302957	46303057	10:46302957-46303057	ENSG00000229227,ENSG00000204174,ENSG00000213412,ENSG00000285402,ENSG00000264230,ENSG00000279458,ENSG00000273225,ENSG00000279058,ENSG00000274209,ENSG00000263482
chr10	46316897	46316997	10:46316897-46316997	ENSG00000265018,ENSG00000274186,ENSG00000285402,ENSG00000264230,ENSG00000279458,ENSG00000273225,ENSG00000279058
chr10	46530323	46530701	10:46530323-46530701	ENSG00000265018,ENSG00000276430,ENSG00000264717,ENSG00000276850,ENSG00000277758,ENSG00000189014,ENSG00000274186,ENSG00000231187,ENSG00000204176,ENSG00000204175,ENSG00000213412,ENSG00000285294,ENSG00000285402,ENSG00000264230,ENSG00000279058
chr10	46565722	46565853	10:46565722-46565853	ENSG00000280913,ENSG00000285662,ENSG00000229927,ENSG00000272430,ENSG00000165874,ENSG00000229227,ENSG00000231187,ENSG00000204175,ENSG00000279458,ENSG00000273225,ENSG00000239152,ENSG00000263476
chr10	46786766	46786880	10:46786766-46786880	ENSG00000277758,ENSG00000189014,ENSG00000251079,ENSG00000254929,ENSG00000150175,ENSG00000243289,ENSG00000238405,ENSG00000204177,ENSG00000215097,ENSG00000265366,ENSG00000285662,ENSG00000274186,ENSG00000229227
chr10	46787313	46787478	10:46787313-46787478	ENSG00000277758,ENSG00000189014,ENSG00000251079,ENSG00000254929,ENSG00000150175,ENSG00000243289,ENSG00000238405,ENSG00000204177,ENSG00000215097,ENSG00000265366,ENSG00000285662,ENSG00000274186,ENSG00000229227
chr10	46911248	46911437	10:46911248-46911437	ENSG00000170324,ENSG00000226964,ENSG00000204179,ENSG00000280913,ENSG00000285662,ENSG00000285294,ENSG00000224402,ENSG00000263476,ENSG00000243349,ENSG00000277757
chr10	46992086	46992686	10:46992086-46992686	ENSG00000270025,ENSG00000276430,ENSG00000277758,ENSG00000150175,ENSG00000243289,ENSG00000274186,ENSG00000213412,ENSG00000279458,ENSG00000273225
chr10	46993001	46993494	10:46993001-46993494	ENSG00000270025,ENSG00000276430,ENSG00000277758,ENSG00000150175,ENSG00000243289,ENSG00000274186,ENSG00000213412,ENSG00000279458,ENSG00000273225
chr10	47023384	47023569	10:47023384-47023569	ENSG00000273760,ENSG00000277758,ENSG00000189014,ENSG00000266217,ENSG00000224919,ENSG00000266524,ENSG00000204179,ENSG00000150175,ENSG00000243289,ENSG00000238405,ENSG00000274186,ENSG00000285402,ENSG00000264230
chr10	47092918	47093094	10:47092918-47093094	ENSG00000273760,ENSG00000189090,ENSG00000150175,ENSG00000280913
chr10	47101959	47102160	10:47101959-47102160	ENSG00000189014,ENSG00000266217
chr10	47104929	47105097	10:47104929-47105097	ENSG00000276850,ENSG00000189090,ENSG00000150175,ENSG00000280913
chr10	47165361	47165591	10:47165361-47165591	ENSG00000204174
chr10	47165852	47166131	10:47165852-47166131	ENSG00000204174
chr10	47166346	47166790	10:47166346-47166790	ENSG00000204174
chr10	47167100	47167200	10:47167100-47167200	ENSG00000204174
chr10	47167250	47167578	10:47167250-47167578	ENSG00000265018,ENSG00000266524,ENSG00000274186,ENSG00000204176,ENSG00000204174
chr10	47201483	47201593	10:47201483-47201593	ENSG00000276850,ENSG00000266217,ENSG00000274186
chr10	47205247	47205403	10:47205247-47205403	ENSG00000276430,ENSG00000238405
chr10	47206602	47206821	10:47206602-47206821	ENSG00000276430,ENSG00000238405
chr10	47207199	47207618	10:47207199-47207618	ENSG00000276430,ENSG00000276850,ENSG00000189014,ENSG00000266217,ENSG00000215065,ENSG00000265630,ENSG00000266524,ENSG00000150175,ENSG00000238405,ENSG00000285662,ENSG00000279458,ENSG00000273225,ENSG00000188234
chr10	47211083	47211183	10:47211083-47211183	-
chr10	47211305	47211465	10:47211305-47211465	ENSG00000274186
chr10	47230164	47230275	10:47230164-47230275	ENSG00000204174,ENSG00000279058
chr10	47243874	47244221	10:47243874-47244221	ENSG00000266217,ENSG00000224919,ENSG00000189090,ENSG00000266524
chr10	47278351	47278451	10:47278351-47278451	ENSG00000266524,ENSG00000150175,ENSG00000285662
chr10	47286740	47286840	10:47286740-47286840	ENSG00000277758,ENSG00000266524,ENSG00000272430
chr10	47312202	47312410	10:47312202-47312410	ENSG00000252149,ENSG00000265018,ENSG00000189014,ENSG00000252877,ENSG00000224919,ENSG00000263761,ENSG00000266524,ENSG00000150175,ENSG00000285662,ENSG00000274186,ENSG00000272430
chr10	47325841	47325941	10:47325841-47325941	ENSG00000273760,ENSG00000204172,ENSG00000189090,ENSG00000263761,ENSG00000266524
chr10	47340694	47340800	10:47340694-47340800	ENSG00000276850,ENSG00000277758,ENSG00000204172,ENSG00000189090,ENSG00000265203
chr10	47374967	47375167	10:47374967-47375167	ENSG00000189014,ENSG00000224919,ENSG00000265763,ENSG00000204179
chr10	47384220	47384736	10:47384220-47384736	ENSG00000273760,ENSG00000277758,ENSG00000189014,ENSG00000266217,ENSG00000224919,ENSG00000265763,ENSG00000150175,ENSG00000285402,ENSG00000264230,ENSG00000264204
chr10	47402953	47403214	10:47402953-47403214	ENSG00000273760,ENSG00000189014,ENSG00000224919,ENSG00000229227,ENSG00000204174
chr10	47484050	47484160	10:47484050-47484160	ENSG00000276430,ENSG00000276850,ENSG00000204172,ENSG00000224919,ENSG00000189090,ENSG00000270369,ENSG00000265190,ENSG00000279458,ENSG00000273225
chr10	47552929	47553038	10:47552929-47553038	ENSG00000264404,ENSG00000266217,ENSG00000215065,ENSG00000265630,ENSG00000251079,ENSG00000252877,ENSG00000254929,ENSG00000224919,ENSG00000204177,ENSG00000265366
chr10	47553210	47553616	10:47553210-47553616	ENSG00000264404,ENSG00000266217,ENSG00000215065,ENSG00000265630,ENSG00000251079,ENSG00000252877,ENSG00000254929,ENSG00000224919,ENSG00000204177,ENSG00000265366
chr10	47705959	47706097	10:47705959-47706097	ENSG00000226964,ENSG00000276544,ENSG00000264404,ENSG00000204179
chr10	48235753	48235853	10:48235753-48235853	ENSG00000285786,ENSG00000170324,ENSG00000278561,ENSG00000252149,ENSG00000265018,ENSG00000276430,ENSG00000276850,ENSG00000277758
chr10	48236472	48236573	10:48236472-48236573	ENSG00000285786,ENSG00000170324,ENSG00000278561,ENSG00000252149,ENSG00000265018,ENSG00000276430,ENSG00000276850
chr10	48289815	48290015	10:48289815-48290015	ENSG00000225482,ENSG00000285786,ENSG00000170324,ENSG00000252149
chr10	48306300	48307172	10:48306300-48307172	ENSG00000107643,ENSG00000225482,ENSG00000170324,ENSG00000278561,ENSG00000276850,ENSG00000277758,ENSG00000204172
chr10	48307216	48307435	10:48307216-48307435	ENSG00000107643,ENSG00000278561,ENSG00000204172
chr10	48363684	48363802	10:48363684-48363802	ENSG00000231906,ENSG00000264717
chr10	48396311	48396411	10:48396311-48396411	ENSG00000107643
chr10	48396907	48397071	10:48396907-48397071	ENSG00000107643
chr10	48397105	48397205	10:48397105-48397205	ENSG00000107643
chr10	48401006	48401106	10:48401006-48401106	ENSG00000107643
chr10	48404798	48405011	10:48404798-48405011	ENSG00000107643
chr10	48439754	48440145	10:48439754-48440145	ENSG00000231906,ENSG00000279822,ENSG00000252149,ENSG00000273760,ENSG00000276850,ENSG00000280913
chr10	48440463	48440641	10:48440463-48440641	ENSG00000279822
chr10	48449933	48450335	10:48449933-48450335	ENSG00000128805,ENSG00000279822,ENSG00000278561,ENSG00000265018
chr10	48450610	48450813	10:48450610-48450813	ENSG00000128805,ENSG00000279822,ENSG00000278561
chr10	48463214	48463314	10:48463214-48463314	ENSG00000128805,ENSG00000278561
chr10	48463621	48463722	10:48463621-48463722	ENSG00000128805,ENSG00000278561,ENSG00000189090
chr10	48463760	48463872	10:48463760-48463872	ENSG00000128805,ENSG00000278561
chr10	48465042	48465142	10:48465042-48465142	ENSG00000128805
chr10	48465176	48465533	10:48465176-48465533	ENSG00000128805,ENSG00000252149,ENSG00000273760
chr10	48480826	48480989	10:48480826-48480989	ENSG00000128805
chr10	48506788	48506888	10:48506788-48506888	ENSG00000231906,ENSG00000248682,ENSG00000264404
chr10	48523394	48523514	10:48523394-48523514	ENSG00000231906,ENSG00000248682,ENSG00000128805,ENSG00000252149,ENSG00000276430
chr10	48605045	48605145	10:48605045-48605145	ENSG00000231906,ENSG00000128805
chr10	48605345	48605445	10:48605345-48605445	ENSG00000231906,ENSG00000128805
chr10	48634503	48634678	10:48634503-48634678	ENSG00000236800,ENSG00000251413,ENSG00000231906
chr10	48655400	48655695	10:48655400-48655695	ENSG00000286993,ENSG00000228754,ENSG00000128815,ENSG00000236800,ENSG00000231906,ENSG00000128805
chr10	48656156	48656535	10:48656156-48656535	ENSG00000165383,ENSG00000241577,ENSG00000228403,ENSG00000286993,ENSG00000228754,ENSG00000128815,ENSG00000236800,ENSG00000231906,ENSG00000128805
chr10	48891271	48891429	10:48891271-48891429	ENSG00000165383,ENSG00000241577,ENSG00000228403,ENSG00000286993,ENSG00000228754,ENSG00000273760
chr10	48979249	48979349	10:48979249-48979349	ENSG00000264800,ENSG00000226576,ENSG00000233665,ENSG00000241577,ENSG00000128815
chr10	49001892	49002268	10:49001892-49002268	ENSG00000264800,ENSG00000226576,ENSG00000233665,ENSG00000241577
chr10	49005360	49005614	10:49005360-49005614	ENSG00000264800,ENSG00000226576,ENSG00000233665,ENSG00000165383,ENSG00000241577,ENSG00000286993,ENSG00000228754,ENSG00000128815,ENSG00000229227
chr10	49007759	49007860	10:49007759-49007860	ENSG00000264800,ENSG00000233665,ENSG00000241577,ENSG00000228754,ENSG00000229227
chr10	49009090	49009190	10:49009090-49009190	ENSG00000264800,ENSG00000233665,ENSG00000241577,ENSG00000229227
chr10	49013492	49013592	10:49013492-49013592	ENSG00000264800
chr10	49023942	49024058	10:49023942-49024058	ENSG00000264800,ENSG00000273760,ENSG00000252877
chr10	49049619	49049722	10:49049619-49049722	-
chr10	49049769	49049908	10:49049769-49049908	-
chr10	49053859	49054233	10:49053859-49054233	ENSG00000241577
chr10	49055342	49055535	10:49055342-49055535	ENSG00000172538,ENSG00000241577
chr10	49058455	49059178	10:49058455-49059178	ENSG00000172538
chr10	49070952	49071103	10:49070952-49071103	ENSG00000165633
chr10	49080026	49080427	10:49080026-49080427	ENSG00000204149,ENSG00000285803,ENSG00000172538,ENSG00000165633,ENSG00000165383,ENSG00000241577,ENSG00000286993,ENSG00000228754
chr10	49080594	49080694	10:49080594-49080694	ENSG00000165633
chr10	49080738	49081268	10:49080738-49081268	ENSG00000204149,ENSG00000172538,ENSG00000165633,ENSG00000165383,ENSG00000241577,ENSG00000286993,ENSG00000228754
chr10	49081571	49081769	10:49081571-49081769	ENSG00000165633
chr10	49082820	49082960	10:49082820-49082960	ENSG00000165633
chr10	49083207	49083768	10:49083207-49083768	ENSG00000204149,ENSG00000172538,ENSG00000165633,ENSG00000165383,ENSG00000241577,ENSG00000228754
chr10	49090024	49090186	10:49090024-49090186	ENSG00000172538
chr10	49095002	49095102	10:49095002-49095102	ENSG00000172538,ENSG00000265018,ENSG00000273760
chr10	49095134	49095234	10:49095134-49095234	ENSG00000273760
chr10	49099633	49099816	10:49099633-49099816	ENSG00000172538,ENSG00000265018,ENSG00000273760,ENSG00000276850
chr10	49106471	49106756	10:49106471-49106756	ENSG00000285803,ENSG00000172538,ENSG00000277758
chr10	49110029	49110247	10:49110029-49110247	ENSG00000172538,ENSG00000165633
chr10	49110868	49110968	10:49110868-49110968	ENSG00000172538,ENSG00000165633
chr10	49114021	49114152	10:49114021-49114152	ENSG00000172538,ENSG00000165633
chr10	49114973	49115704	10:49114973-49115704	ENSG00000172538,ENSG00000234736,ENSG00000165633
chr10	49117595	49117695	10:49117595-49117695	ENSG00000172538,ENSG00000234736,ENSG00000165633
chr10	49117812	49117931	10:49117812-49117931	ENSG00000172538,ENSG00000234736,ENSG00000165633
chr10	49161645	49161796	10:49161645-49161796	ENSG00000204161,ENSG00000172538,ENSG00000264800,ENSG00000226576,ENSG00000233665
chr10	49162929	49163029	10:49162929-49163029	ENSG00000204161,ENSG00000172538,ENSG00000264800,ENSG00000226576,ENSG00000233665
chr10	49186798	49186898	10:49186798-49186898	ENSG00000204161
chr10	49188014	49188114	10:49188014-49188114	ENSG00000204161
chr10	49188268	49188681	10:49188268-49188681	ENSG00000204161
chr10	49222826	49222926	10:49222826-49222926	ENSG00000276430
chr10	49238251	49238483	10:49238251-49238483	ENSG00000278561
chr10	49294528	49294628	10:49294528-49294628	ENSG00000177354,ENSG00000236208,ENSG00000252149
chr10	49298803	49298990	10:49298803-49298990	ENSG00000177354,ENSG00000236208,ENSG00000204172
chr10	49323058	49323379	10:49323058-49323379	-
chr10	49359911	49360011	10:49359911-49360011	-
chr10	49360195	49360620	10:49360195-49360620	-
chr10	49398026	49398170	10:49398026-49398170	ENSG00000165606
chr10	49407684	49407809	10:49407684-49407809	ENSG00000235939,ENSG00000165606
chr10	49410485	49410597	10:49410485-49410597	ENSG00000235939,ENSG00000165606
chr10	49417367	49417467	10:49417367-49417467	ENSG00000235939,ENSG00000165606,ENSG00000276850
chr10	49430345	49430445	10:49430345-49430445	-
chr10	49519039	49519139	10:49519039-49519139	ENSG00000271237
chr10	49538097	49538287	10:49538097-49538287	ENSG00000271237,ENSG00000225830
chr10	49538784	49539296	10:49538784-49539296	ENSG00000229870,ENSG00000178645,ENSG00000187714,ENSG00000070748,ENSG00000271237,ENSG00000225830
chr10	49539390	49539603	10:49539390-49539603	ENSG00000271237,ENSG00000225830
chr10	49539698	49539803	10:49539698-49539803	ENSG00000271237,ENSG00000225830
chr10	49599206	49599306	10:49599206-49599306	ENSG00000229870,ENSG00000178645,ENSG00000187714,ENSG00000070748,ENSG00000252149
chr10	49760859	49760993	10:49760859-49760993	ENSG00000285803,ENSG00000229870,ENSG00000226389,ENSG00000197444,ENSG00000178645,ENSG00000187714,ENSG00000070748
chr10	49903194	49903296	10:49903194-49903296	ENSG00000204149,ENSG00000285803,ENSG00000222108,ENSG00000288603,ENSG00000230166,ENSG00000229870,ENSG00000178645,ENSG00000187714,ENSG00000070748,ENSG00000276430
chr10	49941446	49941546	10:49941446-49941546	ENSG00000204149,ENSG00000222108,ENSG00000288603,ENSG00000178440,ENSG00000204152,ENSG00000227345
chr10	49941782	49941904	10:49941782-49941904	ENSG00000204149,ENSG00000222108,ENSG00000288603,ENSG00000178440,ENSG00000204152,ENSG00000227345
chr10	49941970	49942121	10:49941970-49942121	ENSG00000204149,ENSG00000285803,ENSG00000222108,ENSG00000288603,ENSG00000178440,ENSG00000204152,ENSG00000227345,ENSG00000229870,ENSG00000178645
chr10	50067623	50067739	10:50067623-50067739	ENSG00000099290,ENSG00000226631,ENSG00000235618,ENSG00000204149,ENSG00000285803,ENSG00000222108
chr10	50067837	50068110	10:50067837-50068110	ENSG00000099290,ENSG00000226631,ENSG00000235618,ENSG00000204149,ENSG00000285803,ENSG00000222108
chr10	50152974	50153074	10:50152974-50153074	ENSG00000230011,ENSG00000225137,ENSG00000188611,ENSG00000233011,ENSG00000226631,ENSG00000222108,ENSG00000276430
chr10	50381772	50381940	10:50381772-50381940	ENSG00000230011,ENSG00000225303,ENSG00000279863,ENSG00000286401,ENSG00000225137,ENSG00000188611,ENSG00000285803
chr10	50382605	50383029	10:50382605-50383029	ENSG00000230011,ENSG00000225303,ENSG00000279863,ENSG00000286401,ENSG00000225137,ENSG00000188611,ENSG00000285803
chr10	50385788	50385906	10:50385788-50385906	ENSG00000230011,ENSG00000225303,ENSG00000279863,ENSG00000286401,ENSG00000225137,ENSG00000188611
chr10	50394975	50395216	10:50394975-50395216	ENSG00000225303,ENSG00000279863,ENSG00000286401,ENSG00000225137,ENSG00000188611,ENSG00000204149,ENSG00000285803,ENSG00000222108
chr10	50395361	50395606	10:50395361-50395606	ENSG00000225303,ENSG00000279863,ENSG00000286401,ENSG00000225137,ENSG00000188611,ENSG00000204149,ENSG00000285803,ENSG00000222108
chr10	50398456	50398556	10:50398456-50398556	ENSG00000225303,ENSG00000279863,ENSG00000286401,ENSG00000225137,ENSG00000188611,ENSG00000285803,ENSG00000222108
chr10	50418213	50418536	10:50418213-50418536	ENSG00000225303,ENSG00000279863,ENSG00000286401,ENSG00000198964,ENSG00000225137,ENSG00000188611
chr10	50545246	50545346	10:50545246-50545346	ENSG00000225303,ENSG00000225137,ENSG00000188611
chr10	50552957	50553109	10:50552957-50553109	ENSG00000231588,ENSG00000225303,ENSG00000279863,ENSG00000286401
chr10	50555353	50555500	10:50555353-50555500	ENSG00000230011,ENSG00000231588,ENSG00000225303,ENSG00000286401
chr10	50558545	50558705	10:50558545-50558705	ENSG00000230011,ENSG00000231588,ENSG00000225303,ENSG00000286401
chr10	50561374	50561710	10:50561374-50561710	ENSG00000213667,ENSG00000226168,ENSG00000231588,ENSG00000226200,ENSG00000238523,ENSG00000225303,ENSG00000279863,ENSG00000286401,ENSG00000198964,ENSG00000225137,ENSG00000188611
chr10	50577860	50577986	10:50577860-50577986	ENSG00000238523,ENSG00000225303,ENSG00000188611,ENSG00000285803
chr10	50599685	50600014	10:50599685-50600014	ENSG00000231588,ENSG00000238523,ENSG00000225303,ENSG00000225137
chr10	50604203	50604303	10:50604203-50604303	ENSG00000230011,ENSG00000226168,ENSG00000231588,ENSG00000238523,ENSG00000225303
chr10	50605264	50605372	10:50605264-50605372	ENSG00000226168,ENSG00000231588,ENSG00000238523,ENSG00000225303,ENSG00000279863,ENSG00000225137
chr10	50605410	50605629	10:50605410-50605629	ENSG00000226168,ENSG00000231588,ENSG00000238523,ENSG00000225303,ENSG00000279863,ENSG00000225137,ENSG00000188611
chr10	50621850	50622566	10:50621850-50622566	ENSG00000226168,ENSG00000231588,ENSG00000226200,ENSG00000225303,ENSG00000279863,ENSG00000286401,ENSG00000198964,ENSG00000225137,ENSG00000188611
chr10	50622607	50622930	10:50622607-50622930	ENSG00000231588,ENSG00000226200,ENSG00000225303,ENSG00000286401,ENSG00000198964
chr10	50623102	50623273	10:50623102-50623273	ENSG00000231588,ENSG00000226200,ENSG00000225303,ENSG00000286401,ENSG00000198964
chr10	50623373	50623501	10:50623373-50623501	ENSG00000231588,ENSG00000226200,ENSG00000198964
chr10	50623616	50625462	10:50623616-50625462	ENSG00000226168,ENSG00000231588,ENSG00000226200,ENSG00000225303,ENSG00000279863,ENSG00000286401,ENSG00000198964,ENSG00000225137,ENSG00000188611
chr10	50660123	50660303	10:50660123-50660303	ENSG00000213667,ENSG00000230011,ENSG00000226168,ENSG00000231345,ENSG00000231588
chr10	50679225	50679336	10:50679225-50679336	ENSG00000213667,ENSG00000230011,ENSG00000226168,ENSG00000232706,ENSG00000204149,ENSG00000285803
chr10	50739464	50740332	10:50739464-50740332	ENSG00000229711,ENSG00000204147,ENSG00000287221,ENSG00000213667,ENSG00000226168
chr10	50932606	50932767	10:50932606-50932767	ENSG00000261368,ENSG00000236944,ENSG00000229711,ENSG00000148584
chr10	50937623	50937756	10:50937623-50937756	ENSG00000261368,ENSG00000236944,ENSG00000229711,ENSG00000148584
chr10	50992145	50992300	10:50992145-50992300	ENSG00000185532,ENSG00000261368,ENSG00000236944,ENSG00000148584
chr10	51014817	51015046	10:51014817-51015046	ENSG00000213659,ENSG00000261368,ENSG00000236944,ENSG00000229711
chr10	51015226	51015329	10:51015226-51015329	ENSG00000261368,ENSG00000236944,ENSG00000148584
chr10	51023321	51023521	10:51023321-51023521	ENSG00000261368,ENSG00000236944,ENSG00000229711
chr10	51047985	51048098	10:51047985-51048098	ENSG00000261368,ENSG00000236944
chr10	51074182	51074420	10:51074182-51074420	ENSG00000223502,ENSG00000185532
chr10	51074451	51074567	10:51074451-51074567	ENSG00000223502,ENSG00000185532
chr10	51074614	51074834	10:51074614-51074834	ENSG00000223502,ENSG00000185532
chr10	51092473	51092681	10:51092473-51092681	ENSG00000213659,ENSG00000235279,ENSG00000207813,ENSG00000231132,ENSG00000223502,ENSG00000185532,ENSG00000148584
chr10	51261879	51262046	10:51261879-51262046	ENSG00000213659,ENSG00000235279,ENSG00000207813,ENSG00000231132
chr10	51262439	51262539	10:51262439-51262539	ENSG00000213659,ENSG00000235279,ENSG00000207813,ENSG00000231132
chr10	51493770	51493913	10:51493770-51493913	ENSG00000213659
chr10	51630076	51630273	10:51630076-51630273	-
chr10	51683280	51683517	10:51683280-51683517	-
chr10	51683552	51683792	10:51683552-51683792	-
chr10	51685902	51686071	10:51685902-51686071	ENSG00000177613,ENSG00000213659,ENSG00000235279,ENSG00000207813
chr10	51687481	51687581	10:51687481-51687581	ENSG00000177613
chr10	51694405	51694580	10:51694405-51694580	ENSG00000177613
chr10	51699431	51700234	10:51699431-51700234	ENSG00000177613
chr10	51705952	51706111	10:51705952-51706111	ENSG00000177613
chr10	51706280	51706437	10:51706280-51706437	ENSG00000177613,ENSG00000235279
chr10	51860323	51860582	10:51860323-51860582	ENSG00000213659,ENSG00000235279,ENSG00000207813,ENSG00000229711
chr10	51861868	51861968	10:51861868-51861968	-
chr10	51879315	51879415	10:51879315-51879415	ENSG00000213659
chr10	51895188	51895288	10:51895188-51895288	-
chr10	51895343	51895548	10:51895343-51895548	ENSG00000213659,ENSG00000235279,ENSG00000207813,ENSG00000229711,ENSG00000285803
chr10	52032925	52033025	10:52032925-52033025	-
chr10	52212195	52212376	10:52212195-52212376	ENSG00000213659,ENSG00000235279,ENSG00000261368,ENSG00000236944,ENSG00000229711
chr10	52215857	52215993	10:52215857-52215993	ENSG00000261368,ENSG00000236944
chr10	52251476	52251576	10:52251476-52251576	-
chr10	52300475	52300575	10:52300475-52300575	ENSG00000107984,ENSG00000236671
chr10	52308327	52308631	10:52308327-52308631	ENSG00000107984,ENSG00000236671
chr10	52314035	52314135	10:52314035-52314135	ENSG00000107984,ENSG00000236671
chr10	52314512	52314619	10:52314512-52314619	ENSG00000107984,ENSG00000236671,ENSG00000204149
chr10	52400673	52400890	10:52400673-52400890	ENSG00000227972,ENSG00000213657
chr10	52415777	52415877	10:52415777-52415877	ENSG00000227972,ENSG00000213657
chr10	52420556	52420656	10:52420556-52420656	ENSG00000227972,ENSG00000213657
chr10	52436551	52436651	10:52436551-52436651	ENSG00000213657
chr10	52441013	52441187	10:52441013-52441187	ENSG00000213657
chr10	52443805	52443959	10:52443805-52443959	ENSG00000213657
chr10	52449788	52449934	10:52449788-52449934	ENSG00000231131,ENSG00000213657
chr10	52463867	52463978	10:52463867-52463978	ENSG00000231131,ENSG00000213657
chr10	52488773	52488873	10:52488773-52488873	ENSG00000213657,ENSG00000107984
chr10	52635512	52635638	10:52635512-52635638	ENSG00000231399,ENSG00000165471
chr10	52644773	52644926	10:52644773-52644926	ENSG00000165471
chr10	52651076	52651179	10:52651076-52651179	ENSG00000165471
chr10	52653502	52654005	10:52653502-52654005	ENSG00000221594,ENSG00000231399,ENSG00000227121,ENSG00000285958,ENSG00000165471,ENSG00000230011
chr10	52665289	52665389	10:52665289-52665389	ENSG00000165471
chr10	52757679	52757830	10:52757679-52757830	ENSG00000165471,ENSG00000231131
chr10	52757877	52758027	10:52757877-52758027	ENSG00000165471,ENSG00000231131
chr10	52864504	52864668	10:52864504-52864668	ENSG00000231399,ENSG00000227121,ENSG00000285958,ENSG00000201196,ENSG00000165471
chr10	52864725	52864884	10:52864725-52864884	ENSG00000231399,ENSG00000227121,ENSG00000285958,ENSG00000201196
chr10	52884349	52884529	10:52884349-52884529	ENSG00000234173,ENSG00000226296,ENSG00000231399,ENSG00000227121,ENSG00000285958,ENSG00000201196
chr10	53204516	53204616	10:53204516-53204616	ENSG00000224697,ENSG00000234173,ENSG00000252161,ENSG00000226296,ENSG00000231399,ENSG00000227121,ENSG00000285958
chr10	53403730	53404193	10:53403730-53404193	ENSG00000236958,ENSG00000221594,ENSG00000224697,ENSG00000234173,ENSG00000252252,ENSG00000233805,ENSG00000252161,ENSG00000226296,ENSG00000231399,ENSG00000227121,ENSG00000285958,ENSG00000165471
chr10	53406455	53406555	10:53406455-53406555	ENSG00000221594,ENSG00000224697,ENSG00000234173,ENSG00000252161,ENSG00000226296,ENSG00000231399,ENSG00000227121,ENSG00000285958
chr10	53601406	53601506	10:53601406-53601506	ENSG00000236958,ENSG00000221594,ENSG00000224697,ENSG00000234173,ENSG00000233805,ENSG00000252161,ENSG00000226296,ENSG00000231399,ENSG00000227121,ENSG00000285958
chr10	53754934	53755044	10:53754934-53755044	ENSG00000236958,ENSG00000221594,ENSG00000224697,ENSG00000234173,ENSG00000252252,ENSG00000233805,ENSG00000231399,ENSG00000227121
chr10	54394788	54394888	10:54394788-54394888	ENSG00000236958,ENSG00000221594,ENSG00000224697,ENSG00000234173,ENSG00000252252
chr10	54801233	54801333	10:54801233-54801333	ENSG00000236958,ENSG00000150275
chr10	55002678	55002778	10:55002678-55002778	ENSG00000270541,ENSG00000236958,ENSG00000221594,ENSG00000224697,ENSG00000234173,ENSG00000252252
chr10	55108777	55108877	10:55108777-55108877	ENSG00000270541,ENSG00000236958,ENSG00000221594,ENSG00000224697,ENSG00000234173,ENSG00000252252
chr10	55410713	55410893	10:55410713-55410893	ENSG00000270541,ENSG00000236993,ENSG00000249860,ENSG00000236744,ENSG00000236958,ENSG00000221594,ENSG00000224697
chr10	55446736	55446836	10:55446736-55446836	ENSG00000270541,ENSG00000236993,ENSG00000249860,ENSG00000236744,ENSG00000236958,ENSG00000221594,ENSG00000224697,ENSG00000234173
chr10	55466930	55467151	10:55466930-55467151	ENSG00000270541,ENSG00000236993,ENSG00000249860,ENSG00000223800,ENSG00000236744,ENSG00000236958,ENSG00000221594,ENSG00000224697,ENSG00000234173
chr10	55467209	55467374	10:55467209-55467374	ENSG00000270541,ENSG00000236993,ENSG00000249860,ENSG00000223800,ENSG00000236744,ENSG00000236958,ENSG00000221594,ENSG00000224697,ENSG00000234173
chr10	55472593	55472698	10:55472593-55472698	ENSG00000270541,ENSG00000249860,ENSG00000223800,ENSG00000236744,ENSG00000236958,ENSG00000221594
chr10	55501101	55501207	10:55501101-55501207	ENSG00000270541,ENSG00000236993,ENSG00000249860,ENSG00000228048,ENSG00000236744,ENSG00000236958,ENSG00000221594,ENSG00000224697,ENSG00000234173
chr10	55629804	55629944	10:55629804-55629944	ENSG00000270541,ENSG00000236993,ENSG00000249860,ENSG00000236744,ENSG00000236958,ENSG00000221594,ENSG00000224697,ENSG00000150275
chr10	55631295	55631493	10:55631295-55631493	ENSG00000270541,ENSG00000236993,ENSG00000249860,ENSG00000236744,ENSG00000236958,ENSG00000221594,ENSG00000224697,ENSG00000234173,ENSG00000150275
chr10	56247241	56247341	10:56247241-56247341	ENSG00000238707,ENSG00000270541,ENSG00000236958
chr10	56361152	56361544	10:56361152-56361544	ENSG00000238707,ENSG00000287016,ENSG00000122952
chr10	56361593	56361746	10:56361593-56361746	ENSG00000287016,ENSG00000122952
chr10	56670302	56670402	10:56670302-56670402	ENSG00000238707,ENSG00000270541
chr10	56807540	56807640	10:56807540-56807640	ENSG00000264747,ENSG00000238707,ENSG00000270541
chr10	56845057	56845509	10:56845057-56845509	ENSG00000264747,ENSG00000238707,ENSG00000270541,ENSG00000236993,ENSG00000224697
chr10	56850669	56850809	10:56850669-56850809	ENSG00000264747,ENSG00000238707,ENSG00000270541,ENSG00000236993,ENSG00000234173
chr10	56890847	56890947	10:56890847-56890947	ENSG00000264747,ENSG00000238707,ENSG00000270541
chr10	57016011	57016111	10:57016011-57016111	ENSG00000264747,ENSG00000238707
chr10	57506789	57506889	10:57506789-57506889	ENSG00000235810,ENSG00000264747
chr10	57703824	57704098	10:57703824-57704098	ENSG00000232115,ENSG00000264747
chr10	57705503	57705813	10:57705503-57705813	ENSG00000232115,ENSG00000264747
chr10	57717051	57717263	10:57717051-57717263	ENSG00000264747
chr10	57785324	57785455	10:57785324-57785455	ENSG00000264747
chr10	57847388	57847488	10:57847388-57847488	-
chr10	57964437	57964557	10:57964437-57964557	ENSG00000223841
chr10	57979532	57979632	10:57979532-57979632	ENSG00000232115,ENSG00000270192,ENSG00000223841
chr10	58023526	58023631	10:58023526-58023631	ENSG00000232115,ENSG00000264747
chr10	58029083	58029183	10:58029083-58029183	ENSG00000232115
chr10	58065377	58065521	10:58065377-58065521	ENSG00000232115,ENSG00000264747
chr10	58152833	58152946	10:58152833-58152946	ENSG00000232115,ENSG00000264747
chr10	58209784	58209899	10:58209784-58209899	ENSG00000180221,ENSG00000232115
chr10	58220310	58220428	10:58220310-58220428	ENSG00000228527,ENSG00000180221,ENSG00000232115
chr10	58266412	58266512	10:58266412-58266512	ENSG00000122873,ENSG00000151151
chr10	58267056	58267621	10:58267056-58267621	ENSG00000122873,ENSG00000151151
chr10	58267676	58268334	10:58267676-58268334	ENSG00000228527,ENSG00000122873,ENSG00000151151
chr10	58268624	58269595	10:58268624-58269595	ENSG00000228527,ENSG00000122873,ENSG00000151151
chr10	58269737	58269837	10:58269737-58269837	ENSG00000122873,ENSG00000151151
chr10	58269999	58270162	10:58269999-58270162	ENSG00000122873,ENSG00000151151
chr10	58270801	58270929	10:58270801-58270929	ENSG00000122873,ENSG00000151151
chr10	58275234	58275378	10:58275234-58275378	ENSG00000122873
chr10	58291604	58291845	10:58291604-58291845	ENSG00000228527
chr10	58327206	58327371	10:58327206-58327371	ENSG00000072401,ENSG00000261076,ENSG00000228527
chr10	58334847	58335160	10:58334847-58335160	ENSG00000072401,ENSG00000261076,ENSG00000228527
chr10	58335196	58335424	10:58335196-58335424	ENSG00000072401,ENSG00000261076,ENSG00000228527
chr10	58335704	58335833	10:58335704-58335833	ENSG00000072401,ENSG00000261076,ENSG00000228527
chr10	58350739	58350856	10:58350739-58350856	ENSG00000072401,ENSG00000228527
chr10	58362123	58362333	10:58362123-58362333	ENSG00000072401,ENSG00000228527
chr10	58384788	58384899	10:58384788-58384899	ENSG00000108064,ENSG00000228527
chr10	58384972	58385710	10:58384972-58385710	ENSG00000108064,ENSG00000228527
chr10	58385832	58385963	10:58385832-58385963	ENSG00000108064,ENSG00000228527
chr10	58387685	58387828	10:58387685-58387828	ENSG00000108064,ENSG00000228527
chr10	58414657	58414854	10:58414657-58414854	-
chr10	58477297	58477404	10:58477297-58477404	ENSG00000183055
chr10	58512542	58513240	10:58512542-58513240	ENSG00000183055,ENSG00000122870
chr10	58513293	58513615	10:58513293-58513615	ENSG00000183055,ENSG00000122870
chr10	58513825	58513977	10:58513825-58513977	ENSG00000183055,ENSG00000122870
chr10	58531179	58531350	10:58531179-58531350	ENSG00000183055
chr10	58571138	58571269	10:58571138-58571269	ENSG00000183055
chr10	58577308	58577408	10:58577308-58577408	ENSG00000183055
chr10	58577518	58577675	10:58577518-58577675	ENSG00000183055
chr10	58578489	58578589	10:58578489-58578589	ENSG00000183055
chr10	58616793	58616893	10:58616793-58616893	ENSG00000183055,ENSG00000122870
chr10	58649175	58649275	10:58649175-58649275	ENSG00000183055
chr10	58779994	58780094	10:58779994-58780094	ENSG00000183055
chr10	58783244	58783440	10:58783244-58783440	ENSG00000183055
chr10	58784457	58784584	10:58784457-58784584	ENSG00000235140,ENSG00000183055,ENSG00000122870
chr10	58816764	58816944	10:58816764-58816944	ENSG00000252076,ENSG00000183055
chr10	58856575	58856780	10:58856575-58856780	ENSG00000252076
chr10	58952827	58952937	10:58952827-58952937	ENSG00000165443,ENSG00000237949
chr10	58976286	58976521	10:58976286-58976521	ENSG00000237949
chr10	59006562	59006696	10:59006562-59006696	ENSG00000237949
chr10	59019465	59019565	10:59019465-59019565	ENSG00000237949
chr10	59036780	59036906	10:59036780-59036906	ENSG00000237949
chr10	59086602	59086702	10:59086602-59086702	ENSG00000226888
chr10	59094132	59094299	10:59094132-59094299	ENSG00000226888
chr10	59134484	59134584	10:59134484-59134584	ENSG00000226557
chr10	59243541	59243841	10:59243541-59243841	ENSG00000235140,ENSG00000235469,ENSG00000236556,ENSG00000165443
chr10	59243875	59244021	10:59243875-59244021	ENSG00000235140,ENSG00000235469,ENSG00000236556,ENSG00000165443
chr10	59293654	59293754	10:59293654-59293754	ENSG00000236556,ENSG00000148541
chr10	59322997	59323294	10:59322997-59323294	ENSG00000236556,ENSG00000148541
chr10	59337420	59337695	10:59337420-59337695	ENSG00000287969,ENSG00000236556
chr10	59362471	59362675	10:59362471-59362675	ENSG00000287969,ENSG00000148541
chr10	59362729	59362994	10:59362729-59362994	ENSG00000287969,ENSG00000148541
chr10	59363161	59363322	10:59363161-59363322	ENSG00000287969,ENSG00000148541
chr10	59366277	59366377	10:59366277-59366377	ENSG00000148541
chr10	59374868	59375030	10:59374868-59375030	ENSG00000148541
chr10	59465156	59465265	10:59465156-59465265	ENSG00000235140,ENSG00000235469,ENSG00000236556
chr10	59537613	59537713	10:59537613-59537713	ENSG00000235140,ENSG00000235469
chr10	59623845	59623984	10:59623845-59623984	ENSG00000235140,ENSG00000235469
chr10	59626109	59626325	10:59626109-59626325	ENSG00000202190,ENSG00000227877,ENSG00000235140
chr10	59641869	59641974	10:59641869-59641974	ENSG00000227877,ENSG00000235140
chr10	59648693	59648843	10:59648693-59648843	ENSG00000227877,ENSG00000235140
chr10	59694960	59695060	10:59694960-59695060	ENSG00000227877,ENSG00000165449
chr10	59708910	59709010	10:59708910-59709010	ENSG00000227877,ENSG00000165449
chr10	59709649	59710073	10:59709649-59710073	ENSG00000227877,ENSG00000165449
chr10	59724399	59724499	10:59724399-59724499	ENSG00000227877,ENSG00000165449
chr10	59807643	59807920	10:59807643-59807920	ENSG00000108091,ENSG00000227877
chr10	59809502	59809612	10:59809502-59809612	ENSG00000108091,ENSG00000227877
chr10	59875958	59876062	10:59875958-59876062	ENSG00000235931
chr10	59894192	59894387	10:59894192-59894387	ENSG00000235931
chr10	59906248	59907103	10:59906248-59907103	ENSG00000202190,ENSG00000232682,ENSG00000235931,ENSG00000108091,ENSG00000227877,ENSG00000235140
chr10	59908351	59908670	10:59908351-59908670	ENSG00000202190,ENSG00000235931,ENSG00000108091,ENSG00000227877
chr10	60032856	60032974	10:60032856-60032974	ENSG00000202190,ENSG00000232682,ENSG00000235931
chr10	60043612	60043757	10:60043612-60043757	ENSG00000202190,ENSG00000232682,ENSG00000151150,ENSG00000235931
chr10	60048319	60048419	10:60048319-60048419	ENSG00000202190,ENSG00000232682,ENSG00000151150
chr10	60102513	60102634	10:60102513-60102634	ENSG00000202190,ENSG00000151150
chr10	60140939	60141180	10:60140939-60141180	ENSG00000282121,ENSG00000151150
chr10	60141365	60141538	10:60141365-60141538	ENSG00000282121,ENSG00000151150
chr10	60142075	60142182	10:60142075-60142182	ENSG00000282121,ENSG00000151150
chr10	60175241	60175341	10:60175241-60175341	ENSG00000202190
chr10	60185518	60185618	10:60185518-60185618	ENSG00000202190
chr10	60186429	60186607	10:60186429-60186607	ENSG00000202190
chr10	60186657	60187042	10:60186657-60187042	ENSG00000202190
chr10	60237288	60237472	10:60237288-60237472	-
chr10	60238632	60238763	10:60238632-60238763	-
chr10	60346850	60346950	10:60346850-60346950	-
chr10	60353615	60354034	10:60353615-60354034	ENSG00000122872,ENSG00000202190
chr10	60355356	60355517	10:60355356-60355517	-
chr10	60356494	60356652	10:60356494-60356652	-
chr10	60429527	60429661	10:60429527-60429661	-
chr10	60434549	60434660	10:60434549-60434660	ENSG00000202190
chr10	60454454	60454554	10:60454454-60454554	ENSG00000122872
chr10	60481291	60481491	10:60481291-60481491	ENSG00000122872
chr10	60481757	60481857	10:60481757-60481857	ENSG00000122872
chr10	60647393	60647493	10:60647393-60647493	ENSG00000122872
chr10	60733330	60733430	10:60733330-60733430	ENSG00000254271,ENSG00000122872,ENSG00000151150
chr10	60742360	60742481	10:60742360-60742481	ENSG00000254271,ENSG00000122872
chr10	60776409	60776544	10:60776409-60776544	ENSG00000170312
chr10	60778038	60778138	10:60778038-60778138	ENSG00000170312
chr10	60778199	60778574	10:60778199-60778574	ENSG00000170312,ENSG00000122872
chr10	60778721	60778861	10:60778721-60778861	ENSG00000170312
chr10	60809296	60809510	10:60809296-60809510	ENSG00000227244,ENSG00000122872
chr10	60810818	60810931	10:60810818-60810931	ENSG00000227244,ENSG00000122872
chr10	60816662	60816809	10:60816662-60816809	-
chr10	60901866	60901990	10:60901866-60901990	ENSG00000223107
chr10	60914600	60915146	10:60914600-60915146	ENSG00000223107
chr10	60935784	60935903	10:60935784-60935903	ENSG00000072422
chr10	60938257	60938570	10:60938257-60938570	ENSG00000072422
chr10	60943552	60943798	10:60943552-60943798	ENSG00000072422
chr10	60943856	60944543	10:60943856-60944543	ENSG00000223107,ENSG00000072422
chr10	60944579	60944762	10:60944579-60944762	ENSG00000072422
chr10	60964298	60964447	10:60964298-60964447	ENSG00000227244
chr10	60964559	60964659	10:60964559-60964659	ENSG00000227244
chr10	61063160	61063408	10:61063160-61063408	ENSG00000227244
chr10	61064001	61064101	10:61064001-61064101	ENSG00000227244
chr10	61140889	61141009	10:61140889-61141009	ENSG00000237233,ENSG00000196932,ENSG00000227244
chr10	61157321	61157447	10:61157321-61157447	-
chr10	61164487	61164722	10:61164487-61164722	ENSG00000237233,ENSG00000196932,ENSG00000227244
chr10	61164802	61165085	10:61164802-61165085	ENSG00000237233,ENSG00000227244
chr10	61190683	61190833	10:61190683-61190833	-
chr10	61285883	61286001	10:61285883-61286001	ENSG00000237233,ENSG00000196932,ENSG00000227244
chr10	61391550	61391650	10:61391550-61391650	ENSG00000288052,ENSG00000237233,ENSG00000196932
chr10	61480298	61480428	10:61480298-61480428	ENSG00000288052,ENSG00000237233,ENSG00000196932
chr10	61608431	61608591	10:61608431-61608591	ENSG00000272592,ENSG00000288052,ENSG00000237233,ENSG00000196932
chr10	61663011	61663205	10:61663011-61663205	ENSG00000272592,ENSG00000183346,ENSG00000237233,ENSG00000196932
chr10	61791374	61791474	10:61791374-61791474	ENSG00000233643
chr10	61835664	61835800	10:61835664-61835800	ENSG00000233643,ENSG00000272592
chr10	61867441	61867621	10:61867441-61867621	ENSG00000233643
chr10	61867661	61868093	10:61867661-61868093	ENSG00000233643
chr10	61897056	61897323	10:61897056-61897323	ENSG00000150347
chr10	61897833	61897933	10:61897833-61897933	ENSG00000150347
chr10	61898027	61898127	10:61898027-61898127	ENSG00000150347
chr10	61900019	61900120	10:61900019-61900120	ENSG00000150347
chr10	61900197	61900494	10:61900197-61900494	ENSG00000150347
chr10	61900795	61900955	10:61900795-61900955	ENSG00000150347
chr10	61901584	61901687	10:61901584-61901687	ENSG00000150347
chr10	61902256	61902403	10:61902256-61902403	ENSG00000150347
chr10	61902501	61902619	10:61902501-61902619	ENSG00000150347
chr10	61903062	61903438	10:61903062-61903438	ENSG00000150347
chr10	61903526	61903673	10:61903526-61903673	ENSG00000150347
chr10	61903706	61903810	10:61903706-61903810	ENSG00000150347
chr10	61904837	61904979	10:61904837-61904979	ENSG00000150347
chr10	61942938	61943138	10:61942938-61943138	-
chr10	61943694	61943864	10:61943694-61943864	-
chr10	61975156	61975531	10:61975156-61975531	-
chr10	61992263	61992395	10:61992263-61992395	-
chr10	61992432	61992973	10:61992432-61992973	-
chr10	61995210	61995342	10:61995210-61995342	-
chr10	62022910	62023180	10:62022910-62023180	-
chr10	62037229	62037329	10:62037229-62037329	-
chr10	62038812	62039002	10:62038812-62039002	-
chr10	62043742	62043915	10:62043742-62043915	ENSG00000150347
chr10	62044347	62044447	10:62044347-62044447	-
chr10	62046781	62046970	10:62046781-62046970	ENSG00000150347
chr10	62047987	62048087	10:62047987-62048087	ENSG00000150347
chr10	62048572	62048782	10:62048572-62048782	ENSG00000150347
chr10	62049005	62049635	10:62049005-62049635	ENSG00000285837,ENSG00000138311,ENSG00000150347
chr10	62050997	62051360	10:62050997-62051360	ENSG00000150347
chr10	62053413	62053603	10:62053413-62053603	ENSG00000150347
chr10	62054461	62054645	10:62054461-62054645	ENSG00000150347
chr10	62056103	62056214	10:62056103-62056214	-
chr10	62056587	62056824	10:62056587-62056824	-
chr10	62057131	62057754	10:62057131-62057754	-
chr10	62059123	62059685	10:62059123-62059685	-
chr10	62060573	62060707	10:62060573-62060707	-
chr10	62061116	62061270	10:62061116-62061270	-
chr10	62062219	62062342	10:62062219-62062342	-
chr10	62063895	62064382	10:62063895-62064382	-
chr10	62064811	62064969	10:62064811-62064969	-
chr10	62065130	62065272	10:62065130-62065272	-
chr10	62072154	62072292	10:62072154-62072292	-
chr10	62072441	62072580	10:62072441-62072580	-
chr10	62072873	62072973	10:62072873-62072973	-
chr10	62073303	62073514	10:62073303-62073514	-
chr10	62074905	62075005	10:62074905-62075005	-
chr10	62075463	62075677	10:62075463-62075677	-
chr10	62075923	62076023	10:62075923-62076023	-
chr10	62076084	62076224	10:62076084-62076224	-
chr10	62076399	62076499	10:62076399-62076499	-
chr10	62076797	62076897	10:62076797-62076897	-
chr10	62076997	62077121	10:62076997-62077121	-
chr10	62078259	62078388	10:62078259-62078388	-
chr10	62080334	62080434	10:62080334-62080434	-
chr10	62080799	62081178	10:62080799-62081178	-
chr10	62081463	62081607	10:62081463-62081607	-
chr10	62082880	62083179	10:62082880-62083179	-
chr10	62084036	62084136	10:62084036-62084136	-
chr10	62084189	62084289	10:62084189-62084289	-
chr10	62086817	62086917	10:62086817-62086917	-
chr10	62088080	62088187	10:62088080-62088187	-
chr10	62092010	62092110	10:62092010-62092110	-
chr10	62092265	62092365	10:62092265-62092365	-
chr10	62092481	62092674	10:62092481-62092674	-
chr10	62094346	62094537	10:62094346-62094537	-
chr10	62095410	62095525	10:62095410-62095525	-
chr10	62095579	62095703	10:62095579-62095703	-
chr10	62096674	62096986	10:62096674-62096986	-
chr10	62166398	62166506	10:62166398-62166506	-
chr10	62166556	62166769	10:62166556-62166769	-
chr10	62175395	62175515	10:62175395-62175515	-
chr10	62180422	62180522	10:62180422-62180522	-
chr10	62231455	62231555	10:62231455-62231555	ENSG00000182010
chr10	62243351	62243646	10:62243351-62243646	ENSG00000182010
chr10	62245094	62245341	10:62245094-62245341	ENSG00000234756,ENSG00000182010
chr10	62259538	62259730	10:62259538-62259730	ENSG00000285837,ENSG00000138311,ENSG00000240940,ENSG00000288011,ENSG00000234756,ENSG00000182010
chr10	62264861	62264982	10:62264861-62264982	ENSG00000285837,ENSG00000138311,ENSG00000240940,ENSG00000288011,ENSG00000234756,ENSG00000182010
chr10	62268715	62268817	10:62268715-62268817	ENSG00000285837,ENSG00000138311,ENSG00000288011,ENSG00000234756,ENSG00000182010
chr10	62316378	62316478	10:62316378-62316478	ENSG00000285837,ENSG00000138311,ENSG00000240940,ENSG00000288011,ENSG00000234756
chr10	62437829	62437929	10:62437829-62437929	ENSG00000285837,ENSG00000138311,ENSG00000288011
chr10	62443880	62444082	10:62443880-62444082	ENSG00000285837,ENSG00000138311,ENSG00000288011
chr10	62451306	62451430	10:62451306-62451430	ENSG00000285837,ENSG00000138311,ENSG00000240940,ENSG00000288011
chr10	62455032	62455384	10:62455032-62455384	ENSG00000285551,ENSG00000285837,ENSG00000138311,ENSG00000240940,ENSG00000288011,ENSG00000234756
chr10	62492196	62492332	10:62492196-62492332	ENSG00000285551,ENSG00000285837,ENSG00000240940
chr10	62492588	62492788	10:62492588-62492788	ENSG00000285551,ENSG00000285837,ENSG00000138311,ENSG00000240940,ENSG00000288011
chr10	62494092	62494192	10:62494092-62494192	ENSG00000285551
chr10	62564483	62564698	10:62564483-62564698	ENSG00000285551
chr10	62565696	62565836	10:62565696-62565836	-
chr10	62594118	62594218	10:62594118-62594218	-
chr10	62658585	62658869	10:62658585-62658869	ENSG00000234489,ENSG00000285551
chr10	62733965	62734230	10:62733965-62734230	ENSG00000234489,ENSG00000285551
chr10	62803822	62804028	10:62803822-62804028	ENSG00000181915,ENSG00000238280
chr10	62804151	62805237	10:62804151-62805237	ENSG00000122877,ENSG00000181915,ENSG00000234489,ENSG00000238280
chr10	62805802	62805912	10:62805802-62805912	ENSG00000122877,ENSG00000181915,ENSG00000238280
chr10	62816192	62816898	10:62816192-62816898	ENSG00000122877,ENSG00000181915,ENSG00000234489,ENSG00000238280,ENSG00000285551
chr10	62817149	62817291	10:62817149-62817291	ENSG00000122877,ENSG00000238280
chr10	62817847	62818332	10:62817847-62818332	ENSG00000122877,ENSG00000238280
chr10	62858383	62858697	10:62858383-62858697	-
chr10	62866380	62866567	10:62866380-62866567	-
chr10	62901312	62901415	10:62901312-62901415	-
chr10	62916327	62916445	10:62916327-62916445	ENSG00000122877
chr10	62992554	62992665	10:62992554-62992665	-
chr10	63084018	63084149	10:63084018-63084149	-
chr10	63113321	63113563	10:63113321-63113563	ENSG00000199446
chr10	63113697	63113797	10:63113697-63113797	ENSG00000199446
chr10	63113896	63114271	10:63113896-63114271	ENSG00000199446
chr10	63114316	63114427	10:63114316-63114427	ENSG00000199446
chr10	63115690	63116344	10:63115690-63116344	ENSG00000148572,ENSG00000224301,ENSG00000199446
chr10	63128173	63128569	10:63128173-63128569	ENSG00000148572,ENSG00000224301
chr10	63132970	63133564	10:63132970-63133564	ENSG00000148572,ENSG00000224301
chr10	63133773	63133923	10:63133773-63133923	ENSG00000148572,ENSG00000224301
chr10	63135153	63135359	10:63135153-63135359	ENSG00000148572
chr10	63139903	63140003	10:63139903-63140003	ENSG00000148572
chr10	63154237	63154407	10:63154237-63154407	-
chr10	63158220	63158320	10:63158220-63158320	-
chr10	63158560	63158660	10:63158560-63158660	-
chr10	63163878	63163978	10:63163878-63163978	-
chr10	63164118	63164403	10:63164118-63164403	-
chr10	63164442	63164618	10:63164442-63164618	-
chr10	63165351	63165481	10:63165351-63165481	-
chr10	63166272	63166372	10:63166272-63166372	-
chr10	63166911	63167156	10:63166911-63167156	-
chr10	63207419	63207643	10:63207419-63207643	ENSG00000171988
chr10	63217026	63217126	10:63217026-63217126	ENSG00000234369,ENSG00000171988
chr10	63217231	63217412	10:63217231-63217412	ENSG00000234369,ENSG00000171988
chr10	63254869	63255069	10:63254869-63255069	ENSG00000234369
chr10	63256078	63256493	10:63256078-63256493	ENSG00000234369,ENSG00000171988
chr10	63265222	63265368	10:63265222-63265368	ENSG00000171988
chr10	63267066	63267211	10:63267066-63267211	ENSG00000171988
chr10	63268858	63269367	10:63268858-63269367	ENSG00000171988
chr10	63269526	63269626	10:63269526-63269626	ENSG00000171988
chr10	63270394	63270514	10:63270394-63270514	ENSG00000171988
chr10	63298078	63298317	10:63298078-63298317	ENSG00000270421
chr10	63375608	63375800	10:63375608-63375800	ENSG00000221063,ENSG00000270421
chr10	63375942	63376140	10:63375942-63376140	ENSG00000221063,ENSG00000270421
chr10	63377628	63377728	10:63377628-63377728	ENSG00000221063,ENSG00000270421
chr10	63411141	63411241	10:63411141-63411241	ENSG00000235816,ENSG00000270421
chr10	63412369	63412583	10:63412369-63412583	ENSG00000235816,ENSG00000270421
chr10	63430436	63430643	10:63430436-63430643	ENSG00000235816
chr10	63439248	63439447	10:63439248-63439447	ENSG00000235816
chr10	63465302	63465487	10:63465302-63465487	ENSG00000272767,ENSG00000171988
chr10	63465579	63466447	10:63465579-63466447	ENSG00000272767,ENSG00000171988
chr10	63466602	63466716	10:63466602-63466716	ENSG00000272767,ENSG00000171988
chr10	63491675	63492184	10:63491675-63492184	ENSG00000224412
chr10	63520822	63521035	10:63520822-63521035	ENSG00000165476,ENSG00000171988
chr10	63521069	63522217	10:63521069-63522217	ENSG00000165476,ENSG00000272767,ENSG00000171988
chr10	63523840	63523940	10:63523840-63523940	ENSG00000165476,ENSG00000171988
chr10	63573389	63573544	10:63573389-63573544	-
chr10	63584051	63584151	10:63584051-63584151	ENSG00000165476
chr10	63628725	63628832	10:63628725-63628832	ENSG00000232075,ENSG00000286373
chr10	63629434	63630889	10:63629434-63630889	ENSG00000270352,ENSG00000232075,ENSG00000286373
chr10	63630974	63631191	10:63630974-63631191	ENSG00000232075,ENSG00000286373
chr10	63667056	63667303	10:63667056-63667303	ENSG00000228566,ENSG00000270352
chr10	63667753	63667853	10:63667753-63667853	ENSG00000228566,ENSG00000270352
chr10	63668238	63668338	10:63668238-63668338	ENSG00000228566,ENSG00000270352
chr10	63670567	63670667	10:63670567-63670667	ENSG00000270352
chr10	63675237	63675370	10:63675237-63675370	ENSG00000270352
chr10	63682372	63682503	10:63682372-63682503	ENSG00000270352
chr10	63700198	63700298	10:63700198-63700298	-
chr10	63707328	63707657	10:63707328-63707657	-
chr10	63711484	63711672	10:63711484-63711672	-
chr10	63712305	63712674	10:63712305-63712674	ENSG00000270352,ENSG00000232075,ENSG00000286373
chr10	63712876	63713055	10:63712876-63713055	-
chr10	63713200	63713300	10:63713200-63713300	-
chr10	63722619	63722754	10:63722619-63722754	-
chr10	63819886	63820022	10:63819886-63820022	ENSG00000235356,ENSG00000233724,ENSG00000282906,ENSG00000270754,ENSG00000224714,ENSG00000213609
chr10	63866590	63866839	10:63866590-63866839	ENSG00000213609,ENSG00000228566
chr10	63872406	63872664	10:63872406-63872664	ENSG00000273360,ENSG00000235356,ENSG00000233724,ENSG00000227173,ENSG00000282906,ENSG00000270754,ENSG00000224714,ENSG00000216740,ENSG00000233900,ENSG00000213609,ENSG00000228566
chr10	63977456	63977570	10:63977456-63977570	ENSG00000228065,ENSG00000235356,ENSG00000233724,ENSG00000227173,ENSG00000282906,ENSG00000270754,ENSG00000224714,ENSG00000216740,ENSG00000233900,ENSG00000213609
chr10	63993097	63993197	10:63993097-63993197	ENSG00000228065,ENSG00000235356,ENSG00000233724,ENSG00000227173,ENSG00000282906,ENSG00000270754,ENSG00000224714,ENSG00000216740,ENSG00000233900,ENSG00000213609
chr10	64041297	64041544	10:64041297-64041544	ENSG00000273360,ENSG00000228065,ENSG00000235356,ENSG00000233724,ENSG00000227173,ENSG00000282906,ENSG00000270754,ENSG00000224714,ENSG00000216740,ENSG00000233900,ENSG00000226426
chr10	64060719	64060819	10:64060719-64060819	ENSG00000228065,ENSG00000235356,ENSG00000233724,ENSG00000227173,ENSG00000282906,ENSG00000270754,ENSG00000224714,ENSG00000216740,ENSG00000233900,ENSG00000226426
chr10	64129956	64130069	10:64129956-64130069	ENSG00000273360,ENSG00000228065,ENSG00000235356,ENSG00000233724,ENSG00000227173,ENSG00000282906,ENSG00000270754,ENSG00000224714,ENSG00000216740,ENSG00000233900,ENSG00000235489
chr10	64160503	64160672	10:64160503-64160672	ENSG00000228065,ENSG00000235356,ENSG00000233724,ENSG00000227173,ENSG00000282906,ENSG00000270754,ENSG00000224714,ENSG00000216740,ENSG00000233900,ENSG00000235489
chr10	64383175	64383275	10:64383175-64383275	ENSG00000228065,ENSG00000235356,ENSG00000233724,ENSG00000227173,ENSG00000282906,ENSG00000270754,ENSG00000224714,ENSG00000216740,ENSG00000233900
chr10	64697498	64697598	10:64697498-64697598	ENSG00000235356,ENSG00000233724,ENSG00000227173,ENSG00000282906,ENSG00000270754,ENSG00000224714,ENSG00000216740,ENSG00000233900,ENSG00000228566
chr10	64751427	64751527	10:64751427-64751527	ENSG00000273360,ENSG00000228065,ENSG00000235356,ENSG00000233724,ENSG00000227173,ENSG00000282906,ENSG00000270754,ENSG00000224714,ENSG00000216740,ENSG00000270648,ENSG00000233900
chr10	65812361	65812461	10:65812361-65812461	ENSG00000277056,ENSG00000273360,ENSG00000228065,ENSG00000235356,ENSG00000233724,ENSG00000227173,ENSG00000282906,ENSG00000270754,ENSG00000224714
chr10	66176784	66176980	10:66176784-66176980	ENSG00000276866,ENSG00000226448,ENSG00000225299,ENSG00000277056,ENSG00000273360,ENSG00000228065,ENSG00000235356,ENSG00000233724,ENSG00000227173,ENSG00000282906,ENSG00000270754,ENSG00000224714,ENSG00000216740
chr10	66180807	66180979	10:66180807-66180979	ENSG00000226448,ENSG00000277056,ENSG00000273360,ENSG00000228065,ENSG00000235356,ENSG00000233724,ENSG00000227173,ENSG00000282906,ENSG00000270754,ENSG00000224714,ENSG00000216740
chr10	66324875	66324975	10:66324875-66324975	ENSG00000276866,ENSG00000226448,ENSG00000225299,ENSG00000277056,ENSG00000273360,ENSG00000228065,ENSG00000235356,ENSG00000233724,ENSG00000227173,ENSG00000282906,ENSG00000270754,ENSG00000224714
chr10	66409918	66410102	10:66409918-66410102	ENSG00000276866,ENSG00000226448,ENSG00000225299,ENSG00000277056,ENSG00000273360,ENSG00000228065,ENSG00000235356,ENSG00000233724,ENSG00000227173,ENSG00000282906,ENSG00000270754
chr10	66925923	66926122	10:66925923-66926122	ENSG00000276866,ENSG00000226448,ENSG00000225299,ENSG00000198739,ENSG00000277056,ENSG00000273360,ENSG00000228065,ENSG00000235356,ENSG00000233724,ENSG00000270754
chr10	66958977	66959111	10:66958977-66959111	ENSG00000276866,ENSG00000226448,ENSG00000225299,ENSG00000277056,ENSG00000273360
chr10	67240353	67240453	10:67240353-67240453	ENSG00000276866,ENSG00000226448,ENSG00000225299,ENSG00000277056
chr10	67488080	67488236	10:67488080-67488236	ENSG00000276866,ENSG00000226448,ENSG00000225299,ENSG00000277056
chr10	67521053	67521153	10:67521053-67521153	ENSG00000276866,ENSG00000226448,ENSG00000225299,ENSG00000277056
chr10	67665864	67665964	10:67665864-67665964	ENSG00000183230
chr10	67763560	67763810	10:67763560-67763810	ENSG00000213606,ENSG00000277056,ENSG00000183230
chr10	67763900	67764032	10:67763900-67764032	ENSG00000213606,ENSG00000183230
chr10	67764064	67764743	10:67764064-67764743	ENSG00000239942,ENSG00000213606,ENSG00000276866,ENSG00000226448,ENSG00000225299,ENSG00000277056,ENSG00000183230
chr10	67779969	67780069	10:67779969-67780069	ENSG00000225922,ENSG00000183230
chr10	67791085	67791203	10:67791085-67791203	ENSG00000239942,ENSG00000212520,ENSG00000225922
chr10	67800520	67800620	10:67800520-67800620	ENSG00000239942,ENSG00000212520,ENSG00000225922
chr10	67838183	67838283	10:67838183-67838283	ENSG00000237141,ENSG00000239942,ENSG00000108176
chr10	67849394	67849561	10:67849394-67849561	ENSG00000234102,ENSG00000222371,ENSG00000138347,ENSG00000236375,ENSG00000266467,ENSG00000226318,ENSG00000219932,ENSG00000252113,ENSG00000272892,ENSG00000237141,ENSG00000239942,ENSG00000108176
chr10	67855645	67855800	10:67855645-67855800	ENSG00000222371,ENSG00000236375,ENSG00000266467,ENSG00000226318,ENSG00000219932,ENSG00000252113
chr10	67884269	67885333	10:67884269-67885333	ENSG00000234102,ENSG00000222371,ENSG00000138347,ENSG00000236375,ENSG00000266467,ENSG00000226318,ENSG00000096717,ENSG00000219932,ENSG00000252113,ENSG00000239942
chr10	67898946	67899046	10:67898946-67899046	ENSG00000236375,ENSG00000266467,ENSG00000226318,ENSG00000096717,ENSG00000219932
chr10	67910239	67910339	10:67910239-67910339	ENSG00000236375,ENSG00000266467,ENSG00000226318,ENSG00000096717
chr10	67912164	67912264	10:67912164-67912264	ENSG00000138347,ENSG00000236375,ENSG00000266467,ENSG00000226318,ENSG00000096717
chr10	68060189	68060289	10:68060189-68060289	ENSG00000138347,ENSG00000236375,ENSG00000266467,ENSG00000226318,ENSG00000148634
chr10	68070468	68070569	10:68070468-68070569	ENSG00000222371,ENSG00000138347,ENSG00000236375,ENSG00000266467,ENSG00000226318,ENSG00000148634
chr10	68074529	68074745	10:68074529-68074745	ENSG00000222371,ENSG00000138347,ENSG00000236375,ENSG00000266467,ENSG00000226318,ENSG00000148634
chr10	68074813	68075582	10:68074813-68075582	ENSG00000222371,ENSG00000138347,ENSG00000236375,ENSG00000266467,ENSG00000226318,ENSG00000148634
chr10	68075628	68075728	10:68075628-68075728	ENSG00000222371,ENSG00000138347,ENSG00000236375,ENSG00000266467,ENSG00000148634
chr10	68231410	68231946	10:68231410-68231946	ENSG00000234102,ENSG00000233590,ENSG00000179774,ENSG00000138347,ENSG00000236375
chr10	68302290	68302430	10:68302290-68302430	ENSG00000108187,ENSG00000234102
chr10	68326098	68326198	10:68326098-68326198	ENSG00000096746,ENSG00000108187,ENSG00000234102
chr10	68327534	68327639	10:68327534-68327639	ENSG00000096746,ENSG00000108187
chr10	68327709	68327911	10:68327709-68327911	ENSG00000096746,ENSG00000108187
chr10	68328311	68328504	10:68328311-68328504	ENSG00000096746,ENSG00000108187
chr10	68328587	68328757	10:68328587-68328757	ENSG00000096746,ENSG00000108187,ENSG00000234102
chr10	68328854	68329269	10:68328854-68329269	ENSG00000096746,ENSG00000108187,ENSG00000234102
chr10	68330749	68330932	10:68330749-68330932	ENSG00000096746,ENSG00000108187
chr10	68331355	68333243	10:68331355-68333243	ENSG00000096746,ENSG00000108187,ENSG00000234102
chr10	68344608	68344732	10:68344608-68344732	ENSG00000204130,ENSG00000096746
chr10	68367663	68367850	10:68367663-68367850	ENSG00000204130
chr10	68406197	68406435	10:68406197-68406435	ENSG00000204130
chr10	68406539	68406723	10:68406539-68406723	ENSG00000204130
chr10	68406863	68407588	10:68406863-68407588	ENSG00000199638,ENSG00000138346,ENSG00000204130
chr10	68408013	68408161	10:68408013-68408161	ENSG00000204130
chr10	68422645	68422775	10:68422645-68422775	ENSG00000199638,ENSG00000234806,ENSG00000138346
chr10	68425110	68425210	10:68425110-68425210	ENSG00000199638,ENSG00000234806,ENSG00000138346
chr10	68449835	68449960	10:68449835-68449960	ENSG00000207438,ENSG00000199638,ENSG00000138346
chr10	68474488	68474588	10:68474488-68474588	ENSG00000207438,ENSG00000199638,ENSG00000138346
chr10	68489795	68490275	10:68489795-68490275	ENSG00000207438,ENSG00000226493,ENSG00000122912,ENSG00000199638
chr10	68527170	68527868	10:68527170-68527868	ENSG00000221184,ENSG00000283551,ENSG00000195401,ENSG00000060339,ENSG00000270494,ENSG00000260400,ENSG00000227583,ENSG00000213025,ENSG00000207438,ENSG00000226493,ENSG00000122912,ENSG00000199638
chr10	68542504	68542915	10:68542504-68542915	ENSG00000221184,ENSG00000283551,ENSG00000195401,ENSG00000260400,ENSG00000227583,ENSG00000214881,ENSG00000207438,ENSG00000122912
chr10	68543105	68543214	10:68543105-68543214	ENSG00000221184,ENSG00000283551,ENSG00000195401,ENSG00000260400,ENSG00000227583,ENSG00000214881,ENSG00000207438
chr10	68547474	68547630	10:68547474-68547630	ENSG00000221184,ENSG00000283551,ENSG00000195401,ENSG00000260400,ENSG00000227583,ENSG00000214881
chr10	68550914	68551022	10:68550914-68551022	ENSG00000221184,ENSG00000283551,ENSG00000195401,ENSG00000060339,ENSG00000270494,ENSG00000260400,ENSG00000227583,ENSG00000213025,ENSG00000138336,ENSG00000214881,ENSG00000207438
chr10	68560254	68560413	10:68560254-68560413	ENSG00000195401,ENSG00000260400,ENSG00000227583,ENSG00000213025,ENSG00000138336
chr10	68561356	68561547	10:68561356-68561547	ENSG00000260400,ENSG00000227583,ENSG00000213025,ENSG00000138336
chr10	68561995	68562111	10:68561995-68562111	ENSG00000195401,ENSG00000260400,ENSG00000227583,ENSG00000213025,ENSG00000138336
chr10	68563441	68563563	10:68563441-68563563	ENSG00000195401,ENSG00000260400,ENSG00000227583,ENSG00000213025,ENSG00000138336
chr10	68583029	68583129	10:68583029-68583129	ENSG00000260400,ENSG00000227583,ENSG00000213025
chr10	68594267	68594379	10:68594267-68594379	ENSG00000260400,ENSG00000227583,ENSG00000213025
chr10	68594415	68594555	10:68594415-68594555	ENSG00000260400,ENSG00000227583,ENSG00000213025
chr10	68600115	68600215	10:68600115-68600215	ENSG00000195401,ENSG00000260400,ENSG00000227583,ENSG00000213025
chr10	68600451	68600584	10:68600451-68600584	ENSG00000195401,ENSG00000260400,ENSG00000227583,ENSG00000213025
chr10	68600615	68600727	10:68600615-68600727	ENSG00000195401,ENSG00000260400,ENSG00000227583,ENSG00000213025
chr10	68648085	68648209	10:68648085-68648209	ENSG00000260400,ENSG00000227583,ENSG00000213025
chr10	68720946	68721708	10:68720946-68721708	ENSG00000221184,ENSG00000283551,ENSG00000195401,ENSG00000060339,ENSG00000270494,ENSG00000260400,ENSG00000227583
chr10	68827098	68827198	10:68827098-68827198	ENSG00000200218,ENSG00000165730
chr10	68827341	68827461	10:68827341-68827461	ENSG00000200218,ENSG00000165730
chr10	68869658	68869758	10:68869658-68869758	ENSG00000200218
chr10	68871096	68871197	10:68871096-68871197	ENSG00000200218,ENSG00000221184,ENSG00000283551
chr10	68893167	68893394	10:68893167-68893394	ENSG00000206855,ENSG00000107625,ENSG00000285871,ENSG00000200218,ENSG00000221184,ENSG00000283551
chr10	68897567	68897749	10:68897567-68897749	ENSG00000206855,ENSG00000107625,ENSG00000285871,ENSG00000200218,ENSG00000221184,ENSG00000283551,ENSG00000195401
chr10	68900586	68901578	10:68900586-68901578	ENSG00000206855,ENSG00000107625,ENSG00000285871,ENSG00000200218,ENSG00000221184,ENSG00000283551,ENSG00000195401
chr10	68901677	68901782	10:68901677-68901782	ENSG00000206855,ENSG00000107625,ENSG00000285871,ENSG00000221184,ENSG00000283551
chr10	68955758	68956259	10:68955758-68956259	ENSG00000165732,ENSG00000206855,ENSG00000221184,ENSG00000283551
chr10	68956312	68956777	10:68956312-68956777	ENSG00000165732,ENSG00000206855,ENSG00000221184,ENSG00000283551
chr10	68975653	68975813	10:68975653-68975813	-
chr10	68985929	68986029	10:68985929-68986029	ENSG00000214875,ENSG00000198954
chr10	68988478	68989121	10:68988478-68989121	ENSG00000214875,ENSG00000198954
chr10	68989207	68989395	10:68989207-68989395	ENSG00000214875,ENSG00000198954
chr10	68993038	68993470	10:68993038-68993470	ENSG00000214875,ENSG00000198954
chr10	68993552	68993652	10:68993552-68993652	ENSG00000214875,ENSG00000198954
chr10	68996493	68996593	10:68996493-68996593	ENSG00000229001,ENSG00000214875,ENSG00000198954
chr10	69004981	69005081	10:69004981-69005081	ENSG00000229001,ENSG00000198954
chr10	69038782	69038933	10:69038782-69038933	ENSG00000229001
chr10	69061349	69061896	10:69061349-69061896	ENSG00000122862,ENSG00000229001
chr10	69069385	69069701	10:69069385-69069701	ENSG00000122862,ENSG00000229001
chr10	69087791	69088294	10:69087791-69088294	ENSG00000122862,ENSG00000229001
chr10	69093153	69093253	10:69093153-69093253	ENSG00000274008,ENSG00000122862,ENSG00000229001
chr10	69093438	69093538	10:69093438-69093538	ENSG00000274008,ENSG00000122862,ENSG00000229001
chr10	69094162	69094332	10:69094162-69094332	ENSG00000274008,ENSG00000122862,ENSG00000229001
chr10	69094802	69094907	10:69094802-69094907	ENSG00000274008,ENSG00000122862,ENSG00000229001
chr10	69097840	69097944	10:69097840-69097944	ENSG00000274008,ENSG00000122862,ENSG00000229001
chr10	69112391	69112536	10:69112391-69112536	ENSG00000233163,ENSG00000122958,ENSG00000229001
chr10	69121932	69122061	10:69121932-69122061	ENSG00000122958
chr10	69122462	69122562	10:69122462-69122562	ENSG00000122958
chr10	69123540	69124490	10:69123540-69124490	ENSG00000233163,ENSG00000122958,ENSG00000229001
chr10	69124584	69124707	10:69124584-69124707	ENSG00000122958
chr10	69124909	69125049	10:69124909-69125049	ENSG00000122958
chr10	69175203	69175303	10:69175203-69175303	ENSG00000156502,ENSG00000233163
chr10	69176422	69176522	10:69176422-69176522	ENSG00000156502,ENSG00000233163,ENSG00000122958
chr10	69179559	69179659	10:69179559-69179659	ENSG00000156502,ENSG00000233163
chr10	69179814	69180303	10:69179814-69180303	ENSG00000156502,ENSG00000233163
chr10	69237676	69237830	10:69237676-69237830	ENSG00000229197,ENSG00000156515,ENSG00000231748,ENSG00000156510,ENSG00000229261
chr10	69239973	69240163	10:69239973-69240163	ENSG00000231748,ENSG00000156510,ENSG00000229261
chr10	69278578	69278796	10:69278578-69278796	ENSG00000229197,ENSG00000156515,ENSG00000231748
chr10	69316434	69316706	10:69316434-69316706	ENSG00000229197,ENSG00000156515,ENSG00000231748
chr10	69317160	69317307	10:69317160-69317307	ENSG00000229197,ENSG00000156515
chr10	69318636	69319183	10:69318636-69319183	ENSG00000229197,ENSG00000156515,ENSG00000231748
chr10	69319438	69319612	10:69319438-69319612	ENSG00000229197,ENSG00000156515
chr10	69324340	69324440	10:69324340-69324440	ENSG00000229197,ENSG00000156515
chr10	69324524	69324720	10:69324524-69324720	ENSG00000229197,ENSG00000156515
chr10	69325244	69325356	10:69325244-69325356	ENSG00000229197
chr10	69327883	69328414	10:69327883-69328414	ENSG00000229197,ENSG00000156515,ENSG00000231748
chr10	69333140	69333254	10:69333140-69333254	ENSG00000156515
chr10	69333364	69333579	10:69333364-69333579	ENSG00000156515
chr10	69335142	69335447	10:69335142-69335447	ENSG00000229197,ENSG00000156515,ENSG00000231748
chr10	69338940	69339178	10:69338940-69339178	ENSG00000229197,ENSG00000156515
chr10	69346848	69347032	10:69346848-69347032	ENSG00000229197
chr10	69349413	69349513	10:69349413-69349513	ENSG00000229197
chr10	69360867	69361000	10:69360867-69361000	-
chr10	69364328	69364428	10:69364328-69364428	-
chr10	69374984	69375084	10:69374984-69375084	-
chr10	69375883	69376199	10:69375883-69376199	ENSG00000229197,ENSG00000231748
chr10	69385370	69385515	10:69385370-69385515	ENSG00000156515,ENSG00000231748
chr10	69385963	69386063	10:69385963-69386063	ENSG00000231748
chr10	69389980	69390125	10:69389980-69390125	ENSG00000156515,ENSG00000156510,ENSG00000229261
chr10	69390221	69390324	10:69390221-69390324	ENSG00000156515,ENSG00000231748,ENSG00000156510,ENSG00000229261
chr10	69392503	69392728	10:69392503-69392728	-
chr10	69394599	69394699	10:69394599-69394699	-
chr10	69399626	69399726	10:69399626-69399726	-
chr10	69406372	69406948	10:69406372-69406948	ENSG00000075073
chr10	69407513	69407694	10:69407513-69407694	ENSG00000075073
chr10	69408025	69408273	10:69408025-69408273	ENSG00000075073
chr10	69408304	69408505	10:69408304-69408505	ENSG00000075073
chr10	69408559	69408798	10:69408559-69408798	ENSG00000122859,ENSG00000075073
chr10	69408899	69409150	10:69408899-69409150	ENSG00000075073
chr10	69409402	69409536	10:69409402-69409536	ENSG00000075073
chr10	69413365	69413569	10:69413365-69413569	ENSG00000232734,ENSG00000075073
chr10	69419259	69419464	10:69419259-69419464	ENSG00000232734,ENSG00000075073
chr10	69422134	69422280	10:69422134-69422280	ENSG00000233197,ENSG00000232734,ENSG00000075073
chr10	69422546	69422646	10:69422546-69422646	ENSG00000233197,ENSG00000232734,ENSG00000075073
chr10	69449829	69450229	10:69449829-69450229	ENSG00000233197,ENSG00000099282,ENSG00000232734
chr10	69451304	69451572	10:69451304-69451572	ENSG00000235803,ENSG00000230755,ENSG00000236154,ENSG00000122859,ENSG00000233197,ENSG00000099282,ENSG00000232734,ENSG00000235524,ENSG00000231152
chr10	69451605	69451836	10:69451605-69451836	ENSG00000099282,ENSG00000232734
chr10	69452721	69452927	10:69452721-69452927	ENSG00000099282,ENSG00000232734
chr10	69452966	69453066	10:69452966-69453066	ENSG00000099282,ENSG00000232734
chr10	69455193	69455293	10:69455193-69455293	ENSG00000099282
chr10	69458599	69458699	10:69458599-69458699	ENSG00000099282,ENSG00000232734
chr10	69460584	69460684	10:69460584-69460684	-
chr10	69461295	69461516	10:69461295-69461516	ENSG00000236154,ENSG00000232734,ENSG00000226794
chr10	69462059	69462196	10:69462059-69462196	ENSG00000232734
chr10	69464056	69464191	10:69464056-69464191	-
chr10	69464946	69465112	10:69464946-69465112	ENSG00000232734
chr10	69466880	69467218	10:69466880-69467218	ENSG00000236154,ENSG00000232734
chr10	69472578	69473062	10:69472578-69473062	ENSG00000233197,ENSG00000232734,ENSG00000226794
chr10	69473138	69473388	10:69473138-69473388	-
chr10	69473427	69473540	10:69473427-69473540	-
chr10	69473678	69473792	10:69473678-69473792	ENSG00000226794
chr10	69474938	69475038	10:69474938-69475038	-
chr10	69475074	69475339	10:69475074-69475339	ENSG00000099282
chr10	69475449	69475753	10:69475449-69475753	ENSG00000099282
chr10	69479493	69479713	10:69479493-69479713	ENSG00000099282
chr10	69480065	69480426	10:69480065-69480426	ENSG00000099282
chr10	69483361	69483461	10:69483361-69483461	ENSG00000099282
chr10	69484168	69484305	10:69484168-69484305	ENSG00000099282
chr10	69494665	69494817	10:69494665-69494817	ENSG00000233197,ENSG00000099282
chr10	69494853	69495083	10:69494853-69495083	ENSG00000099282
chr10	69506713	69506989	10:69506713-69506989	ENSG00000233197,ENSG00000287306,ENSG00000232734
chr10	69507810	69508125	10:69507810-69508125	ENSG00000235803,ENSG00000230755,ENSG00000236154,ENSG00000233197,ENSG00000287306,ENSG00000099282,ENSG00000232734,ENSG00000235524,ENSG00000231152,ENSG00000226794
chr10	69508882	69508982	10:69508882-69508982	ENSG00000233197,ENSG00000287306,ENSG00000232734
chr10	69637368	69637468	10:69637368-69637468	ENSG00000235803,ENSG00000230755,ENSG00000236154,ENSG00000122859,ENSG00000233197,ENSG00000235524,ENSG00000231152,ENSG00000226794,ENSG00000171224
chr10	69684444	69684570	10:69684444-69684570	ENSG00000235803,ENSG00000230755,ENSG00000236154,ENSG00000122859,ENSG00000235524,ENSG00000231152,ENSG00000226794,ENSG00000235645,ENSG00000230469
chr10	69685924	69686024	10:69685924-69686024	ENSG00000235645,ENSG00000230469
chr10	69877741	69877847	10:69877741-69877847	ENSG00000230469,ENSG00000197467
chr10	69909414	69909621	10:69909414-69909621	ENSG00000230469,ENSG00000197467
chr10	69911612	69911893	10:69911612-69911893	ENSG00000230469,ENSG00000197467
chr10	70052773	70052890	10:70052773-70052890	ENSG00000224222,ENSG00000099284
chr10	70105507	70105607	10:70105507-70105607	ENSG00000099284
chr10	70108441	70108541	10:70108441-70108541	ENSG00000099284
chr10	70109732	70109832	10:70109732-70109832	ENSG00000099284
chr10	70109922	70110030	10:70109922-70110030	ENSG00000099284
chr10	70112327	70112427	10:70112327-70112427	ENSG00000099284
chr10	70114948	70115166	10:70114948-70115166	ENSG00000042286
chr10	70117192	70117292	10:70117192-70117292	ENSG00000042286
chr10	70117773	70117875	10:70117773-70117875	ENSG00000042286
chr10	70121176	70121276	10:70121176-70121276	ENSG00000042286
chr10	70124954	70125068	10:70124954-70125068	ENSG00000042286
chr10	70127051	70127476	10:70127051-70127476	ENSG00000042286
chr10	70127723	70128173	10:70127723-70128173	ENSG00000224222,ENSG00000042286
chr10	70128302	70128504	10:70128302-70128504	ENSG00000042286
chr10	70130908	70131374	10:70130908-70131374	ENSG00000042286,ENSG00000156521
chr10	70131632	70131854	10:70131632-70131854	ENSG00000042286
chr10	70132512	70132687	10:70132512-70132687	ENSG00000042286
chr10	70132729	70132997	10:70132729-70132997	ENSG00000224222,ENSG00000042286,ENSG00000156521
chr10	70133283	70133383	10:70133283-70133383	ENSG00000042286
chr10	70144351	70144451	10:70144351-70144451	ENSG00000156521
chr10	70145210	70145396	10:70145210-70145396	ENSG00000156521,ENSG00000229097
chr10	70145712	70145872	10:70145712-70145872	ENSG00000156521,ENSG00000229097
chr10	70145948	70146377	10:70145948-70146377	ENSG00000156521,ENSG00000229097
chr10	70146493	70146999	10:70146493-70146999	ENSG00000156521,ENSG00000229097
chr10	70158224	70158430	10:70158224-70158430	ENSG00000079332,ENSG00000229097
chr10	70158551	70158651	10:70158551-70158651	ENSG00000079332,ENSG00000229097
chr10	70169908	70170332	10:70169908-70170332	ENSG00000079332
chr10	70170421	70170838	10:70170421-70170838	ENSG00000156521,ENSG00000079332,ENSG00000229097
chr10	70170880	70170980	10:70170880-70170980	ENSG00000079332,ENSG00000229097
chr10	70174052	70174152	10:70174052-70174152	ENSG00000079332
chr10	70189808	70189946	10:70189808-70189946	-
chr10	70190687	70190787	10:70190687-70190787	ENSG00000232142
chr10	70191977	70192122	10:70191977-70192122	ENSG00000232142
chr10	70192251	70192351	10:70192251-70192351	ENSG00000232142
chr10	70193497	70194006	10:70193497-70194006	ENSG00000232142
chr10	70196466	70196597	10:70196466-70196597	ENSG00000232142
chr10	70197385	70197534	10:70197385-70197534	ENSG00000232142
chr10	70233125	70233759	10:70233125-70233759	ENSG00000180817
chr10	70233796	70233923	10:70233796-70233923	ENSG00000180817
chr10	70234786	70234886	10:70234786-70234886	ENSG00000180817
chr10	70258391	70258520	10:70258391-70258520	ENSG00000148734
chr10	70258824	70259075	10:70258824-70259075	ENSG00000148734
chr10	70268724	70268850	10:70268724-70268850	ENSG00000148734
chr10	70274825	70275003	10:70274825-70275003	ENSG00000148734
chr10	70296587	70296847	10:70296587-70296847	ENSG00000148734
chr10	70302181	70302281	10:70302181-70302281	ENSG00000148734
chr10	70302342	70302541	10:70302342-70302541	ENSG00000148734
chr10	70303652	70303752	10:70303652-70303752	ENSG00000148734
chr10	70335121	70335240	10:70335121-70335240	ENSG00000148734
chr10	70363823	70363955	10:70363823-70363955	-
chr10	70364085	70364835	10:70364085-70364835	ENSG00000180817,ENSG00000148734
chr10	70382017	70382249	10:70382017-70382249	ENSG00000172731,ENSG00000224725
chr10	70382504	70382884	10:70382504-70382884	ENSG00000172731,ENSG00000224725
chr10	70387689	70387791	10:70387689-70387791	ENSG00000172731,ENSG00000224725
chr10	70403744	70403879	10:70403744-70403879	ENSG00000148730
chr10	70403920	70404741	10:70403920-70404741	ENSG00000172731,ENSG00000224725,ENSG00000148730
chr10	70404807	70405933	10:70404807-70405933	ENSG00000172731,ENSG00000224725,ENSG00000148730,ENSG00000156574
chr10	70405980	70406317	10:70405980-70406317	ENSG00000148730
chr10	70416774	70416874	10:70416774-70416874	-
chr10	70417329	70417463	10:70417329-70417463	-
chr10	70420237	70420341	10:70420237-70420341	ENSG00000156574
chr10	70421929	70422029	10:70421929-70422029	-
chr10	70422320	70422420	10:70422320-70422420	-
chr10	70429196	70429296	10:70429196-70429296	ENSG00000156574,ENSG00000280401
chr10	70430324	70431421	10:70430324-70431421	ENSG00000156574,ENSG00000280401
chr10	70431605	70431712	10:70431605-70431712	ENSG00000156574,ENSG00000280401
chr10	70432100	70432525	10:70432100-70432525	ENSG00000156574,ENSG00000280401
chr10	70433615	70434207	10:70433615-70434207	ENSG00000156574,ENSG00000280401
chr10	70458300	70458520	10:70458300-70458520	ENSG00000156574,ENSG00000107719
chr10	70458781	70458881	10:70458781-70458881	ENSG00000156574
chr10	70459434	70459629	10:70459434-70459629	ENSG00000156574
chr10	70459828	70459928	10:70459828-70459928	ENSG00000156574
chr10	70461495	70461607	10:70461495-70461607	ENSG00000156574,ENSG00000107719,ENSG00000230661
chr10	70462566	70462855	10:70462566-70462855	ENSG00000156574,ENSG00000107719
chr10	70463263	70463380	10:70463263-70463380	ENSG00000156574,ENSG00000107719
chr10	70482175	70482426	10:70482175-70482426	ENSG00000107719,ENSG00000230661
chr10	70512560	70512691	10:70512560-70512691	ENSG00000230661
chr10	70514754	70514854	10:70514754-70514854	ENSG00000107719,ENSG00000230661
chr10	70548583	70548739	10:70548583-70548739	-
chr10	70550683	70550819	10:70550683-70550819	ENSG00000180644
chr10	70552087	70552272	10:70552087-70552272	ENSG00000180644
chr10	70559233	70559333	10:70559233-70559333	ENSG00000180644
chr10	70623404	70623504	10:70623404-70623504	ENSG00000180644
chr10	70672095	70672205	10:70672095-70672205	ENSG00000180644,ENSG00000138316
chr10	70761427	70761532	10:70761427-70761532	ENSG00000180644,ENSG00000166220,ENSG00000231366
chr10	70761626	70761726	10:70761626-70761726	-
chr10	70761870	70762045	10:70761870-70762045	ENSG00000180644
chr10	70762542	70762802	10:70762542-70762802	ENSG00000180644,ENSG00000166220,ENSG00000231366
chr10	70778877	70779095	10:70778877-70779095	ENSG00000166220,ENSG00000231366
chr10	70780038	70780236	10:70780038-70780236	ENSG00000180644,ENSG00000166220,ENSG00000231366
chr10	70805603	70806024	10:70805603-70806024	ENSG00000231366
chr10	70810801	70811027	10:70810801-70811027	ENSG00000231366,ENSG00000166224
chr10	70815821	70816233	10:70815821-70816233	ENSG00000231366,ENSG00000166224
chr10	70816269	70816391	10:70816269-70816391	ENSG00000166224
chr10	70816464	70816714	10:70816464-70816714	ENSG00000166224
chr10	70817701	70817801	10:70817701-70817801	ENSG00000166224
chr10	70829112	70829212	10:70829112-70829212	-
chr10	70835336	70835455	10:70835336-70835455	ENSG00000166224
chr10	70835963	70836118	10:70835963-70836118	ENSG00000166224
chr10	70880143	70880287	10:70880143-70880287	ENSG00000166224,ENSG00000166228
chr10	70882406	70882506	10:70882406-70882506	ENSG00000166228
chr10	70885545	70885721	10:70885545-70885721	ENSG00000166228
chr10	70885873	70886291	10:70885873-70886291	ENSG00000166228
chr10	70886611	70886844	10:70886611-70886844	ENSG00000166228
chr10	70887730	70888326	10:70887730-70888326	ENSG00000166228,ENSG00000259267
chr10	70888395	70888765	10:70888395-70888765	ENSG00000166228,ENSG00000285300,ENSG00000271409,ENSG00000259267
chr10	70982658	70982758	10:70982658-70982758	ENSG00000285300,ENSG00000271409,ENSG00000259267
chr10	71049815	71049915	10:71049815-71049915	ENSG00000259267
chr10	71059415	71059529	10:71059415-71059529	ENSG00000285300,ENSG00000271409,ENSG00000259267
chr10	71059564	71059671	10:71059564-71059671	ENSG00000285300,ENSG00000271409,ENSG00000259267
chr10	71068903	71069080	10:71068903-71069080	ENSG00000285300,ENSG00000271409,ENSG00000259267
chr10	71143614	71143853	10:71143614-71143853	ENSG00000259267
chr10	71209004	71209315	10:71209004-71209315	ENSG00000285300,ENSG00000271409,ENSG00000259267,ENSG00000107731,ENSG00000237512
chr10	71212386	71212951	10:71212386-71212951	ENSG00000285300,ENSG00000271409,ENSG00000259267,ENSG00000107731,ENSG00000237512
chr10	71232378	71232651	10:71232378-71232651	ENSG00000259267,ENSG00000237512
chr10	71252308	71252518	10:71252308-71252518	ENSG00000259267
chr10	71255778	71255932	10:71255778-71255932	-
chr10	71266480	71266580	10:71266480-71266580	ENSG00000285300,ENSG00000271409,ENSG00000259267
chr10	71268683	71268926	10:71268683-71268926	ENSG00000285300,ENSG00000271409,ENSG00000259267
chr10	71285414	71285571	10:71285414-71285571	ENSG00000285300,ENSG00000271409,ENSG00000259267
chr10	71303424	71303524	10:71303424-71303524	-
chr10	71313501	71313709	10:71313501-71313709	ENSG00000198246
chr10	71318901	71319341	10:71318901-71319341	ENSG00000198246
chr10	71319377	71319529	10:71319377-71319529	ENSG00000198246
chr10	71319585	71319834	10:71319585-71319834	ENSG00000198246
chr10	71377105	71377205	10:71377105-71377205	ENSG00000279406
chr10	71377321	71377632	10:71377321-71377632	ENSG00000198246,ENSG00000279406,ENSG00000223817
chr10	71378220	71378320	10:71378220-71378320	ENSG00000279406
chr10	71384296	71384461	10:71384296-71384461	ENSG00000279406
chr10	71396319	71396519	10:71396319-71396519	ENSG00000279406,ENSG00000107736,ENSG00000223817
chr10	71397391	71397535	10:71397391-71397535	ENSG00000107736
chr10	71430356	71430468	10:71430356-71430468	ENSG00000107736,ENSG00000223817
chr10	71431728	71431828	10:71431728-71431828	ENSG00000107736
chr10	71472504	71472685	10:71472504-71472685	ENSG00000223817
chr10	71476745	71476975	10:71476745-71476975	ENSG00000223817
chr10	71486653	71486753	10:71486653-71486753	ENSG00000223817
chr10	71547858	71548066	10:71547858-71548066	ENSG00000223817
chr10	71597566	71598546	10:71597566-71598546	ENSG00000223817
chr10	71598730	71598921	10:71598730-71598921	-
chr10	71621297	71621476	10:71621297-71621476	ENSG00000107736,ENSG00000223817
chr10	71622858	71622958	10:71622858-71622958	ENSG00000107736
chr10	71623006	71623106	10:71623006-71623106	ENSG00000107736
chr10	71638246	71638463	10:71638246-71638463	-
chr10	71705584	71705684	10:71705584-71705684	ENSG00000107736
chr10	71707350	71707450	10:71707350-71707450	ENSG00000107736
chr10	71708244	71708453	10:71708244-71708453	ENSG00000107736
chr10	71708950	71709050	10:71708950-71709050	ENSG00000107736
chr10	71709200	71709393	10:71709200-71709393	ENSG00000107736,ENSG00000274824
chr10	71710812	71710912	10:71710812-71710912	ENSG00000107736,ENSG00000214688
chr10	71711087	71711311	10:71711087-71711311	ENSG00000107736,ENSG00000214688
chr10	71711438	71711538	10:71711438-71711538	ENSG00000107736,ENSG00000214688
chr10	71712952	71713203	10:71712952-71713203	ENSG00000107736,ENSG00000214688
chr10	71713241	71713670	10:71713241-71713670	ENSG00000107736,ENSG00000214688,ENSG00000274824
chr10	71713831	71714105	10:71713831-71714105	ENSG00000107736,ENSG00000214688
chr10	71719066	71719425	10:71719066-71719425	ENSG00000107736,ENSG00000214688
chr10	71720014	71720114	10:71720014-71720114	ENSG00000214688
chr10	71740197	71740368	10:71740197-71740368	ENSG00000214688
chr10	71740493	71740593	10:71740493-71740593	ENSG00000214688
chr10	71747638	71747738	10:71747638-71747738	-
chr10	71761699	71761799	10:71761699-71761799	ENSG00000107738
chr10	71767062	71767295	10:71767062-71767295	ENSG00000107738
chr10	71767692	71767972	10:71767692-71767972	ENSG00000107738,ENSG00000274824
chr10	71770434	71770534	10:71770434-71770534	ENSG00000107738,ENSG00000274824
chr10	71770778	71771134	10:71770778-71771134	ENSG00000107738,ENSG00000274824
chr10	71772283	71772449	10:71772283-71772449	ENSG00000107738,ENSG00000274824
chr10	71772805	71773025	10:71772805-71773025	ENSG00000107738,ENSG00000274824
chr10	71773359	71773757	10:71773359-71773757	ENSG00000107738,ENSG00000274824
chr10	71773814	71773914	10:71773814-71773914	ENSG00000107738,ENSG00000274824
chr10	71812377	71812560	10:71812377-71812560	ENSG00000274824,ENSG00000197746,ENSG00000172650
chr10	71816599	71816701	10:71816599-71816701	ENSG00000274824,ENSG00000197746
chr10	71816779	71816963	10:71816779-71816963	ENSG00000274824,ENSG00000197746
chr10	71817929	71818261	10:71817929-71818261	ENSG00000274824,ENSG00000197746
chr10	71836067	71836508	10:71836067-71836508	ENSG00000238446,ENSG00000230526
chr10	71840244	71840414	10:71840244-71840414	ENSG00000238446,ENSG00000230526
chr10	71841129	71841229	10:71841129-71841229	ENSG00000238446
chr10	71846537	71846637	10:71846537-71846637	ENSG00000197746,ENSG00000238446
chr10	71849634	71849835	10:71849634-71849835	ENSG00000197746,ENSG00000238446
chr10	71850768	71851545	10:71850768-71851545	ENSG00000197746,ENSG00000238446,ENSG00000230526
chr10	71851697	71851797	10:71851697-71851797	ENSG00000197746
chr10	71853310	71853417	10:71853310-71853417	ENSG00000197746
chr10	71859253	71859353	10:71859253-71859353	ENSG00000197746,ENSG00000230526
chr10	71860338	71860795	10:71860338-71860795	ENSG00000197746,ENSG00000230526
chr10	71888638	71888916	10:71888638-71888916	ENSG00000230526
chr10	71889006	71889260	10:71889006-71889260	ENSG00000230526
chr10	71921670	71922002	10:71921670-71922002	ENSG00000272988
chr10	71956252	71956411	10:71956252-71956411	ENSG00000122863,ENSG00000272988
chr10	71963350	71963488	10:71963350-71963488	ENSG00000122863,ENSG00000272988
chr10	71964344	71964543	10:71964344-71964543	ENSG00000122863,ENSG00000272988
chr10	71964653	71964816	10:71964653-71964816	ENSG00000122863
chr10	71965156	71965451	10:71965156-71965451	ENSG00000122863
chr10	71966279	71966443	10:71966279-71966443	ENSG00000122863
chr10	71974496	71974700	10:71974496-71974700	ENSG00000122863,ENSG00000272988,ENSG00000172650
chr10	71975734	71975909	10:71975734-71975909	-
chr10	71976181	71976366	10:71976181-71976366	ENSG00000272988
chr10	71984536	71984680	10:71984536-71984680	-
chr10	71985025	71985415	10:71985025-71985415	ENSG00000272988
chr10	71985600	71986188	10:71985600-71986188	ENSG00000272988
chr10	71986814	71987282	10:71986814-71987282	ENSG00000272988
chr10	71987740	71987854	10:71987740-71987854	-
chr10	71998275	71998383	10:71998275-71998383	-
chr10	71999046	71999146	10:71999046-71999146	-
chr10	71999181	71999281	10:71999181-71999281	-
chr10	71999449	71999549	10:71999449-71999549	-
chr10	72001183	72001283	10:72001183-72001283	-
chr10	72009300	72009762	10:72009300-72009762	-
chr10	72009983	72010116	10:72009983-72010116	-
chr10	72012907	72013033	10:72012907-72013033	ENSG00000272988
chr10	72030754	72031146	10:72030754-72031146	ENSG00000272988
chr10	72031232	72031332	10:72031232-72031332	-
chr10	72034008	72034201	10:72034008-72034201	ENSG00000272988
chr10	72088900	72089009	10:72088900-72089009	ENSG00000107742
chr10	72104836	72104974	10:72104836-72104974	ENSG00000107742
chr10	72172271	72172476	10:72172271-72172476	ENSG00000138303,ENSG00000200294
chr10	72173771	72173960	10:72173771-72173960	ENSG00000138303,ENSG00000200294
chr10	72186386	72186486	10:72186386-72186486	ENSG00000200294,ENSG00000226701
chr10	72186778	72186942	10:72186778-72186942	ENSG00000200294,ENSG00000226701
chr10	72214374	72214504	10:72214374-72214504	ENSG00000138303,ENSG00000166295
chr10	72215526	72215626	10:72215526-72215626	ENSG00000138303,ENSG00000166295,ENSG00000200170
chr10	72215674	72216457	10:72215674-72216457	ENSG00000138303,ENSG00000166295,ENSG00000200170
chr10	72223127	72223235	10:72223127-72223235	ENSG00000138303,ENSG00000166295,ENSG00000200170
chr10	72223332	72223542	10:72223332-72223542	ENSG00000138303,ENSG00000166295,ENSG00000200170
chr10	72223796	72223896	10:72223796-72223896	ENSG00000138303,ENSG00000166295,ENSG00000200170
chr10	72228192	72228332	10:72228192-72228332	ENSG00000166295,ENSG00000200170
chr10	72229583	72229983	10:72229583-72229983	ENSG00000166295,ENSG00000200170
chr10	72232175	72232275	10:72232175-72232275	-
chr10	72232864	72233031	10:72232864-72233031	ENSG00000200170
chr10	72243416	72243516	10:72243416-72243516	-
chr10	72243891	72244331	10:72243891-72244331	-
chr10	72245469	72245589	10:72245469-72245589	-
chr10	72248731	72249100	10:72248731-72249100	-
chr10	72250724	72250987	10:72250724-72250987	-
chr10	72254843	72254990	10:72254843-72254990	-
chr10	72255113	72255531	10:72255113-72255531	-
chr10	72259616	72259716	10:72259616-72259716	-
chr10	72260334	72260593	10:72260334-72260593	ENSG00000168209
chr10	72260660	72260795	10:72260660-72260795	ENSG00000168209
chr10	72260837	72261110	10:72260837-72261110	ENSG00000168209
chr10	72262941	72263083	10:72262941-72263083	-
chr10	72269186	72269363	10:72269186-72269363	ENSG00000168209
chr10	72272639	72272786	10:72272639-72272786	ENSG00000168209
chr10	72272837	72274513	10:72272837-72274513	ENSG00000138303,ENSG00000166295,ENSG00000168209
chr10	72274794	72275312	10:72274794-72275312	ENSG00000168209
chr10	72275413	72275691	10:72275413-72275691	ENSG00000168209
chr10	72275745	72275931	10:72275745-72275931	ENSG00000168209
chr10	72276115	72276374	10:72276115-72276374	ENSG00000168209
chr10	72276588	72277042	10:72276588-72277042	ENSG00000168209
chr10	72278471	72278604	10:72278471-72278604	ENSG00000168209
chr10	72297390	72297493	10:72297390-72297493	-
chr10	72297722	72298400	10:72297722-72298400	-
chr10	72300487	72300623	10:72300487-72300623	-
chr10	72308028	72308128	10:72308028-72308128	-
chr10	72309523	72309655	10:72309523-72309655	-
chr10	72309804	72310042	10:72309804-72310042	-
chr10	72310736	72310885	10:72310736-72310885	-
chr10	72315694	72316022	10:72315694-72316022	-
chr10	72316062	72316182	10:72316062-72316182	-
chr10	72316313	72316697	10:72316313-72316697	-
chr10	72319374	72319887	10:72319374-72319887	-
chr10	72319928	72320028	10:72319928-72320028	-
chr10	72320115	72320349	10:72320115-72320349	ENSG00000172650
chr10	72320720	72320990	10:72320720-72320990	ENSG00000172650
chr10	72321024	72321282	10:72321024-72321282	-
chr10	72325373	72325584	10:72325373-72325584	-
chr10	72328069	72328169	10:72328069-72328169	-
chr10	72328212	72328413	10:72328212-72328413	-
chr10	72329260	72329360	10:72329260-72329360	-
chr10	72329557	72329679	10:72329557-72329679	-
chr10	72329851	72329965	10:72329851-72329965	-
chr10	72330250	72330350	10:72330250-72330350	-
chr10	72330916	72331016	10:72330916-72331016	-
chr10	72331898	72331998	10:72331898-72331998	-
chr10	72332038	72332264	10:72332038-72332264	ENSG00000148719
chr10	72332397	72332497	10:72332397-72332497	-
chr10	72335008	72335148	10:72335008-72335148	ENSG00000148719
chr10	72335445	72335927	10:72335445-72335927	ENSG00000148719
chr10	72336555	72336737	10:72336555-72336737	-
chr10	72337146	72337291	10:72337146-72337291	ENSG00000148719
chr10	72340474	72340684	10:72340474-72340684	ENSG00000148719
chr10	72353763	72353865	10:72353763-72353865	ENSG00000148719
chr10	72353992	72354232	10:72353992-72354232	ENSG00000148719
chr10	72354352	72355085	10:72354352-72355085	ENSG00000148719,ENSG00000202513
chr10	72355558	72355712	10:72355558-72355712	ENSG00000148719,ENSG00000202513,ENSG00000138315
chr10	72356649	72356752	10:72356649-72356752	ENSG00000148719,ENSG00000138315
chr10	72356896	72356996	10:72356896-72356996	ENSG00000148719
chr10	72364210	72364593	10:72364210-72364593	ENSG00000148719,ENSG00000202513,ENSG00000282915,ENSG00000138315,ENSG00000215086
chr10	72364627	72364781	10:72364627-72364781	ENSG00000148719,ENSG00000202513
chr10	72415043	72415145	10:72415043-72415145	ENSG00000202513,ENSG00000282915,ENSG00000276531,ENSG00000272536,ENSG00000138315,ENSG00000138308
chr10	72424167	72424267	10:72424167-72424267	ENSG00000202513,ENSG00000282915,ENSG00000276531
chr10	72503387	72503545	10:72503387-72503545	ENSG00000107745,ENSG00000202513,ENSG00000282915,ENSG00000276531,ENSG00000226163,ENSG00000230609,ENSG00000272536
chr10	72553044	72553237	10:72553044-72553237	ENSG00000107745,ENSG00000202513,ENSG00000282915,ENSG00000276531,ENSG00000230609,ENSG00000272536,ENSG00000201881,ENSG00000138315,ENSG00000215086,ENSG00000138308
chr10	72625625	72625813	10:72625625-72625813	ENSG00000107745,ENSG00000272536,ENSG00000231471,ENSG00000238215,ENSG00000201881
chr10	72625929	72626295	10:72625929-72626295	ENSG00000107745,ENSG00000202513,ENSG00000282915,ENSG00000276531,ENSG00000230609,ENSG00000272536,ENSG00000231471,ENSG00000238215,ENSG00000201881,ENSG00000156026,ENSG00000266719,ENSG00000279502,ENSG00000272627,ENSG00000138315,ENSG00000138308
chr10	72637474	72637583	10:72637474-72637583	ENSG00000107745,ENSG00000272536,ENSG00000231471,ENSG00000238215,ENSG00000201881,ENSG00000266719
chr10	72691929	72692397	10:72691929-72692397	ENSG00000272536,ENSG00000201881,ENSG00000156026,ENSG00000266719,ENSG00000280166,ENSG00000279502,ENSG00000272627
chr10	72692444	72692576	10:72692444-72692576	ENSG00000201881,ENSG00000156026,ENSG00000266719,ENSG00000272627
chr10	72692662	72692830	10:72692662-72692830	ENSG00000201881,ENSG00000156026,ENSG00000266719,ENSG00000272627
chr10	72694637	72694909	10:72694637-72694909	ENSG00000201881,ENSG00000156026,ENSG00000266719,ENSG00000280166,ENSG00000272627
chr10	72740679	72740836	10:72740679-72740836	ENSG00000276531,ENSG00000272536,ENSG00000201881,ENSG00000266719,ENSG00000280166,ENSG00000279502,ENSG00000272627,ENSG00000138315,ENSG00000215086
chr10	73039673	73039778	10:73039673-73039778	ENSG00000138315,ENSG00000215086,ENSG00000138308,ENSG00000213700,ENSG00000232646
chr10	73039866	73040102	10:73039866-73040102	ENSG00000138315,ENSG00000215086,ENSG00000138308,ENSG00000213700,ENSG00000232646,ENSG00000199201
chr10	73044477	73044598	10:73044477-73044598	ENSG00000138315,ENSG00000215086,ENSG00000138308,ENSG00000213700,ENSG00000232646
chr10	73076990	73077174	10:73076990-73077174	ENSG00000213700,ENSG00000232646,ENSG00000237768,ENSG00000201047
chr10	73079145	73079271	10:73079145-73079271	ENSG00000213700,ENSG00000232646,ENSG00000237768,ENSG00000201047
chr10	73083365	73083479	10:73083365-73083479	ENSG00000138308,ENSG00000213700,ENSG00000232646,ENSG00000237768,ENSG00000201047,ENSG00000272599,ENSG00000221164
chr10	73095585	73095824	10:73095585-73095824	ENSG00000122884,ENSG00000232646,ENSG00000272630,ENSG00000166321,ENSG00000272599,ENSG00000221164
chr10	73096077	73097335	10:73096077-73097335	ENSG00000213700,ENSG00000122884,ENSG00000232646,ENSG00000272630,ENSG00000166321,ENSG00000272599,ENSG00000221164,ENSG00000122882
chr10	73099275	73099380	10:73099275-73099380	ENSG00000122884,ENSG00000272630,ENSG00000166321,ENSG00000272599,ENSG00000221164
chr10	73110385	73110539	10:73110385-73110539	ENSG00000122884,ENSG00000272630,ENSG00000166321,ENSG00000272599,ENSG00000221164
chr10	73110980	73111115	10:73110980-73111115	ENSG00000122884,ENSG00000272630,ENSG00000166321,ENSG00000272599,ENSG00000221164
chr10	73139268	73139501	10:73139268-73139501	ENSG00000213700,ENSG00000232646,ENSG00000272599,ENSG00000221164,ENSG00000122882,ENSG00000199201,ENSG00000227382
chr10	73167789	73168447	10:73167789-73168447	ENSG00000122882,ENSG00000138286,ENSG00000199201,ENSG00000227382
chr10	73169269	73169369	10:73169269-73169369	ENSG00000122882,ENSG00000138286,ENSG00000199201,ENSG00000227382
chr10	73206141	73206241	10:73206141-73206241	ENSG00000138286,ENSG00000199201,ENSG00000227382,ENSG00000200356
chr10	73247230	73247440	10:73247230-73247440	ENSG00000138286,ENSG00000213551,ENSG00000288559,ENSG00000236756,ENSG00000182180,ENSG00000227540,ENSG00000200356
chr10	73252262	73252810	10:73252262-73252810	ENSG00000213551,ENSG00000288559,ENSG00000236756,ENSG00000182180,ENSG00000227540,ENSG00000200356
chr10	73252894	73253094	10:73252894-73253094	ENSG00000213551,ENSG00000288559,ENSG00000236756,ENSG00000182180,ENSG00000227540,ENSG00000200356
chr10	73264019	73264206	10:73264019-73264206	ENSG00000182180,ENSG00000227540,ENSG00000200356
chr10	73339435	73339768	10:73339435-73339768	ENSG00000200356,ENSG00000207473,ENSG00000233144
chr10	73357291	73357395	10:73357291-73357395	ENSG00000156042,ENSG00000200356,ENSG00000207473,ENSG00000233144
chr10	73358130	73358238	10:73358130-73358238	ENSG00000156042,ENSG00000200356,ENSG00000207473,ENSG00000233144
chr10	73358693	73358901	10:73358693-73358901	ENSG00000156042,ENSG00000200356,ENSG00000207473,ENSG00000233144,ENSG00000166343
chr10	73398224	73398324	10:73398224-73398324	ENSG00000233144,ENSG00000229659,ENSG00000166343
chr10	73408197	73408297	10:73408197-73408297	ENSG00000138279,ENSG00000233144,ENSG00000229659,ENSG00000166343
chr10	73413148	73413261	10:73413148-73413261	ENSG00000138279,ENSG00000233144,ENSG00000229659,ENSG00000166343
chr10	73413623	73413887	10:73413623-73413887	ENSG00000138279,ENSG00000233144,ENSG00000229659,ENSG00000166343,ENSG00000107758
chr10	73413975	73414393	10:73413975-73414393	ENSG00000200356,ENSG00000138279,ENSG00000233144,ENSG00000229659,ENSG00000166343,ENSG00000107758,ENSG00000221817
chr10	73495339	73496221	10:73495339-73496221	ENSG00000107758,ENSG00000221817
chr10	73529505	73529650	10:73529505-73529650	ENSG00000166348,ENSG00000207327,ENSG00000237139,ENSG00000177791,ENSG00000166317,ENSG00000172650,ENSG00000252072,ENSG00000272140
chr10	73564003	73564103	10:73564003-73564103	ENSG00000237139
chr10	73573902	73574002	10:73573902-73574002	ENSG00000166348,ENSG00000237139
chr10	73576290	73576537	10:73576290-73576537	ENSG00000166348,ENSG00000237139
chr10	73576622	73576738	10:73576622-73576738	ENSG00000166348,ENSG00000237139
chr10	73577930	73578131	10:73577930-73578131	ENSG00000166348,ENSG00000237139,ENSG00000268584,ENSG00000166317,ENSG00000271848,ENSG00000252072
chr10	73586809	73586909	10:73586809-73586909	ENSG00000166348,ENSG00000237139
chr10	73592003	73592134	10:73592003-73592134	ENSG00000166348,ENSG00000237139
chr10	73625924	73626235	10:73625924-73626235	ENSG00000166348,ENSG00000207327,ENSG00000237139,ENSG00000268584,ENSG00000272791,ENSG00000177791,ENSG00000166317,ENSG00000271848,ENSG00000252072,ENSG00000272140
chr10	73644270	73644402	10:73644270-73644402	ENSG00000166348,ENSG00000207327,ENSG00000237139,ENSG00000268584,ENSG00000272791,ENSG00000177791,ENSG00000166317,ENSG00000271848,ENSG00000252072,ENSG00000272140
chr10	73647452	73647583	10:73647452-73647583	ENSG00000207327,ENSG00000237139,ENSG00000177791,ENSG00000166317,ENSG00000271848,ENSG00000172650
chr10	73729361	73729505	10:73729361-73729505	ENSG00000172650,ENSG00000242288,ENSG00000271816,ENSG00000279088,ENSG00000270808,ENSG00000235316,ENSG00000250959,ENSG00000242338,ENSG00000252072,ENSG00000272140
chr10	73730100	73730838	10:73730100-73730838	ENSG00000172650,ENSG00000242288,ENSG00000271816,ENSG00000176986,ENSG00000279088,ENSG00000270808,ENSG00000235316,ENSG00000250959,ENSG00000242338,ENSG00000252072,ENSG00000272140
chr10	73743981	73744690	10:73743981-73744690	ENSG00000242288,ENSG00000271816,ENSG00000176986,ENSG00000279088,ENSG00000270808,ENSG00000235316,ENSG00000250959,ENSG00000242338,ENSG00000252072,ENSG00000272140
chr10	73745610	73745710	10:73745610-73745710	ENSG00000176986,ENSG00000279088,ENSG00000270808,ENSG00000252072
chr10	73750816	73750953	10:73750816-73750953	ENSG00000172650,ENSG00000176986,ENSG00000279088,ENSG00000270808,ENSG00000252072,ENSG00000272140
chr10	73771921	73772175	10:73771921-73772175	ENSG00000172586,ENSG00000196968,ENSG00000279689,ENSG00000176986
chr10	73772251	73773186	10:73772251-73773186	ENSG00000172586,ENSG00000196968,ENSG00000279689,ENSG00000176986
chr10	73773717	73773817	10:73773717-73773817	ENSG00000172586,ENSG00000196968,ENSG00000279689,ENSG00000176986
chr10	73774260	73774360	10:73774260-73774360	ENSG00000196968,ENSG00000279689,ENSG00000176986
chr10	73774437	73774537	10:73774437-73774537	ENSG00000172586,ENSG00000196968,ENSG00000279689,ENSG00000176986
chr10	73779376	73779512	10:73779376-73779512	ENSG00000172586,ENSG00000196968,ENSG00000279689
chr10	73781741	73782188	10:73781741-73782188	ENSG00000214655,ENSG00000172586,ENSG00000196968,ENSG00000279689
chr10	73783818	73784017	10:73783818-73784017	ENSG00000214655,ENSG00000172586,ENSG00000196968,ENSG00000279689
chr10	73785229	73785684	10:73785229-73785684	ENSG00000224195,ENSG00000166507,ENSG00000272916,ENSG00000272589,ENSG00000280238,ENSG00000214655,ENSG00000172586,ENSG00000272140
chr10	73785898	73786043	10:73785898-73786043	ENSG00000280238,ENSG00000214655,ENSG00000172586
chr10	73786095	73786309	10:73786095-73786309	ENSG00000280238,ENSG00000214655,ENSG00000172586
chr10	73798394	73798540	10:73798394-73798540	ENSG00000166507,ENSG00000272916,ENSG00000272589,ENSG00000280238,ENSG00000214655
chr10	73800293	73800455	10:73800293-73800455	ENSG00000166507,ENSG00000272916,ENSG00000272589,ENSG00000280238,ENSG00000214655
chr10	73802188	73802288	10:73802188-73802288	ENSG00000166507,ENSG00000272916,ENSG00000272589,ENSG00000280238,ENSG00000214655
chr10	73802372	73802472	10:73802372-73802472	ENSG00000166507,ENSG00000272916,ENSG00000272589,ENSG00000214655
chr10	73807798	73807950	10:73807798-73807950	ENSG00000224195,ENSG00000166507,ENSG00000272916,ENSG00000272589,ENSG00000214655
chr10	73810994	73812362	10:73810994-73812362	ENSG00000229990,ENSG00000224195,ENSG00000148660,ENSG00000166507,ENSG00000272916,ENSG00000272589,ENSG00000214655
chr10	73814888	73815119	10:73814888-73815119	ENSG00000229990,ENSG00000224195,ENSG00000148660,ENSG00000166507,ENSG00000272916
chr10	73825049	73825176	10:73825049-73825176	ENSG00000229990
chr10	73826060	73826160	10:73826060-73826160	ENSG00000229990
chr10	73849997	73850097	10:73849997-73850097	ENSG00000229990,ENSG00000148660
chr10	73858399	73858591	10:73858399-73858591	ENSG00000229990,ENSG00000148660
chr10	73874292	73874860	10:73874292-73874860	ENSG00000229990,ENSG00000148660
chr10	73874929	73875126	10:73874929-73875126	ENSG00000229990,ENSG00000148660
chr10	73886183	73886309	10:73886183-73886309	ENSG00000222047,ENSG00000122861,ENSG00000229990
chr10	73889163	73889293	10:73889163-73889293	ENSG00000222047,ENSG00000122861,ENSG00000229990
chr10	73940646	73940851	10:73940646-73940851	ENSG00000222047,ENSG00000122861,ENSG00000229990
chr10	73965998	73966458	10:73965998-73966458	ENSG00000222047,ENSG00000122861
chr10	73997553	73998266	10:73997553-73998266	ENSG00000225761,ENSG00000035403,ENSG00000222047,ENSG00000122861
chr10	73999069	73999191	10:73999069-73999191	ENSG00000225761,ENSG00000035403
chr10	73999226	73999335	10:73999226-73999335	ENSG00000225761,ENSG00000035403
chr10	74011744	74012115	10:74011744-74012115	ENSG00000225761
chr10	74018397	74018545	10:74018397-74018545	ENSG00000225761,ENSG00000222047
chr10	74039599	74039747	10:74039599-74039747	ENSG00000172650,ENSG00000035403
chr10	74040126	74040260	10:74040126-74040260	ENSG00000035403
chr10	74041780	74041880	10:74041780-74041880	ENSG00000035403
chr10	74047463	74047585	10:74047463-74047585	ENSG00000035403
chr10	74047995	74048158	10:74047995-74048158	ENSG00000035403
chr10	74050792	74050977	10:74050792-74050977	-
chr10	74052088	74052188	10:74052088-74052188	-
chr10	74076697	74076812	10:74076697-74076812	ENSG00000222047
chr10	74081326	74081471	10:74081326-74081471	ENSG00000222047,ENSG00000122861
chr10	74118858	74118958	10:74118858-74118958	-
chr10	74120367	74120467	10:74120367-74120467	-
chr10	74145251	74145351	10:74145251-74145351	ENSG00000156110,ENSG00000185009
chr10	74150299	74150399	10:74150299-74150399	ENSG00000156110,ENSG00000185009
chr10	74150501	74150746	10:74150501-74150746	ENSG00000156110,ENSG00000185009
chr10	74150813	74151710	10:74150813-74151710	ENSG00000156110,ENSG00000185009
chr10	74153440	74153614	10:74153440-74153614	ENSG00000156110,ENSG00000185009
chr10	74176432	74176912	10:74176432-74176912	ENSG00000236900,ENSG00000156110,ENSG00000185009
chr10	74179312	74179449	10:74179312-74179449	ENSG00000156110
chr10	74235274	74235407	10:74235274-74235407	-
chr10	74542181	74542361	10:74542181-74542361	ENSG00000213525,ENSG00000214626,ENSG00000271710,ENSG00000206756,ENSG00000226253,ENSG00000232342,ENSG00000213731,ENSG00000214629,ENSG00000236900
chr10	74589401	74589650	10:74589401-74589650	ENSG00000285810,ENSG00000213525,ENSG00000214626,ENSG00000271710,ENSG00000206756,ENSG00000226253,ENSG00000232342,ENSG00000213731,ENSG00000214629,ENSG00000236900
chr10	74814909	74815153	10:74814909-74815153	ENSG00000156650,ENSG00000272748,ENSG00000213525,ENSG00000214626,ENSG00000271710,ENSG00000214629,ENSG00000236900
chr10	74825051	74825163	10:74825051-74825163	ENSG00000156650,ENSG00000272748
chr10	74825698	74827027	10:74825698-74827027	ENSG00000285810,ENSG00000188716,ENSG00000227186,ENSG00000234149,ENSG00000156650,ENSG00000272748,ENSG00000213525,ENSG00000214626,ENSG00000271710,ENSG00000213731,ENSG00000214629
chr10	74827152	74827259	10:74827152-74827259	ENSG00000156650,ENSG00000272748
chr10	74910407	74910694	10:74910407-74910694	ENSG00000213525
chr10	74924376	74924543	10:74924376-74924543	ENSG00000234149
chr10	74924712	74924923	10:74924712-74924923	ENSG00000237882,ENSG00000188716,ENSG00000227186,ENSG00000234149,ENSG00000213525,ENSG00000214626,ENSG00000213731,ENSG00000214629
chr10	74925009	74925109	10:74925009-74925109	ENSG00000227186,ENSG00000213525,ENSG00000236900
chr10	74935026	74935167	10:74935026-74935167	ENSG00000227186,ENSG00000213525
chr10	74950510	74950697	10:74950510-74950697	ENSG00000237882,ENSG00000285810,ENSG00000188716,ENSG00000227186,ENSG00000234149,ENSG00000213525,ENSG00000214626,ENSG00000271710,ENSG00000213731,ENSG00000214629,ENSG00000236900
chr10	74950834	74950968	10:74950834-74950968	ENSG00000227186,ENSG00000234149,ENSG00000213525,ENSG00000214626,ENSG00000271710,ENSG00000213731,ENSG00000236900
chr10	74983539	74983639	10:74983539-74983639	ENSG00000285810,ENSG00000227186,ENSG00000234149,ENSG00000156650,ENSG00000213525
chr10	74987396	74987496	10:74987396-74987496	ENSG00000285810,ENSG00000188716,ENSG00000227186,ENSG00000234149,ENSG00000156650,ENSG00000213525,ENSG00000271710,ENSG00000214629
chr10	74987781	74987987	10:74987781-74987987	ENSG00000285810,ENSG00000188716,ENSG00000227186,ENSG00000234149,ENSG00000156650,ENSG00000213525,ENSG00000271710
chr10	74992705	74993031	10:74992705-74993031	ENSG00000237882,ENSG00000285810,ENSG00000188716,ENSG00000227186,ENSG00000234149,ENSG00000156650,ENSG00000213525,ENSG00000214626,ENSG00000271710,ENSG00000213731
chr10	75007478	75007578	10:75007478-75007578	ENSG00000237882,ENSG00000285810,ENSG00000188716,ENSG00000227186,ENSG00000234149,ENSG00000213525,ENSG00000214626,ENSG00000271710,ENSG00000213731,ENSG00000214629,ENSG00000236900
chr10	75100077	75100318	10:75100077-75100318	ENSG00000156671,ENSG00000079393,ENSG00000237882,ENSG00000285810,ENSG00000188716,ENSG00000234149
chr10	75108872	75109034	10:75108872-75109034	ENSG00000156671,ENSG00000079393,ENSG00000237882,ENSG00000188716
chr10	75110961	75112053	10:75110961-75112053	ENSG00000156671,ENSG00000079393,ENSG00000237882,ENSG00000285810,ENSG00000188716
chr10	75115025	75115125	10:75115025-75115125	ENSG00000156671
chr10	75115176	75115412	10:75115176-75115412	ENSG00000232437,ENSG00000156671,ENSG00000188716
chr10	75121531	75121637	10:75121531-75121637	ENSG00000232437,ENSG00000156671,ENSG00000237882,ENSG00000188716
chr10	75127114	75127258	10:75127114-75127258	ENSG00000232437
chr10	75136510	75136749	10:75136510-75136749	ENSG00000232437
chr10	75145199	75145299	10:75145199-75145299	-
chr10	75145362	75145482	10:75145362-75145482	-
chr10	75159247	75159351	10:75159247-75159351	-
chr10	75159500	75159830	10:75159500-75159830	ENSG00000237882,ENSG00000285810,ENSG00000188716,ENSG00000214626
chr10	75162415	75162515	10:75162415-75162515	-
chr10	75162573	75162723	10:75162573-75162723	-
chr10	75180714	75180847	10:75180714-75180847	-
chr10	75186729	75187062	10:75186729-75187062	ENSG00000165644,ENSG00000165637
chr10	75187095	75187195	10:75187095-75187195	-
chr10	75187388	75187488	10:75187388-75187488	-
chr10	75187913	75188089	10:75187913-75188089	-
chr10	75191100	75191200	10:75191100-75191200	-
chr10	75191299	75191426	10:75191299-75191426	ENSG00000165637
chr10	75192125	75192520	10:75192125-75192520	ENSG00000165637
chr10	75202834	75202981	10:75202834-75202981	ENSG00000165637
chr10	75209611	75209711	10:75209611-75209711	ENSG00000165637
chr10	75209893	75211074	10:75209893-75211074	ENSG00000165637
chr10	75225444	75225544	10:75225444-75225544	ENSG00000165637
chr10	75225581	75225850	10:75225581-75225850	ENSG00000165637
chr10	75227795	75227938	10:75227795-75227938	ENSG00000165637
chr10	75229131	75229256	10:75229131-75229256	ENSG00000165637
chr10	75230726	75230860	10:75230726-75230860	ENSG00000165644,ENSG00000165637
chr10	75233676	75234012	10:75233676-75234012	ENSG00000165644,ENSG00000165637
chr10	75234181	75234506	10:75234181-75234506	ENSG00000165644,ENSG00000165637
chr10	75234660	75235044	10:75234660-75235044	ENSG00000165644,ENSG00000165637
chr10	75235396	75235659	10:75235396-75235659	ENSG00000226051,ENSG00000165644
chr10	75235695	75236254	10:75235695-75236254	ENSG00000226051,ENSG00000165644
chr10	75237377	75237539	10:75237377-75237539	ENSG00000165644
chr10	75245684	75245873	10:75245684-75245873	ENSG00000226051
chr10	75261513	75261647	10:75261513-75261647	ENSG00000233313,ENSG00000227271,ENSG00000226051
chr10	75283847	75283947	10:75283847-75283947	ENSG00000223428,ENSG00000270087,ENSG00000233313,ENSG00000226051
chr10	75294544	75294775	10:75294544-75294775	ENSG00000223428,ENSG00000233313,ENSG00000226051
chr10	75295012	75295464	10:75295012-75295464	ENSG00000223428,ENSG00000226051
chr10	75303452	75303625	10:75303452-75303625	ENSG00000223428,ENSG00000226051
chr10	75393082	75393184	10:75393082-75393184	ENSG00000236797
chr10	75394812	75394912	10:75394812-75394912	ENSG00000236797
chr10	75395483	75395792	10:75395483-75395792	ENSG00000237149,ENSG00000165655,ENSG00000236797,ENSG00000270087
chr10	75396375	75396575	10:75396375-75396575	ENSG00000237149,ENSG00000165655,ENSG00000236797,ENSG00000270087
chr10	75396844	75397213	10:75396844-75397213	ENSG00000237149,ENSG00000165655,ENSG00000236797,ENSG00000270087
chr10	75397361	75397498	10:75397361-75397498	ENSG00000237149,ENSG00000165655,ENSG00000236797,ENSG00000270087
chr10	75398592	75399251	10:75398592-75399251	ENSG00000237149,ENSG00000165655,ENSG00000236797,ENSG00000270087
chr10	75399505	75399726	10:75399505-75399726	ENSG00000237149,ENSG00000165655,ENSG00000236797,ENSG00000270087
chr10	75399848	75400209	10:75399848-75400209	ENSG00000272692,ENSG00000273248,ENSG00000237149,ENSG00000165655,ENSG00000236797,ENSG00000270087
chr10	75400258	75400504	10:75400258-75400504	ENSG00000272692,ENSG00000273248,ENSG00000237149,ENSG00000165655,ENSG00000270087
chr10	75400914	75402496	10:75400914-75402496	ENSG00000272692,ENSG00000273248,ENSG00000237149,ENSG00000165655,ENSG00000236797,ENSG00000270087
chr10	75402820	75403072	10:75402820-75403072	ENSG00000272692,ENSG00000273248,ENSG00000237149,ENSG00000165655,ENSG00000270087
chr10	75404408	75404532	10:75404408-75404532	ENSG00000272692,ENSG00000273248,ENSG00000237149,ENSG00000165655,ENSG00000270087
chr10	75408050	75408286	10:75408050-75408286	ENSG00000272692,ENSG00000273248,ENSG00000237149,ENSG00000165655,ENSG00000270087
chr10	75408556	75408701	10:75408556-75408701	ENSG00000272692,ENSG00000273248,ENSG00000237149,ENSG00000165655,ENSG00000270087
chr10	75408978	75409238	10:75408978-75409238	ENSG00000272692,ENSG00000273248,ENSG00000237149,ENSG00000165655,ENSG00000270087
chr10	75409278	75409823	10:75409278-75409823	ENSG00000272692,ENSG00000273248,ENSG00000237149,ENSG00000165655,ENSG00000270087
chr10	75430151	75430251	10:75430151-75430251	ENSG00000279814,ENSG00000148655,ENSG00000236842
chr10	75431224	75431339	10:75431224-75431339	ENSG00000279814,ENSG00000148655,ENSG00000236842
chr10	75431496	75431752	10:75431496-75431752	ENSG00000279814,ENSG00000148655,ENSG00000236842
chr10	75468933	75469461	10:75468933-75469461	ENSG00000279814
chr10	75470985	75471085	10:75470985-75471085	ENSG00000279814
chr10	75543134	75543295	10:75543134-75543295	ENSG00000286715,ENSG00000207583
chr10	75545915	75546015	10:75545915-75546015	ENSG00000286715,ENSG00000207583
chr10	75612872	75613099	10:75612872-75613099	ENSG00000286715
chr10	75617614	75617744	10:75617614-75617744	ENSG00000286715
chr10	75621557	75621680	10:75621557-75621680	ENSG00000286715
chr10	75623441	75623541	10:75623441-75623541	ENSG00000286715
chr10	75632643	75632796	10:75632643-75632796	ENSG00000268659,ENSG00000286715
chr10	75632834	75633305	10:75632834-75633305	ENSG00000228280,ENSG00000268659,ENSG00000286715
chr10	75633628	75633753	10:75633628-75633753	ENSG00000268659,ENSG00000286715
chr10	75647006	75647118	10:75647006-75647118	ENSG00000268659,ENSG00000286715,ENSG00000148655
chr10	75654899	75655063	10:75654899-75655063	ENSG00000268659,ENSG00000148655
chr10	75655954	75656064	10:75655954-75656064	ENSG00000268659,ENSG00000286715
chr10	75656498	75656635	10:75656498-75656635	ENSG00000286715
chr10	75662804	75663171	10:75662804-75663171	ENSG00000228280,ENSG00000286715
chr10	75664461	75664561	10:75664461-75664561	-
chr10	75717617	75717717	10:75717617-75717717	ENSG00000228280
chr10	75770811	75770936	10:75770811-75770936	ENSG00000228280
chr10	75772369	75772515	10:75772369-75772515	ENSG00000228280
chr10	75778703	75778948	10:75778703-75778948	ENSG00000228280,ENSG00000148655
chr10	75779301	75779599	10:75779301-75779599	ENSG00000228280,ENSG00000148655
chr10	75788412	75788710	10:75788412-75788710	ENSG00000228280,ENSG00000148655
chr10	75803718	75803892	10:75803718-75803892	ENSG00000228280
chr10	75860176	75860399	10:75860176-75860399	ENSG00000228280
chr10	75926950	75927062	10:75926950-75927062	-
chr10	75971832	75971932	10:75971832-75971932	ENSG00000265486
chr10	75973061	75973166	10:75973061-75973166	ENSG00000265486
chr10	76036625	76036725	10:76036625-76036725	ENSG00000148655
chr10	76103352	76103457	10:76103352-76103457	ENSG00000278992,ENSG00000201954,ENSG00000265486
chr10	76103505	76103613	10:76103505-76103613	ENSG00000278992,ENSG00000201954,ENSG00000265486
chr10	76178052	76178258	10:76178052-76178258	ENSG00000278992,ENSG00000201954,ENSG00000265486
chr10	76324428	76324528	10:76324428-76324528	ENSG00000278992,ENSG00000201954,ENSG00000265486,ENSG00000148655
chr10	76411766	76412117	10:76411766-76412117	ENSG00000278992,ENSG00000201954,ENSG00000265486,ENSG00000148655
chr10	76412209	76412406	10:76412209-76412406	ENSG00000278992,ENSG00000201954,ENSG00000265486,ENSG00000148655
chr10	76444275	76444446	10:76444275-76444446	ENSG00000230575,ENSG00000278992,ENSG00000201954,ENSG00000265486
chr10	76444494	76444729	10:76444494-76444729	ENSG00000269256,ENSG00000230575,ENSG00000278992,ENSG00000201954,ENSG00000265486
chr10	76456283	76456504	10:76456283-76456504	ENSG00000224948,ENSG00000252888,ENSG00000269256,ENSG00000278992,ENSG00000201954,ENSG00000265486,ENSG00000148655
chr10	76459311	76459486	10:76459311-76459486	ENSG00000278992,ENSG00000201954,ENSG00000148655
chr10	76481305	76481405	10:76481305-76481405	ENSG00000269256,ENSG00000201954
chr10	76492153	76492263	10:76492153-76492263	ENSG00000269256,ENSG00000278992,ENSG00000201954,ENSG00000265486
chr10	76547381	76547491	10:76547381-76547491	ENSG00000269256,ENSG00000278992,ENSG00000201954,ENSG00000265486
chr10	76583076	76583176	10:76583076-76583176	ENSG00000269256
chr10	76675917	76676226	10:76675917-76676226	ENSG00000236467,ENSG00000224948,ENSG00000252888,ENSG00000269256
chr10	76676324	76676606	10:76676324-76676606	ENSG00000224948,ENSG00000252888
chr10	76775065	76775183	10:76775065-76775183	ENSG00000236467,ENSG00000224948,ENSG00000252888
chr10	76874273	76874373	10:76874273-76874373	ENSG00000236467,ENSG00000224948,ENSG00000252888
chr10	76911396	76911509	10:76911396-76911509	ENSG00000236467,ENSG00000224948,ENSG00000252888
chr10	77012025	77012125	10:77012025-77012125	ENSG00000225497,ENSG00000156113
chr10	77012956	77013095	10:77012956-77013095	ENSG00000225497,ENSG00000156113
chr10	77071363	77071463	10:77071363-77071463	ENSG00000225497,ENSG00000156113
chr10	77073046	77073182	10:77073046-77073182	ENSG00000225497,ENSG00000156113
chr10	77076625	77076749	10:77076625-77076749	ENSG00000225497,ENSG00000156113
chr10	77174022	77174147	10:77174022-77174147	ENSG00000199592,ENSG00000228092,ENSG00000225652,ENSG00000224500,ENSG00000225497,ENSG00000156113
chr10	77391921	77392040	10:77391921-77392040	ENSG00000199592,ENSG00000228092,ENSG00000225652,ENSG00000224500,ENSG00000156113
chr10	77711510	77711670	10:77711510-77711670	ENSG00000213513,ENSG00000199664,ENSG00000277981,ENSG00000213514,ENSG00000199592,ENSG00000228092,ENSG00000225652,ENSG00000224500,ENSG00000225497
chr10	77796090	77796190	10:77796090-77796190	ENSG00000228748,ENSG00000213513,ENSG00000199664,ENSG00000277981,ENSG00000213514
chr10	77804330	77804430	10:77804330-77804430	ENSG00000151208,ENSG00000228748,ENSG00000213513,ENSG00000199664,ENSG00000277981,ENSG00000213514
chr10	77836387	77836587	10:77836387-77836587	ENSG00000151208,ENSG00000213513,ENSG00000199664,ENSG00000277981,ENSG00000213514
chr10	77846759	77846919	10:77846759-77846919	-
chr10	77863585	77863685	10:77863585-77863685	ENSG00000204049,ENSG00000151208
chr10	77871472	77871572	10:77871472-77871572	ENSG00000204049,ENSG00000151208
chr10	77872098	77872339	10:77872098-77872339	ENSG00000204049,ENSG00000151208
chr10	77872416	77872577	10:77872416-77872577	ENSG00000204049,ENSG00000151208
chr10	77872916	77873016	10:77872916-77873016	ENSG00000204049,ENSG00000151208
chr10	77887733	77887835	10:77887733-77887835	ENSG00000234612,ENSG00000151208
chr10	77888282	77888638	10:77888282-77888638	ENSG00000234612,ENSG00000151208
chr10	77890010	77890110	10:77890010-77890110	ENSG00000234612,ENSG00000151208
chr10	77892156	77892270	10:77892156-77892270	ENSG00000234612,ENSG00000151208
chr10	77892868	77892984	10:77892868-77892984	ENSG00000234612,ENSG00000151208
chr10	77909944	77910044	10:77909944-77910044	ENSG00000234612,ENSG00000243446
chr10	77911753	77911934	10:77911753-77911934	ENSG00000234612,ENSG00000243446
chr10	77926099	77926396	10:77926099-77926396	ENSG00000234612,ENSG00000233871,ENSG00000151208
chr10	77926696	77926920	10:77926696-77926920	ENSG00000234612,ENSG00000233871,ENSG00000151208
chr10	77927014	77927185	10:77927014-77927185	ENSG00000234612,ENSG00000233871,ENSG00000151208
chr10	77939756	77939924	10:77939756-77939924	ENSG00000234612,ENSG00000233871
chr10	77971338	77971639	10:77971338-77971639	ENSG00000148606,ENSG00000274686,ENSG00000234612
chr10	78028936	78029036	10:78028936-78029036	ENSG00000138326,ENSG00000148606
chr10	78029458	78029986	10:78029458-78029986	ENSG00000138326,ENSG00000148606
chr10	78033557	78034135	10:78033557-78034135	ENSG00000138326,ENSG00000148606
chr10	78034176	78034365	10:78034176-78034365	ENSG00000138326,ENSG00000148606
chr10	78043501	78043601	10:78043501-78043601	ENSG00000138326
chr10	78044741	78044841	10:78044741-78044841	ENSG00000138326
chr10	78046038	78046138	10:78046038-78046138	-
chr10	78070919	78071022	10:78070919-78071022	ENSG00000231957
chr10	78118796	78118917	10:78118796-78118917	ENSG00000283096
chr10	78129708	78130022	10:78129708-78130022	ENSG00000283096
chr10	78130244	78130437	10:78130244-78130437	ENSG00000283096
chr10	78185618	78185841	10:78185618-78185841	ENSG00000230417,ENSG00000282863,ENSG00000283096
chr10	78248680	78248816	10:78248680-78248816	ENSG00000230417
chr10	78256141	78256362	10:78256141-78256362	ENSG00000229543,ENSG00000288090,ENSG00000230417
chr10	78256405	78256505	10:78256405-78256505	ENSG00000229543,ENSG00000288090,ENSG00000230417
chr10	78302933	78303622	10:78302933-78303622	ENSG00000230229,ENSG00000229543,ENSG00000288090,ENSG00000230417
chr10	78335953	78336053	10:78335953-78336053	ENSG00000201393,ENSG00000230229,ENSG00000229543,ENSG00000288090
chr10	78375830	78375930	10:78375830-78375930	ENSG00000201393,ENSG00000230229
chr10	78394236	78394336	10:78394236-78394336	ENSG00000201393,ENSG00000230229
chr10	78408824	78409168	10:78408824-78409168	ENSG00000201393,ENSG00000230229,ENSG00000282863
chr10	78409220	78409367	10:78409220-78409367	ENSG00000201393,ENSG00000230229,ENSG00000282863
chr10	78510646	78510827	10:78510646-78510827	-
chr10	78543680	78543826	10:78543680-78543826	ENSG00000282952
chr10	78543862	78544066	10:78543862-78544066	ENSG00000282952
chr10	78552219	78552477	10:78552219-78552477	ENSG00000282952
chr10	78580142	78580242	10:78580142-78580242	-
chr10	78651370	78651530	10:78651370-78651530	-
chr10	78657651	78657842	10:78657651-78657842	-
chr10	78665036	78665170	10:78665036-78665170	-
chr10	78689259	78689686	10:78689259-78689686	ENSG00000228683
chr10	78690784	78691068	10:78690784-78691068	ENSG00000228683
chr10	78742099	78742245	10:78742099-78742245	-
chr10	78743006	78743394	10:78743006-78743394	-
chr10	78746687	78746787	10:78746687-78746787	-
chr10	78756396	78756496	10:78756396-78756496	-
chr10	78756811	78757096	10:78756811-78757096	-
chr10	78774715	78774884	10:78774715-78774884	-
chr10	78804737	78804847	10:78804737-78804847	-
chr10	78805242	78805349	10:78805242-78805349	-
chr10	78817454	78817667	10:78817454-78817667	-
chr10	78842501	78842601	10:78842501-78842601	-
chr10	78846812	78846912	10:78846812-78846912	-
chr10	78856566	78856721	10:78856566-78856721	-
chr10	78900002	78900221	10:78900002-78900221	-
chr10	78969856	78969973	10:78969856-78969973	ENSG00000224596
chr10	78972547	78973145	10:78972547-78973145	-
chr10	78973209	78973358	10:78973209-78973358	-
chr10	78973489	78974117	10:78973489-78974117	-
chr10	78974293	78974393	10:78974293-78974393	-
chr10	78982988	78983128	10:78982988-78983128	ENSG00000229569
chr10	78996875	78997005	10:78996875-78997005	ENSG00000229569
chr10	79019974	79020084	10:79019974-79020084	-
chr10	79067054	79067282	10:79067054-79067282	ENSG00000108175,ENSG00000224596
chr10	79068025	79068158	10:79068025-79068158	ENSG00000108175,ENSG00000224596
chr10	79068627	79069535	10:79068627-79069535	ENSG00000108175,ENSG00000224596
chr10	79069566	79069679	10:79069566-79069679	ENSG00000108175,ENSG00000224596
chr10	79070396	79071575	10:79070396-79071575	ENSG00000108175,ENSG00000224596
chr10	79071626	79071873	10:79071626-79071873	ENSG00000224596
chr10	79071941	79072146	10:79071941-79072146	ENSG00000224596
chr10	79072490	79072651	10:79072490-79072651	ENSG00000224596
chr10	79076750	79076942	10:79076750-79076942	-
chr10	79079281	79079381	10:79079281-79079381	-
chr10	79079497	79079597	10:79079497-79079597	-
chr10	79079855	79080098	10:79079855-79080098	-
chr10	79083365	79083505	10:79083365-79083505	-
chr10	79084196	79084536	10:79084196-79084536	-
chr10	79088201	79088332	10:79088201-79088332	-
chr10	79093914	79094534	10:79093914-79094534	-
chr10	79102252	79102352	10:79102252-79102352	-
chr10	79112607	79112707	10:79112607-79112707	-
chr10	79112887	79113360	10:79112887-79113360	-
chr10	79124915	79125020	10:79124915-79125020	-
chr10	79127258	79127412	10:79127258-79127412	-
chr10	79128732	79128866	10:79128732-79128866	-
chr10	79136460	79136801	10:79136460-79136801	-
chr10	79139209	79139350	10:79139209-79139350	-
chr10	79139650	79139772	10:79139650-79139772	-
chr10	79139935	79140035	10:79139935-79140035	-
chr10	79146671	79147151	10:79146671-79147151	-
chr10	79147296	79147396	10:79147296-79147396	-
chr10	79148283	79148389	10:79148283-79148389	-
chr10	79148446	79148640	10:79148446-79148640	-
chr10	79148720	79149078	10:79148720-79149078	-
chr10	79149156	79149456	10:79149156-79149456	-
chr10	79149874	79150483	10:79149874-79150483	-
chr10	79150877	79151000	10:79150877-79151000	-
chr10	79151804	79151930	10:79151804-79151930	-
chr10	79152123	79152223	10:79152123-79152223	-
chr10	79153687	79154093	10:79153687-79154093	-
chr10	79155509	79155613	10:79155509-79155613	-
chr10	79155657	79155806	10:79155657-79155806	-
chr10	79155873	79155973	10:79155873-79155973	-
chr10	79157034	79157232	10:79157034-79157232	-
chr10	79157668	79158177	10:79157668-79158177	-
chr10	79158307	79158407	10:79158307-79158407	-
chr10	79159887	79160069	10:79159887-79160069	-
chr10	79160794	79160943	10:79160794-79160943	-
chr10	79179349	79179558	10:79179349-79179558	-
chr10	79181722	79181822	10:79181722-79181822	-
chr10	79183145	79183245	10:79183145-79183245	-
chr10	79183414	79183541	10:79183414-79183541	-
chr10	79190997	79191097	10:79190997-79191097	-
chr10	79192899	79192999	10:79192899-79192999	-
chr10	79194910	79195248	10:79194910-79195248	ENSG00000108175
chr10	79195366	79195666	10:79195366-79195666	ENSG00000108175
chr10	79221082	79221390	10:79221082-79221390	-
chr10	79223841	79223969	10:79223841-79223969	-
chr10	79242189	79242289	10:79242189-79242289	ENSG00000108175
chr10	79242865	79242973	10:79242865-79242973	ENSG00000108175
chr10	79245660	79245765	10:79245660-79245765	ENSG00000108175
chr10	79245818	79246561	10:79245818-79246561	ENSG00000108175
chr10	79246624	79246977	10:79246624-79246977	ENSG00000108175
chr10	79265895	79265995	10:79265895-79265995	-
chr10	79270745	79270900	10:79270745-79270900	ENSG00000108175
chr10	79274090	79275112	10:79274090-79275112	ENSG00000108175
chr10	79275209	79275352	10:79275209-79275352	ENSG00000108175
chr10	79275392	79275574	10:79275392-79275574	ENSG00000108175
chr10	79277602	79277741	10:79277602-79277741	ENSG00000108175
chr10	79312353	79312453	10:79312353-79312453	-
chr10	79313074	79313174	10:79313074-79313174	-
chr10	79313793	79314066	10:79313793-79314066	-
chr10	79316836	79316960	10:79316836-79316960	-
chr10	79321410	79321510	10:79321410-79321510	-
chr10	79344549	79344649	10:79344549-79344649	ENSG00000108179
chr10	79345242	79345551	10:79345242-79345551	ENSG00000108179
chr10	79345713	79345873	10:79345713-79345873	ENSG00000108179
chr10	79346098	79346198	10:79346098-79346198	ENSG00000108179
chr10	79346622	79346780	10:79346622-79346780	ENSG00000108179
chr10	79347294	79347628	10:79347294-79347628	ENSG00000108179
chr10	79347686	79347838	10:79347686-79347838	ENSG00000108179
chr10	79347874	79348064	10:79347874-79348064	ENSG00000108179
chr10	79348095	79348392	10:79348095-79348392	ENSG00000108179
chr10	79348666	79348823	10:79348666-79348823	ENSG00000108179
chr10	79349870	79350016	10:79349870-79350016	ENSG00000108179
chr10	79372225	79372325	10:79372225-79372325	ENSG00000253626,ENSG00000235705,ENSG00000241317
chr10	79379558	79379710	10:79379558-79379710	ENSG00000253626,ENSG00000235705,ENSG00000241317,ENSG00000235426
chr10	79380209	79380520	10:79380209-79380520	ENSG00000188199,ENSG00000122852,ENSG00000271985,ENSG00000241317,ENSG00000235426
chr10	79381934	79382067	10:79381934-79382067	ENSG00000235426
chr10	79382776	79382911	10:79382776-79382911	ENSG00000241317,ENSG00000235426
chr10	79384115	79384215	10:79384115-79384215	ENSG00000235426
chr10	79399070	79399864	10:79399070-79399864	ENSG00000226676,ENSG00000122852,ENSG00000271985,ENSG00000253626,ENSG00000235705,ENSG00000241317,ENSG00000235426
chr10	79401717	79401817	10:79401717-79401817	ENSG00000253626,ENSG00000235705
chr10	79401906	79402029	10:79401906-79402029	ENSG00000253626,ENSG00000235705
chr10	79402073	79402249	10:79402073-79402249	ENSG00000253626,ENSG00000235705
chr10	79403222	79403322	10:79403222-79403322	ENSG00000253626,ENSG00000235705
chr10	79404373	79404633	10:79404373-79404633	ENSG00000253626,ENSG00000235705
chr10	79409205	79409350	10:79409205-79409350	-
chr10	79409635	79409736	10:79409635-79409736	-
chr10	79409786	79409886	10:79409786-79409886	-
chr10	79424487	79424587	10:79424487-79424587	-
chr10	79431115	79431240	10:79431115-79431240	-
chr10	79435442	79435542	10:79435442-79435542	ENSG00000165424
chr10	79435676	79435776	10:79435676-79435776	ENSG00000165424
chr10	79435817	79436044	10:79435817-79436044	ENSG00000165424
chr10	79436772	79436872	10:79436772-79436872	ENSG00000165424
chr10	79438372	79438646	10:79438372-79438646	ENSG00000165424
chr10	79440939	79441106	10:79440939-79441106	ENSG00000165424
chr10	79444418	79444777	10:79444418-79444777	ENSG00000165424
chr10	79444856	79445106	10:79444856-79445106	ENSG00000271985,ENSG00000253626,ENSG00000235705,ENSG00000241317,ENSG00000165424
chr10	79445140	79445367	10:79445140-79445367	ENSG00000165424
chr10	79445415	79446079	10:79445415-79446079	ENSG00000214695,ENSG00000272489,ENSG00000244733,ENSG00000226676,ENSG00000225827,ENSG00000219430,ENSG00000232965,ENSG00000271985,ENSG00000241317,ENSG00000165424
chr10	79446198	79446298	10:79446198-79446298	ENSG00000165424
chr10	79446350	79446758	10:79446350-79446758	ENSG00000165424
chr10	79446855	79447010	10:79446855-79447010	ENSG00000165424
chr10	79447589	79447689	10:79447589-79447689	ENSG00000165424
chr10	79453970	79454070	10:79453970-79454070	ENSG00000165424
chr10	79454318	79454552	10:79454318-79454552	ENSG00000165424
chr10	79464062	79464502	10:79464062-79464502	ENSG00000271985,ENSG00000241317
chr10	79467830	79468070	10:79467830-79468070	ENSG00000271985,ENSG00000253626,ENSG00000235705,ENSG00000241317
chr10	79488511	79488669	10:79488511-79488669	ENSG00000271985,ENSG00000253626,ENSG00000235705,ENSG00000241317,ENSG00000259021
chr10	79492962	79493181	10:79492962-79493181	ENSG00000271985,ENSG00000253626,ENSG00000235705,ENSG00000241317,ENSG00000259021
chr10	79562226	79562365	10:79562226-79562365	ENSG00000226676,ENSG00000122852,ENSG00000225827,ENSG00000219430,ENSG00000185303,ENSG00000232965,ENSG00000271985
chr10	79683269	79683430	10:79683269-79683430	ENSG00000228570,ENSG00000224886,ENSG00000278616,ENSG00000280355,ENSG00000272489,ENSG00000244733,ENSG00000226676,ENSG00000225827
chr10	79826244	79826627	10:79826244-79826627	ENSG00000204437,ENSG00000214695,ENSG00000228570,ENSG00000272447,ENSG00000225484
chr10	79826677	79826919	10:79826677-79826919	ENSG00000214695,ENSG00000228570,ENSG00000272447,ENSG00000225484
chr10	79904376	79904476	10:79904376-79904476	ENSG00000283101,ENSG00000283913,ENSG00000214584,ENSG00000204437,ENSG00000214695
chr10	79904531	79904962	10:79904531-79904962	ENSG00000283101,ENSG00000283913,ENSG00000214584,ENSG00000204437,ENSG00000214695
chr10	79927150	79927503	10:79927150-79927503	ENSG00000273372,ENSG00000242600,ENSG00000283913,ENSG00000214584,ENSG00000204437,ENSG00000214695,ENSG00000232965
chr10	79929451	79929654	10:79929451-79929654	ENSG00000273372,ENSG00000242600,ENSG00000283913,ENSG00000214584,ENSG00000204437,ENSG00000214695,ENSG00000232965
chr10	79949367	79949517	10:79949367-79949517	ENSG00000224760,ENSG00000229616,ENSG00000273372,ENSG00000133661
chr10	79981502	79981705	10:79981502-79981705	ENSG00000236217,ENSG00000224760,ENSG00000229616,ENSG00000225100,ENSG00000235924,ENSG00000273372,ENSG00000133661
chr10	79981806	79981906	10:79981806-79981906	ENSG00000224760,ENSG00000229616,ENSG00000225100,ENSG00000235924,ENSG00000273372,ENSG00000133661
chr10	79982049	79982196	10:79982049-79982196	ENSG00000236217,ENSG00000224760,ENSG00000229616,ENSG00000225100,ENSG00000235924,ENSG00000273372,ENSG00000133661,ENSG00000204437
chr10	80046995	80047131	10:80046995-80047131	ENSG00000282432,ENSG00000227515,ENSG00000236217,ENSG00000224760,ENSG00000229616
chr10	80058872	80059044	10:80058872-80059044	ENSG00000279359,ENSG00000234743,ENSG00000279399,ENSG00000133678,ENSG00000282432,ENSG00000230091,ENSG00000227515,ENSG00000236217,ENSG00000224760,ENSG00000229616,ENSG00000273372,ENSG00000204437
chr10	80064527	80064716	10:80064527-80064716	ENSG00000279359,ENSG00000234743,ENSG00000133678,ENSG00000282432,ENSG00000230091,ENSG00000236217,ENSG00000224760,ENSG00000229616,ENSG00000214695
chr10	80078284	80078384	10:80078284-80078384	ENSG00000133678,ENSG00000230091
chr10	80078509	80079356	10:80078509-80079356	ENSG00000279399,ENSG00000133678,ENSG00000230091
chr10	80104469	80105012	10:80104469-80105012	ENSG00000234382,ENSG00000279399,ENSG00000133678,ENSG00000230091,ENSG00000236217
chr10	80110120	80110402	10:80110120-80110402	ENSG00000279359,ENSG00000234743,ENSG00000234382,ENSG00000230171,ENSG00000279399,ENSG00000236217
chr10	80122242	80122342	10:80122242-80122342	ENSG00000230171,ENSG00000279399
chr10	80122777	80123050	10:80122777-80123050	ENSG00000279359,ENSG00000234743,ENSG00000234382,ENSG00000189129,ENSG00000230171,ENSG00000279399
chr10	80132609	80132932	10:80132609-80132932	ENSG00000279359,ENSG00000234743,ENSG00000234382,ENSG00000189129,ENSG00000230171
chr10	80133317	80133417	10:80133317-80133417	ENSG00000279359,ENSG00000234743,ENSG00000234382,ENSG00000189129,ENSG00000230171
chr10	80135639	80135774	10:80135639-80135774	ENSG00000279359,ENSG00000234743,ENSG00000234382,ENSG00000234319,ENSG00000189129
chr10	80135924	80136533	10:80135924-80136533	ENSG00000279359,ENSG00000234743,ENSG00000234382,ENSG00000234319,ENSG00000189129
chr10	80137287	80137387	10:80137287-80137387	ENSG00000234382,ENSG00000189129
chr10	80143466	80143620	10:80143466-80143620	ENSG00000279359,ENSG00000234743,ENSG00000234382,ENSG00000234319,ENSG00000189129
chr10	80143819	80143919	10:80143819-80143919	ENSG00000279359,ENSG00000234743,ENSG00000234382,ENSG00000234319,ENSG00000189129
chr10	80144084	80144232	10:80144084-80144232	ENSG00000279359,ENSG00000234743,ENSG00000234382,ENSG00000234319,ENSG00000189129
chr10	80147134	80147238	10:80147134-80147238	ENSG00000279359,ENSG00000234743,ENSG00000234382,ENSG00000234319,ENSG00000189129
chr10	80158629	80158909	10:80158629-80158909	ENSG00000279359,ENSG00000234743,ENSG00000234382,ENSG00000234319,ENSG00000237523,ENSG00000122359
chr10	80163666	80163866	10:80163666-80163866	ENSG00000234382,ENSG00000234319,ENSG00000122359
chr10	80168650	80168750	10:80168650-80168750	ENSG00000122359
chr10	80177944	80178149	10:80177944-80178149	ENSG00000234319,ENSG00000122359
chr10	80196366	80196466	10:80196366-80196466	ENSG00000234319,ENSG00000237523,ENSG00000122359
chr10	80199986	80200225	10:80199986-80200225	ENSG00000234319,ENSG00000237523,ENSG00000122359
chr10	80203032	80203191	10:80203032-80203191	ENSG00000237523,ENSG00000122359
chr10	80203542	80203921	10:80203542-80203921	ENSG00000234319,ENSG00000237523,ENSG00000122359
chr10	80204561	80204661	10:80204561-80204661	ENSG00000234319,ENSG00000237523,ENSG00000122359
chr10	80204703	80204803	10:80204703-80204803	ENSG00000234319,ENSG00000237523,ENSG00000122359
chr10	80205091	80205191	10:80205091-80205191	ENSG00000234319,ENSG00000237523,ENSG00000122359
chr10	80205255	80205724	10:80205255-80205724	ENSG00000234319,ENSG00000237523,ENSG00000122359
chr10	80205758	80205896	10:80205758-80205896	ENSG00000234319,ENSG00000237523,ENSG00000122359
chr10	80207156	80207750	10:80207156-80207750	ENSG00000234319,ENSG00000237523,ENSG00000122359
chr10	80277965	80278176	10:80277965-80278176	ENSG00000235858,ENSG00000232950,ENSG00000151224,ENSG00000279359,ENSG00000234743
chr10	80278630	80278781	10:80278630-80278781	ENSG00000235858,ENSG00000232950,ENSG00000151224
chr10	80378301	80378467	10:80378301-80378467	ENSG00000133665,ENSG00000170788,ENSG00000235858,ENSG00000232950
chr10	80383013	80383130	10:80383013-80383130	ENSG00000133665,ENSG00000170788,ENSG00000235858
chr10	80386372	80386688	10:80386372-80386688	ENSG00000133665,ENSG00000170788,ENSG00000235858
chr10	80388217	80388541	10:80388217-80388541	ENSG00000133665,ENSG00000170788,ENSG00000235858
chr10	80392360	80392502	10:80392360-80392502	ENSG00000133665,ENSG00000170788,ENSG00000235858
chr10	80400382	80400495	10:80400382-80400495	ENSG00000122378
chr10	80405634	80405886	10:80405634-80405886	ENSG00000122378
chr10	80407457	80407557	10:80407457-80407557	ENSG00000122378
chr10	80407910	80408130	10:80407910-80408130	ENSG00000122378
chr10	80408259	80408844	10:80408259-80408844	ENSG00000122378,ENSG00000133665,ENSG00000170788
chr10	80409042	80409142	10:80409042-80409142	ENSG00000122378
chr10	80410028	80410640	10:80410028-80410640	ENSG00000122378
chr10	80410919	80411019	10:80410919-80411019	ENSG00000122378
chr10	80413371	80414032	10:80413371-80414032	ENSG00000122378
chr10	80414339	80414439	10:80414339-80414439	ENSG00000122378
chr10	80415218	80415318	10:80415218-80415318	ENSG00000122378
chr10	80416668	80416768	10:80416668-80416768	ENSG00000122378
chr10	80421541	80421686	10:80421541-80421686	-
chr10	80430006	80430127	10:80430006-80430127	-
chr10	80436753	80436925	10:80436753-80436925	-
chr10	80438879	80439025	10:80438879-80439025	-
chr10	80442000	80442310	10:80442000-80442310	-
chr10	80443532	80443632	10:80443532-80443632	-
chr10	80444816	80445008	10:80444816-80445008	-
chr10	80451566	80451696	10:80451566-80451696	ENSG00000108219
chr10	80453693	80454832	10:80453693-80454832	ENSG00000108219
chr10	80454907	80455578	10:80454907-80455578	ENSG00000108219
chr10	80456619	80456719	10:80456619-80456719	ENSG00000108219
chr10	80459605	80459705	10:80459605-80459705	ENSG00000108219
chr10	80460943	80461089	10:80460943-80461089	-
chr10	80461245	80461467	10:80461245-80461467	-
chr10	80462759	80462997	10:80462759-80462997	ENSG00000108219
chr10	80465682	80465782	10:80465682-80465782	-
chr10	80466926	80467071	10:80466926-80467071	-
chr10	80468070	80468170	10:80468070-80468170	-
chr10	80472369	80472623	10:80472369-80472623	-
chr10	80474135	80474272	10:80474135-80474272	-
chr10	80476615	80476715	10:80476615-80476715	-
chr10	80476842	80476974	10:80476842-80476974	-
chr10	80483777	80484187	10:80483777-80484187	ENSG00000108219
chr10	80486028	80486128	10:80486028-80486128	ENSG00000108219
chr10	80486557	80486657	10:80486557-80486657	ENSG00000108219
chr10	80491825	80492109	10:80491825-80492109	ENSG00000108219
chr10	80493797	80494183	10:80493797-80494183	ENSG00000108219
chr10	80494225	80494325	10:80494225-80494325	ENSG00000108219
chr10	80495303	80495578	10:80495303-80495578	ENSG00000108219
chr10	80498111	80498216	10:80498111-80498216	-
chr10	80498597	80499592	10:80498597-80499592	ENSG00000108219
chr10	80500557	80500795	10:80500557-80500795	ENSG00000108219
chr10	80502546	80502665	10:80502546-80502665	-
chr10	80504900	80505195	10:80504900-80505195	-
chr10	80505436	80506065	10:80505436-80506065	-
chr10	80507318	80507418	10:80507318-80507418	-
chr10	80507473	80507573	10:80507473-80507573	-
chr10	80511565	80511665	10:80511565-80511665	-
chr10	80513262	80513362	10:80513262-80513362	-
chr10	80518251	80518351	10:80518251-80518351	-
chr10	80519148	80519281	10:80519148-80519281	ENSG00000108219
chr10	80522082	80522182	10:80522082-80522182	-
chr10	80522982	80523365	10:80522982-80523365	ENSG00000108219
chr10	80530346	80530460	10:80530346-80530460	ENSG00000178217,ENSG00000226659
chr10	80535989	80536166	10:80535989-80536166	ENSG00000178217,ENSG00000226659
chr10	80580936	80581036	10:80580936-80581036	-
chr10	80595086	80595419	10:80595086-80595419	ENSG00000231082,ENSG00000178217
chr10	80633229	80633329	10:80633229-80633329	ENSG00000231060,ENSG00000233703,ENSG00000231082,ENSG00000178217
chr10	80662769	80662974	10:80662769-80662974	ENSG00000227209,ENSG00000231060,ENSG00000233703,ENSG00000233353,ENSG00000231082,ENSG00000188199
chr10	80663042	80663207	10:80663042-80663207	ENSG00000231060,ENSG00000233703,ENSG00000233353,ENSG00000231082,ENSG00000188199
chr10	80664193	80664381	10:80664193-80664381	ENSG00000227209,ENSG00000231060,ENSG00000233703,ENSG00000233353,ENSG00000231082,ENSG00000188199
chr10	80699623	80699756	10:80699623-80699756	ENSG00000227209,ENSG00000231060,ENSG00000233703,ENSG00000233353,ENSG00000231082
chr10	80919092	80919261	10:80919092-80919261	ENSG00000227209,ENSG00000231060,ENSG00000233703,ENSG00000233353
chr10	81019197	81019492	10:81019197-81019492	ENSG00000226466,ENSG00000227209,ENSG00000231060,ENSG00000233703,ENSG00000233353
chr10	81019615	81019738	10:81019615-81019738	ENSG00000226466,ENSG00000227209,ENSG00000231060,ENSG00000233703,ENSG00000233353
chr10	81179907	81180048	10:81179907-81180048	ENSG00000226466,ENSG00000231060,ENSG00000233703
chr10	81201031	81201221	10:81201031-81201221	ENSG00000226466
chr10	81215394	81215494	10:81215394-81215494	ENSG00000226466
chr10	81215544	81215723	10:81215544-81215723	ENSG00000226466
chr10	81287114	81287214	10:81287114-81287214	ENSG00000226466
chr10	81386960	81387160	10:81386960-81387160	ENSG00000226466
chr10	81874696	81874796	10:81874696-81874796	ENSG00000185737,ENSG00000287358
chr10	81874831	81874973	10:81874831-81874973	ENSG00000185737,ENSG00000287358
chr10	81978390	81978500	10:81978390-81978500	-
chr10	82037145	82037413	10:82037145-82037413	-
chr10	82110976	82111191	10:82110976-82111191	ENSG00000225738,ENSG00000229458
chr10	82150166	82150266	10:82150166-82150266	ENSG00000225738,ENSG00000229458
chr10	82190665	82190772	10:82190665-82190772	ENSG00000225738,ENSG00000229458,ENSG00000285739
chr10	82213913	82214112	10:82213913-82214112	ENSG00000225738,ENSG00000229458,ENSG00000285739
chr10	82256913	82257022	10:82256913-82257022	ENSG00000225738,ENSG00000229458
chr10	82335895	82335995	10:82335895-82335995	ENSG00000207275
chr10	82340274	82340434	10:82340274-82340434	ENSG00000207275,ENSG00000225738,ENSG00000229458
chr10	82358858	82358975	10:82358858-82358975	ENSG00000225738,ENSG00000229458
chr10	82373631	82373793	10:82373631-82373793	ENSG00000225738,ENSG00000229458
chr10	82455019	82455119	10:82455019-82455119	-
chr10	82556706	82556806	10:82556706-82556806	-
chr10	82643369	82643469	10:82643369-82643469	-
chr10	82643652	82643842	10:82643652-82643842	ENSG00000234931
chr10	82942441	82942855	10:82942441-82942855	ENSG00000200789,ENSG00000212324,ENSG00000223565,ENSG00000234931,ENSG00000200774
chr10	82982210	82982310	10:82982210-82982310	ENSG00000212324,ENSG00000223565,ENSG00000234931,ENSG00000200774
chr10	83096822	83096922	10:83096822-83096922	ENSG00000212324,ENSG00000234931,ENSG00000200774
chr10	83199525	83199654	10:83199525-83199654	ENSG00000200789,ENSG00000212324,ENSG00000223565,ENSG00000234931,ENSG00000200774
chr10	83373763	83373888	10:83373763-83373888	ENSG00000200789,ENSG00000212324,ENSG00000223565,ENSG00000286876,ENSG00000233945,ENSG00000234931,ENSG00000200774
chr10	83523140	83523262	10:83523140-83523262	ENSG00000200789,ENSG00000212324,ENSG00000223565,ENSG00000286876,ENSG00000233945,ENSG00000234931
chr10	83539827	83539931	10:83539827-83539931	ENSG00000200789,ENSG00000212324,ENSG00000223565,ENSG00000286876,ENSG00000233945,ENSG00000234931
chr10	83539964	83540280	10:83539964-83540280	ENSG00000200789,ENSG00000212324,ENSG00000223565,ENSG00000286876,ENSG00000233945,ENSG00000234931
chr10	83698633	83698779	10:83698633-83698779	ENSG00000212324,ENSG00000223565,ENSG00000286876,ENSG00000233945,ENSG00000234931
chr10	83917608	83917772	10:83917608-83917772	ENSG00000200789,ENSG00000233258,ENSG00000212324
chr10	84075051	84075193	10:84075051-84075193	ENSG00000212769,ENSG00000200789
chr10	84076136	84076314	10:84076136-84076314	ENSG00000188373,ENSG00000285972,ENSG00000212769,ENSG00000200789
chr10	84086478	84086766	10:84086478-84086766	ENSG00000212769,ENSG00000200789
chr10	84088661	84088942	10:84088661-84088942	ENSG00000188373,ENSG00000285972,ENSG00000212769,ENSG00000200789
chr10	84089198	84089445	10:84089198-84089445	ENSG00000285972,ENSG00000212769,ENSG00000200789
chr10	84089657	84089757	10:84089657-84089757	ENSG00000212769,ENSG00000200789
chr10	84096280	84096454	10:84096280-84096454	ENSG00000188373,ENSG00000285972,ENSG00000200789
chr10	84097888	84098027	10:84097888-84098027	ENSG00000188373,ENSG00000285972,ENSG00000200789
chr10	84139252	84139879	10:84139252-84139879	ENSG00000252292,ENSG00000178429,ENSG00000225928,ENSG00000225423,ENSG00000233189,ENSG00000148600,ENSG00000188373,ENSG00000285972,ENSG00000165678,ENSG00000271933,ENSG00000200789
chr10	84140127	84140227	10:84140127-84140227	ENSG00000188373,ENSG00000285972,ENSG00000165678,ENSG00000271933
chr10	84148378	84148478	10:84148378-84148478	ENSG00000148600,ENSG00000188373,ENSG00000285972,ENSG00000271933
chr10	84214733	84214898	10:84214733-84214898	ENSG00000204033,ENSG00000148600,ENSG00000188373,ENSG00000285972
chr10	84230342	84230604	10:84230342-84230604	ENSG00000148602,ENSG00000148604,ENSG00000204033
chr10	84237326	84237426	10:84237326-84237426	ENSG00000148602,ENSG00000148604,ENSG00000204033
chr10	84244647	84244854	10:84244647-84244854	ENSG00000148602,ENSG00000148604
chr10	84245016	84245235	10:84245016-84245235	ENSG00000148602,ENSG00000148604
chr10	84256669	84256769	10:84256669-84256769	ENSG00000229404,ENSG00000148604
chr10	84257095	84257332	10:84257095-84257332	ENSG00000178429,ENSG00000233189,ENSG00000229404,ENSG00000148602,ENSG00000148604,ENSG00000188373,ENSG00000285972
chr10	84264718	84264818	10:84264718-84264818	ENSG00000229404,ENSG00000148604
chr10	84328168	84329067	10:84328168-84329067	ENSG00000178429,ENSG00000225928,ENSG00000225423,ENSG00000233189,ENSG00000107771,ENSG00000229404,ENSG00000188373,ENSG00000285972
chr10	84337370	84337470	10:84337370-84337470	ENSG00000225928,ENSG00000225423,ENSG00000233189,ENSG00000229404
chr10	84347400	84347503	10:84347400-84347503	ENSG00000178429,ENSG00000225928,ENSG00000225423,ENSG00000233189,ENSG00000229404
chr10	84350611	84350711	10:84350611-84350711	ENSG00000225928,ENSG00000225423,ENSG00000233189,ENSG00000229404
chr10	84352362	84352462	10:84352362-84352462	ENSG00000225928,ENSG00000225423,ENSG00000233189,ENSG00000229404
chr10	84424838	84425139	10:84424838-84425139	ENSG00000225928,ENSG00000225423,ENSG00000233189,ENSG00000107771
chr10	84425515	84425615	10:84425515-84425615	ENSG00000225928,ENSG00000225423,ENSG00000233189,ENSG00000107771
chr10	84515371	84515476	10:84515371-84515476	ENSG00000178429,ENSG00000225928,ENSG00000225423,ENSG00000233189
chr10	84528691	84528791	10:84528691-84528791	ENSG00000178429,ENSG00000225928,ENSG00000225423,ENSG00000233189,ENSG00000229404
chr10	84537472	84537666	10:84537472-84537666	ENSG00000178429,ENSG00000225928,ENSG00000225423,ENSG00000233189,ENSG00000229404
chr10	84540660	84540829	10:84540660-84540829	ENSG00000178429,ENSG00000225928,ENSG00000225423,ENSG00000233189,ENSG00000229404
chr10	84890928	84891041	10:84890928-84891041	ENSG00000236606,ENSG00000252292,ENSG00000270002,ENSG00000278333,ENSG00000280134,ENSG00000223064,ENSG00000279910,ENSG00000230962,ENSG00000224504,ENSG00000223993,ENSG00000287057,ENSG00000237267,ENSG00000288218
chr10	84965609	84965737	10:84965609-84965737	ENSG00000199104,ENSG00000200487,ENSG00000236606,ENSG00000252292,ENSG00000270002,ENSG00000278333,ENSG00000280134,ENSG00000223064,ENSG00000279910,ENSG00000230962,ENSG00000224504,ENSG00000223993,ENSG00000287057,ENSG00000237267,ENSG00000288218
chr10	84987182	84987282	10:84987182-84987282	ENSG00000200487,ENSG00000236606,ENSG00000252292,ENSG00000278333,ENSG00000280134,ENSG00000223064,ENSG00000279910,ENSG00000230962,ENSG00000224504,ENSG00000223993,ENSG00000287057,ENSG00000237267,ENSG00000288218
chr10	85124624	85124983	10:85124624-85124983	ENSG00000200487,ENSG00000236606,ENSG00000252292,ENSG00000270002,ENSG00000280134,ENSG00000223064,ENSG00000279910,ENSG00000230962,ENSG00000224504,ENSG00000223993,ENSG00000287057,ENSG00000237267,ENSG00000288218
chr10	85245677	85245777	10:85245677-85245777	ENSG00000236606,ENSG00000252292,ENSG00000270002,ENSG00000278333,ENSG00000280134,ENSG00000223064,ENSG00000279910,ENSG00000230962,ENSG00000224504,ENSG00000223993,ENSG00000287057,ENSG00000237267,ENSG00000288218
chr10	85580321	85580468	10:85580321-85580468	ENSG00000236606,ENSG00000252292,ENSG00000270002,ENSG00000278333,ENSG00000234942,ENSG00000280134,ENSG00000223064,ENSG00000279910,ENSG00000230962,ENSG00000224504,ENSG00000223993
chr10	86155244	86155344	10:86155244-86155344	ENSG00000199104,ENSG00000200487,ENSG00000236606,ENSG00000252292,ENSG00000270002,ENSG00000278333,ENSG00000280134,ENSG00000223064,ENSG00000279910,ENSG00000230962,ENSG00000224504,ENSG00000223993
chr10	86187601	86187701	10:86187601-86187701	ENSG00000199104,ENSG00000200487,ENSG00000236606,ENSG00000252292,ENSG00000270002,ENSG00000278333,ENSG00000223064,ENSG00000279910,ENSG00000230962,ENSG00000224504,ENSG00000223993
chr10	86188439	86188559	10:86188439-86188559	ENSG00000199104,ENSG00000200487,ENSG00000236606,ENSG00000252292,ENSG00000270002,ENSG00000278333,ENSG00000280134,ENSG00000223064,ENSG00000279910,ENSG00000230962,ENSG00000224504,ENSG00000223993
chr10	86366567	86366671	10:86366567-86366671	ENSG00000199104,ENSG00000200487,ENSG00000236606,ENSG00000270002,ENSG00000182771,ENSG00000280134,ENSG00000223064
chr10	86377215	86377459	10:86377215-86377459	ENSG00000199104,ENSG00000200487,ENSG00000236606,ENSG00000252292,ENSG00000270002,ENSG00000278333,ENSG00000182771,ENSG00000280134,ENSG00000223064,ENSG00000279910,ENSG00000230962,ENSG00000224504,ENSG00000223993
chr10	86399851	86400574	10:86399851-86400574	ENSG00000212332,ENSG00000286359,ENSG00000287475,ENSG00000270002
chr10	86401294	86401421	10:86401294-86401421	ENSG00000212332,ENSG00000286359,ENSG00000287475
chr10	86439621	86439812	10:86439621-86439812	ENSG00000212332,ENSG00000062650
chr10	86521008	86521108	10:86521008-86521108	ENSG00000227896,ENSG00000212332,ENSG00000062650
chr10	86521327	86522373	10:86521327-86522373	ENSG00000227896,ENSG00000212332,ENSG00000062650
chr10	86522545	86522688	10:86522545-86522688	ENSG00000227896,ENSG00000212332,ENSG00000062650
chr10	86535376	86535718	10:86535376-86535718	ENSG00000227896,ENSG00000212332,ENSG00000062650,ENSG00000199104,ENSG00000200487,ENSG00000236606,ENSG00000252292,ENSG00000270002,ENSG00000278333,ENSG00000223064,ENSG00000279910
chr10	86536618	86536718	10:86536618-86536718	ENSG00000212332
chr10	86585545	86585650	10:86585545-86585650	ENSG00000212332
chr10	86630209	86630419	10:86630209-86630419	ENSG00000228055,ENSG00000230507
chr10	86649150	86649509	10:86649150-86649509	ENSG00000122375,ENSG00000230507
chr10	86649714	86649814	10:86649714-86649814	ENSG00000122375
chr10	86649982	86650082	10:86649982-86650082	ENSG00000122375
chr10	86659756	86659856	10:86659756-86659856	ENSG00000122375
chr10	86661541	86661847	10:86661541-86661847	ENSG00000122367
chr10	86661893	86662062	10:86661893-86662062	ENSG00000122367
chr10	86666215	86666543	10:86666215-86666543	ENSG00000122367
chr10	86667544	86667882	10:86667544-86667882	ENSG00000122367
chr10	86668266	86668672	10:86668266-86668672	ENSG00000122367
chr10	86669534	86669634	10:86669534-86669634	ENSG00000122367
chr10	86669898	86670033	10:86669898-86670033	ENSG00000122367
chr10	86670553	86670665	10:86670553-86670665	ENSG00000122367
chr10	86670790	86670946	10:86670790-86670946	ENSG00000122367
chr10	86672378	86672551	10:86672378-86672551	ENSG00000122367
chr10	86672659	86672820	10:86672659-86672820	ENSG00000122367
chr10	86673369	86673531	10:86673369-86673531	ENSG00000122367
chr10	86680986	86681241	10:86680986-86681241	ENSG00000228055
chr10	86684402	86684583	10:86684402-86684583	ENSG00000228055
chr10	86686003	86686162	10:86686003-86686162	-
chr10	86688443	86688600	10:86688443-86688600	-
chr10	86688834	86688949	10:86688834-86688949	-
chr10	86690726	86690854	10:86690726-86690854	-
chr10	86692201	86692301	10:86692201-86692301	-
chr10	86711027	86712032	10:86711027-86712032	ENSG00000122367
chr10	86728159	86728477	10:86728159-86728477	-
chr10	86732784	86732884	10:86732784-86732884	-
chr10	86733251	86733529	10:86733251-86733529	-
chr10	86737917	86738166	10:86737917-86738166	-
chr10	86738211	86738447	10:86738211-86738447	-
chr10	86742091	86742216	10:86742091-86742216	ENSG00000228055
chr10	86742282	86742531	10:86742282-86742531	ENSG00000228055,ENSG00000270874
chr10	86744184	86744371	10:86744184-86744371	ENSG00000228055
chr10	86755090	86755220	10:86755090-86755220	ENSG00000228055,ENSG00000107779,ENSG00000272631
chr10	86755593	86755915	10:86755593-86755915	ENSG00000228055,ENSG00000107779,ENSG00000272631
chr10	86755952	86757124	10:86755952-86757124	ENSG00000228055,ENSG00000270874,ENSG00000107779,ENSG00000272631
chr10	86757277	86757377	10:86757277-86757377	ENSG00000107779,ENSG00000272631
chr10	86763537	86763664	10:86763537-86763664	ENSG00000270874,ENSG00000107779,ENSG00000272631
chr10	86782905	86783005	10:86782905-86783005	-
chr10	86800314	86800414	10:86800314-86800414	-
chr10	86865995	86866095	10:86865995-86866095	ENSG00000200176,ENSG00000270874
chr10	86866214	86866314	10:86866214-86866314	ENSG00000200176,ENSG00000270874
chr10	86889303	86889403	10:86889303-86889403	ENSG00000228055,ENSG00000200176,ENSG00000270874
chr10	86900943	86901356	10:86900943-86901356	ENSG00000200176
chr10	86901987	86902087	10:86901987-86902087	-
chr10	86922416	86922719	10:86922416-86922719	ENSG00000237740,ENSG00000273946,ENSG00000188100
chr10	86931986	86932132	10:86931986-86932132	ENSG00000184923
chr10	86939027	86939251	10:86939027-86939251	ENSG00000273946
chr10	86939337	86939769	10:86939337-86939769	ENSG00000184923,ENSG00000273946
chr10	86943790	86943918	10:86943790-86943918	ENSG00000281974,ENSG00000173269
chr10	86945466	86945693	10:86945466-86945693	ENSG00000228055,ENSG00000273946,ENSG00000173267,ENSG00000281974,ENSG00000173269
chr10	86945735	86945897	10:86945735-86945897	ENSG00000281974,ENSG00000173269
chr10	86953479	86953579	10:86953479-86953579	ENSG00000173267,ENSG00000281974,ENSG00000173269
chr10	86953611	86954695	10:86953611-86954695	ENSG00000173267,ENSG00000281974,ENSG00000173269
chr10	86954806	86954906	10:86954806-86954906	ENSG00000173267,ENSG00000281974,ENSG00000173269
chr10	86958510	86958879	10:86958510-86958879	ENSG00000228055,ENSG00000173267,ENSG00000173269
chr10	86959112	86959212	10:86959112-86959212	ENSG00000228055,ENSG00000173267,ENSG00000173269
chr10	86960339	86960469	10:86960339-86960469	ENSG00000148671,ENSG00000272734,ENSG00000173267,ENSG00000173269
chr10	86960507	86960649	10:86960507-86960649	ENSG00000148671,ENSG00000272734,ENSG00000173267,ENSG00000173269
chr10	86964202	86964390	10:86964202-86964390	ENSG00000148671,ENSG00000272734,ENSG00000173267,ENSG00000173269
chr10	86966523	86966915	10:86966523-86966915	ENSG00000273946,ENSG00000229969,ENSG00000261011,ENSG00000271880,ENSG00000273413,ENSG00000148671,ENSG00000272734,ENSG00000173269
chr10	86967853	86968001	10:86967853-86968001	ENSG00000271880,ENSG00000273413,ENSG00000148671,ENSG00000272734,ENSG00000173269
chr10	86968129	86968846	10:86968129-86968846	ENSG00000273946,ENSG00000229969,ENSG00000261011,ENSG00000271880,ENSG00000273413,ENSG00000148671,ENSG00000272734,ENSG00000173269
chr10	86969787	86970902	10:86969787-86970902	ENSG00000184923,ENSG00000271573,ENSG00000188100,ENSG00000229969,ENSG00000261011,ENSG00000272508,ENSG00000151303,ENSG00000240089,ENSG00000271880,ENSG00000273413,ENSG00000148671,ENSG00000272734,ENSG00000173269
chr10	86970939	86972526	10:86970939-86972526	ENSG00000184923,ENSG00000271573,ENSG00000188100,ENSG00000229969,ENSG00000261011,ENSG00000272508,ENSG00000151303,ENSG00000240089,ENSG00000271880,ENSG00000273413,ENSG00000148671,ENSG00000272734,ENSG00000173269
chr10	86972885	86973087	10:86972885-86973087	ENSG00000271880,ENSG00000273413,ENSG00000148671,ENSG00000272734
chr10	86973125	86973225	10:86973125-86973225	ENSG00000271880,ENSG00000273413,ENSG00000148671,ENSG00000272734
chr10	86973300	86973444	10:86973300-86973444	ENSG00000271880,ENSG00000273413,ENSG00000148671,ENSG00000272734
chr10	86977133	86977249	10:86977133-86977249	ENSG00000271573,ENSG00000188100,ENSG00000229969,ENSG00000261011,ENSG00000272508,ENSG00000151303,ENSG00000240089,ENSG00000271880,ENSG00000273413,ENSG00000272734
chr10	86977541	86977641	10:86977541-86977641	ENSG00000271573,ENSG00000188100,ENSG00000229969,ENSG00000261011,ENSG00000272508,ENSG00000151303,ENSG00000240089,ENSG00000271880,ENSG00000273413,ENSG00000272734
chr10	86978631	86978752	10:86978631-86978752	ENSG00000229969,ENSG00000261011,ENSG00000272508,ENSG00000151303,ENSG00000240089,ENSG00000271880,ENSG00000273413,ENSG00000272734
chr10	86979924	86980609	10:86979924-86980609	ENSG00000236417,ENSG00000237740,ENSG00000214562,ENSG00000273946,ENSG00000237280,ENSG00000271573,ENSG00000188100,ENSG00000229969,ENSG00000261011,ENSG00000272508,ENSG00000151303,ENSG00000240089,ENSG00000271880,ENSG00000273413,ENSG00000272734
chr10	86980676	86980812	10:86980676-86980812	ENSG00000188100,ENSG00000229969,ENSG00000261011,ENSG00000272508,ENSG00000151303,ENSG00000240089
chr10	86981129	86981264	10:86981129-86981264	ENSG00000271573,ENSG00000188100,ENSG00000229969,ENSG00000261011,ENSG00000272508,ENSG00000151303,ENSG00000240089
chr10	87041799	87041962	10:87041799-87041962	ENSG00000200253,ENSG00000271573,ENSG00000188100,ENSG00000229969,ENSG00000261011
chr10	87044629	87044729	10:87044629-87044729	ENSG00000200253,ENSG00000271573,ENSG00000188100,ENSG00000229969,ENSG00000261011
chr10	87053275	87053433	10:87053275-87053433	ENSG00000273946,ENSG00000148672,ENSG00000200253,ENSG00000271573,ENSG00000188100,ENSG00000229969
chr10	87087407	87087507	10:87087407-87087507	ENSG00000122376,ENSG00000148672
chr10	87092542	87092642	10:87092542-87092642	ENSG00000122376,ENSG00000148672
chr10	87093151	87093348	10:87093151-87093348	ENSG00000122376,ENSG00000148672
chr10	87093550	87093669	10:87093550-87093669	ENSG00000122376,ENSG00000148672
chr10	87093987	87094187	10:87093987-87094187	ENSG00000237280,ENSG00000122376,ENSG00000148672
chr10	87094515	87095802	10:87094515-87095802	ENSG00000237740,ENSG00000273946,ENSG00000237280,ENSG00000122376,ENSG00000148672,ENSG00000229969
chr10	87096200	87096300	10:87096200-87096300	ENSG00000237280,ENSG00000122376,ENSG00000148672
chr10	87201081	87201199	10:87201081-87201199	ENSG00000231569,ENSG00000236417,ENSG00000237740,ENSG00000184923,ENSG00000285257,ENSG00000287077
chr10	87203629	87203802	10:87203629-87203802	ENSG00000231569,ENSG00000236417,ENSG00000237740,ENSG00000184923,ENSG00000285257,ENSG00000287077
chr10	87203836	87204004	10:87203836-87204004	ENSG00000184923,ENSG00000287077
chr10	87214848	87214957	10:87214848-87214957	ENSG00000237740,ENSG00000184923,ENSG00000285257,ENSG00000287077,ENSG00000223482
chr10	87342202	87342650	10:87342202-87342650	ENSG00000231569,ENSG00000236417,ENSG00000237740,ENSG00000224914,ENSG00000223482
chr10	87342765	87342987	10:87342765-87342987	ENSG00000231569,ENSG00000236417,ENSG00000224914,ENSG00000223482
chr10	87343069	87343248	10:87343069-87343248	ENSG00000231569,ENSG00000236417,ENSG00000237740,ENSG00000224914,ENSG00000223482
chr10	87504749	87505090	10:87504749-87505090	ENSG00000107789,ENSG00000283672,ENSG00000286445,ENSG00000231569,ENSG00000236417,ENSG00000237740,ENSG00000184923
chr10	87505171	87505271	10:87505171-87505271	ENSG00000107789,ENSG00000283672,ENSG00000286445,ENSG00000231569,ENSG00000236417
chr10	87505363	87505573	10:87505363-87505573	ENSG00000107789,ENSG00000283672,ENSG00000286445,ENSG00000231569,ENSG00000236417
chr10	87533769	87533964	10:87533769-87533964	ENSG00000234192,ENSG00000237740,ENSG00000184923
chr10	87595041	87595163	10:87595041-87595163	ENSG00000234192,ENSG00000225913,ENSG00000223761,ENSG00000237740
chr10	87605814	87605914	10:87605814-87605914	ENSG00000234192,ENSG00000225913,ENSG00000223761,ENSG00000237740
chr10	87659325	87659425	10:87659325-87659425	ENSG00000198682,ENSG00000234192,ENSG00000196566
chr10	87659622	87659897	10:87659622-87659897	ENSG00000198682,ENSG00000234192,ENSG00000196566
chr10	87660889	87660989	10:87660889-87660989	ENSG00000198682,ENSG00000234192,ENSG00000196566
chr10	87661925	87662088	10:87661925-87662088	ENSG00000198682,ENSG00000234192,ENSG00000196566
chr10	87662921	87663021	10:87662921-87663021	ENSG00000198682,ENSG00000234192,ENSG00000196566
chr10	87686288	87686404	10:87686288-87686404	ENSG00000234192,ENSG00000236417
chr10	87709502	87709663	10:87709502-87709663	ENSG00000234192
chr10	87735258	87735398	10:87735258-87735398	ENSG00000234192,ENSG00000228055
chr10	87740392	87740529	10:87740392-87740529	ENSG00000234192
chr10	87750045	87750205	10:87750045-87750205	-
chr10	87750703	87750803	10:87750703-87750803	ENSG00000234192
chr10	87817768	87818381	10:87817768-87818381	ENSG00000243782,ENSG00000223820,ENSG00000138138
chr10	87818543	87818792	10:87818543-87818792	ENSG00000243782,ENSG00000223820,ENSG00000138138
chr10	87860401	87860508	10:87860401-87860508	ENSG00000171862,ENSG00000227268
chr10	87860727	87860827	10:87860727-87860827	ENSG00000171862,ENSG00000227268
chr10	87861470	87861938	10:87861470-87861938	ENSG00000224745,ENSG00000171862,ENSG00000227268,ENSG00000243782
chr10	87861984	87862753	10:87861984-87862753	ENSG00000224745,ENSG00000171862,ENSG00000227268,ENSG00000243782,ENSG00000223820,ENSG00000138138
chr10	87862852	87862965	10:87862852-87862965	ENSG00000171862,ENSG00000227268
chr10	87863218	87863882	10:87863218-87863882	ENSG00000224745,ENSG00000171862,ENSG00000227268,ENSG00000243782,ENSG00000223820,ENSG00000138138
chr10	87863915	87864050	10:87863915-87864050	ENSG00000171862,ENSG00000227268,ENSG00000243782
chr10	87864215	87864332	10:87864215-87864332	ENSG00000224745,ENSG00000171862,ENSG00000227268,ENSG00000243782
chr10	87868657	87868757	10:87868657-87868757	ENSG00000224745,ENSG00000171862,ENSG00000227268
chr10	87869263	87869363	10:87869263-87869363	ENSG00000224745,ENSG00000171862,ENSG00000227268
chr10	87869609	87869709	10:87869609-87869709	ENSG00000224745,ENSG00000171862,ENSG00000227268
chr10	87872533	87872691	10:87872533-87872691	ENSG00000224745
chr10	87899045	87899145	10:87899045-87899145	ENSG00000224745
chr10	87903923	87904023	10:87903923-87904023	-
chr10	87907758	87907858	10:87907758-87907858	-
chr10	87915511	87915652	10:87915511-87915652	-
chr10	87935184	87935284	10:87935184-87935284	ENSG00000213613
chr10	87935545	87935645	10:87935545-87935645	ENSG00000213613
chr10	87936053	87936153	10:87936053-87936153	ENSG00000213613
chr10	87936449	87936668	10:87936449-87936668	ENSG00000213613
chr10	87939455	87939578	10:87939455-87939578	ENSG00000213613
chr10	87943126	87943250	10:87943126-87943250	ENSG00000213613
chr10	87948560	87948660	10:87948560-87948660	ENSG00000213613
chr10	87959001	87959106	10:87959001-87959106	ENSG00000213613,ENSG00000171862
chr10	87961382	87961533	10:87961382-87961533	ENSG00000200891,ENSG00000213613
chr10	87961660	87961802	10:87961660-87961802	ENSG00000200891
chr10	87976577	87976699	10:87976577-87976699	ENSG00000200891
chr10	87976855	87976965	10:87976855-87976965	ENSG00000200891
chr10	88006908	88007118	10:88006908-88007118	ENSG00000200891
chr10	88042687	88043109	10:88042687-88043109	ENSG00000227905
chr10	88063339	88063439	10:88063339-88063439	ENSG00000227905
chr10	88093381	88093510	10:88093381-88093510	-
chr10	88095325	88095452	10:88095325-88095452	-
chr10	88095789	88096231	10:88095789-88096231	-
chr10	88113385	88113525	10:88113385-88113525	-
chr10	88114482	88114588	10:88114482-88114588	-
chr10	88145929	88146029	10:88145929-88146029	-
chr10	88147607	88147731	10:88147607-88147731	-
chr10	88186404	88186571	10:88186404-88186571	-
chr10	88205812	88205912	10:88205812-88205912	-
chr10	88209965	88210079	10:88209965-88210079	ENSG00000275015
chr10	88227480	88227857	10:88227480-88227857	ENSG00000275015
chr10	88232077	88232177	10:88232077-88232177	ENSG00000275015
chr10	88238621	88239027	10:88238621-88239027	ENSG00000275015
chr10	88239412	88239512	10:88239412-88239512	ENSG00000275015
chr10	88243733	88244402	10:88243733-88244402	ENSG00000275015
chr10	88271787	88272097	10:88271787-88272097	ENSG00000275015
chr10	88272971	88273112	10:88272971-88273112	ENSG00000275015
chr10	88326746	88326898	10:88326746-88326898	-
chr10	88343793	88343911	10:88343793-88343911	-
chr10	88343987	88344150	10:88343987-88344150	-
chr10	88387145	88387484	10:88387145-88387484	-
chr10	88389440	88389540	10:88389440-88389540	-
chr10	88389669	88389769	10:88389669-88389769	-
chr10	88428511	88428634	10:88428511-88428634	ENSG00000226358,ENSG00000204021,ENSG00000182333,ENSG00000237205
chr10	88433902	88434043	10:88433902-88434043	-
chr10	88442825	88442925	10:88442825-88442925	-
chr10	88521926	88522068	10:88521926-88522068	ENSG00000204020,ENSG00000226358,ENSG00000204021,ENSG00000271408,ENSG00000182333,ENSG00000237205
chr10	88537956	88538418	10:88537956-88538418	ENSG00000271408,ENSG00000182333,ENSG00000237205
chr10	88539498	88539634	10:88539498-88539634	-
chr10	88541311	88541659	10:88541311-88541659	ENSG00000204020,ENSG00000204021,ENSG00000271408,ENSG00000182333,ENSG00000237205
chr10	88541701	88541813	10:88541701-88541813	ENSG00000204021,ENSG00000182333,ENSG00000237205
chr10	88543897	88544079	10:88543897-88544079	ENSG00000204021,ENSG00000182333,ENSG00000237205
chr10	88553367	88553467	10:88553367-88553467	ENSG00000237205,ENSG00000214562
chr10	88555071	88555171	10:88555071-88555171	ENSG00000173239,ENSG00000182333,ENSG00000237205
chr10	88582496	88582596	10:88582496-88582596	ENSG00000173239,ENSG00000235150,ENSG00000204021,ENSG00000271408,ENSG00000182333,ENSG00000237205,ENSG00000204022,ENSG00000201548,ENSG00000184719
chr10	88582672	88583450	10:88582672-88583450	ENSG00000173239,ENSG00000235150,ENSG00000204020,ENSG00000226358,ENSG00000204021,ENSG00000271408,ENSG00000182333,ENSG00000237205,ENSG00000204022,ENSG00000201548,ENSG00000184719
chr10	88835747	88835855	10:88835747-88835855	ENSG00000180139,ENSG00000152766,ENSG00000173239,ENSG00000235150,ENSG00000271408
chr10	88880125	88880283	10:88880125-88880283	ENSG00000138134,ENSG00000234256,ENSG00000152766
chr10	88880437	88880877	10:88880437-88880877	ENSG00000138134,ENSG00000234256,ENSG00000152766,ENSG00000173239
chr10	88913279	88913427	10:88913279-88913427	ENSG00000138134,ENSG00000152766
chr10	88927050	88927150	10:88927050-88927150	ENSG00000180139,ENSG00000152766
chr10	88932675	88932938	10:88932675-88932938	ENSG00000261438,ENSG00000275693,ENSG00000026103,ENSG00000286116,ENSG00000180139,ENSG00000152766,ENSG00000173239
chr10	88934919	88935110	10:88934919-88935110	ENSG00000261438,ENSG00000275693,ENSG00000026103,ENSG00000286116,ENSG00000107796,ENSG00000180139,ENSG00000152766
chr10	88935500	88935618	10:88935500-88935618	ENSG00000275693,ENSG00000026103,ENSG00000286116,ENSG00000180139
chr10	88951262	88951362	10:88951262-88951362	ENSG00000107796
chr10	88951607	88952059	10:88951607-88952059	ENSG00000275693,ENSG00000026103,ENSG00000286116,ENSG00000107796
chr10	88954969	88955069	10:88954969-88955069	ENSG00000107796
chr10	88990732	88991004	10:88990732-88991004	ENSG00000261438,ENSG00000275693,ENSG00000026103,ENSG00000286116,ENSG00000107796
chr10	88991710	88991810	10:88991710-88991810	ENSG00000275693,ENSG00000026103,ENSG00000286116,ENSG00000107796
chr10	89001857	89002007	10:89001857-89002007	ENSG00000261438,ENSG00000275693,ENSG00000026103,ENSG00000286116
chr10	89029993	89030094	10:89029993-89030094	ENSG00000138135,ENSG00000261438
chr10	89064863	89064970	10:89064863-89064970	ENSG00000233292,ENSG00000283664,ENSG00000265375,ENSG00000261438
chr10	89086949	89087049	10:89086949-89087049	ENSG00000233292
chr10	89119799	89120001	10:89119799-89120001	ENSG00000233292,ENSG00000261438
chr10	89163768	89163961	10:89163768-89163961	ENSG00000233292,ENSG00000261438
chr10	89167413	89167536	10:89167413-89167536	ENSG00000233292
chr10	89168106	89168408	10:89168106-89168408	ENSG00000233292
chr10	89168602	89168839	10:89168602-89168839	ENSG00000233292
chr10	89208476	89208598	10:89208476-89208598	ENSG00000138135,ENSG00000261438
chr10	89213844	89213944	10:89213844-89213944	ENSG00000138135,ENSG00000261438
chr10	89219267	89219367	10:89219267-89219367	ENSG00000261438
chr10	89233642	89233812	10:89233642-89233812	-
chr10	89235282	89235655	10:89235282-89235655	-
chr10	89241461	89241585	10:89241461-89241585	ENSG00000107798
chr10	89241622	89241918	10:89241622-89241918	ENSG00000107798
chr10	89242015	89242367	10:89242015-89242367	ENSG00000107798
chr10	89247073	89247188	10:89247073-89247188	ENSG00000107798
chr10	89249313	89249413	10:89249313-89249413	ENSG00000107798
chr10	89251832	89252180	10:89251832-89252180	ENSG00000152779,ENSG00000185745,ENSG00000232110,ENSG00000107798,ENSG00000261438
chr10	89252801	89252901	10:89252801-89252901	ENSG00000107798
chr10	89260431	89260767	10:89260431-89260767	ENSG00000152779,ENSG00000185745,ENSG00000232110,ENSG00000214562
chr10	89278221	89278416	10:89278221-89278416	ENSG00000119922,ENSG00000232110
chr10	89293437	89293703	10:89293437-89293703	ENSG00000119922,ENSG00000232110
chr10	89295813	89295945	10:89295813-89295945	ENSG00000119922,ENSG00000232110
chr10	89296198	89296660	10:89296198-89296660	ENSG00000119917,ENSG00000119922,ENSG00000232110
chr10	89301998	89302098	10:89301998-89302098	ENSG00000119922
chr10	89324893	89324993	10:89324893-89324993	ENSG00000119917
chr10	89328055	89328733	10:89328055-89328733	ENSG00000119917
chr10	89332414	89332557	10:89332414-89332557	ENSG00000119917
chr10	89333476	89333576	10:89333476-89333576	ENSG00000119917
chr10	89347247	89347347	10:89347247-89347347	ENSG00000107798
chr10	89348238	89348338	10:89348238-89348338	ENSG00000107798
chr10	89351023	89351136	10:89351023-89351136	ENSG00000224289
chr10	89351944	89352350	10:89351944-89352350	ENSG00000224289,ENSG00000119917,ENSG00000107798
chr10	89354244	89354344	10:89354244-89354344	ENSG00000224289
chr10	89369408	89369545	10:89369408-89369545	ENSG00000224289
chr10	89373321	89373472	10:89373321-89373472	ENSG00000204010,ENSG00000224289
chr10	89374301	89374650	10:89374301-89374650	ENSG00000185745,ENSG00000204010,ENSG00000224289,ENSG00000119917,ENSG00000119922,ENSG00000232110
chr10	89374890	89375068	10:89374890-89375068	ENSG00000204010,ENSG00000224289
chr10	89392498	89392632	10:89392498-89392632	ENSG00000185745
chr10	89393172	89393284	10:89393172-89393284	ENSG00000185745
chr10	89412969	89413069	10:89412969-89413069	ENSG00000152778
chr10	89414618	89414901	10:89414618-89414901	ENSG00000152778,ENSG00000185745,ENSG00000107798
chr10	89415025	89415392	10:89415025-89415392	ENSG00000152778
chr10	89415915	89416015	10:89415915-89416015	ENSG00000152778
chr10	89439912	89440035	10:89439912-89440035	ENSG00000234452,ENSG00000152779
chr10	89475605	89475705	10:89475605-89475705	ENSG00000234452,ENSG00000152779
chr10	89479403	89479521	10:89479403-89479521	ENSG00000234452,ENSG00000152779
chr10	89480157	89480338	10:89480157-89480338	ENSG00000234452,ENSG00000152779
chr10	89481692	89481983	10:89481692-89481983	ENSG00000234452,ENSG00000152779
chr10	89573107	89573233	10:89573107-89573233	ENSG00000234452,ENSG00000152779
chr10	89591563	89592245	10:89591563-89592245	ENSG00000283578,ENSG00000198997,ENSG00000152779
chr10	89633553	89633738	10:89633553-89633738	ENSG00000232229,ENSG00000283578,ENSG00000225836,ENSG00000232936,ENSG00000152782
chr10	89643827	89644307	10:89643827-89644307	ENSG00000225836,ENSG00000232936,ENSG00000152782
chr10	89644505	89644772	10:89644505-89644772	ENSG00000232936,ENSG00000152782
chr10	89644811	89645537	10:89644811-89645537	ENSG00000225836,ENSG00000232936,ENSG00000152782
chr10	89648129	89648306	10:89648129-89648306	ENSG00000225836,ENSG00000232936,ENSG00000152782
chr10	89699717	89699836	10:89699717-89699836	ENSG00000138182,ENSG00000240996,ENSG00000235100
chr10	89701149	89701900	10:89701149-89701900	ENSG00000270670,ENSG00000232229,ENSG00000283578,ENSG00000138182,ENSG00000240996,ENSG00000235100,ENSG00000152782
chr10	89869240	89869366	10:89869240-89869366	ENSG00000283053,ENSG00000287150,ENSG00000228938,ENSG00000226159,ENSG00000280560,ENSG00000270670,ENSG00000232229,ENSG00000283578
chr10	89883833	89883933	10:89883833-89883933	ENSG00000287150,ENSG00000228938,ENSG00000226159,ENSG00000280560,ENSG00000270670,ENSG00000232229,ENSG00000283578
chr10	90041768	90041868	10:90041768-90041868	ENSG00000283053,ENSG00000236373,ENSG00000287150,ENSG00000228938,ENSG00000226159,ENSG00000270670,ENSG00000232229,ENSG00000283578
chr10	90175331	90175431	10:90175331-90175431	ENSG00000283053,ENSG00000236373,ENSG00000222451,ENSG00000287150,ENSG00000228938,ENSG00000226159,ENSG00000232229,ENSG00000283578
chr10	90175531	90175631	10:90175531-90175631	ENSG00000283053,ENSG00000236373,ENSG00000222451,ENSG00000287150,ENSG00000228938,ENSG00000226159,ENSG00000283578
chr10	90179729	90179924	10:90179729-90179924	ENSG00000283053,ENSG00000236373,ENSG00000222451,ENSG00000287150,ENSG00000228938,ENSG00000226159,ENSG00000270670,ENSG00000232229,ENSG00000283578
chr10	90193224	90193481	10:90193224-90193481	ENSG00000283053,ENSG00000236373,ENSG00000222451,ENSG00000287150,ENSG00000228938,ENSG00000226159,ENSG00000232229,ENSG00000283578
chr10	90224999	90225431	10:90224999-90225431	ENSG00000283053,ENSG00000236373,ENSG00000222451,ENSG00000287150,ENSG00000228938,ENSG00000226159,ENSG00000232229,ENSG00000283578
chr10	90466074	90466234	10:90466074-90466234	ENSG00000283053,ENSG00000238291,ENSG00000224750,ENSG00000236373
chr10	90484803	90484945	10:90484803-90484945	ENSG00000283053,ENSG00000238291,ENSG00000224750,ENSG00000236373,ENSG00000228938,ENSG00000226159,ENSG00000232229
chr10	90857678	90857858	10:90857678-90857858	ENSG00000148680,ENSG00000283578
chr10	90857968	90858088	10:90857968-90858088	ENSG00000148680
chr10	90871389	90871654	10:90871389-90871654	ENSG00000222305,ENSG00000148688,ENSG00000148680,ENSG00000283578
chr10	90871828	90872188	10:90871828-90872188	ENSG00000222305,ENSG00000148688,ENSG00000148680,ENSG00000283578
chr10	90884529	90884631	10:90884529-90884631	ENSG00000222305,ENSG00000148688
chr10	90887749	90887858	10:90887749-90887858	ENSG00000222305,ENSG00000148688
chr10	90890969	90892289	10:90890969-90892289	ENSG00000222305,ENSG00000148688
chr10	90893311	90893538	10:90893311-90893538	ENSG00000225519,ENSG00000222305,ENSG00000148688
chr10	90911754	90911932	10:90911754-90911932	ENSG00000273124,ENSG00000225519,ENSG00000201604,ENSG00000148677
chr10	90917413	90917523	10:90917413-90917523	ENSG00000225519,ENSG00000201604,ENSG00000148677
chr10	90930408	90930511	10:90930408-90930511	ENSG00000273124,ENSG00000225519,ENSG00000201604,ENSG00000148677
chr10	90932525	90932783	10:90932525-90932783	ENSG00000225519,ENSG00000201604,ENSG00000148677
chr10	91006460	91006571	10:91006460-91006571	ENSG00000224851,ENSG00000273124,ENSG00000225519
chr10	91034876	91035128	10:91034876-91035128	ENSG00000224851,ENSG00000273124,ENSG00000225519
chr10	91043418	91043537	10:91043418-91043537	ENSG00000220585,ENSG00000224851,ENSG00000273124,ENSG00000225519
chr10	91051938	91052236	10:91051938-91052236	ENSG00000220585,ENSG00000224851,ENSG00000273124,ENSG00000225519
chr10	91104168	91104309	10:91104168-91104309	ENSG00000286981,ENSG00000234043,ENSG00000273124,ENSG00000225519
chr10	91162564	91163099	10:91162564-91163099	ENSG00000180628,ENSG00000286981,ENSG00000234043,ENSG00000273124,ENSG00000225519
chr10	91163307	91163407	10:91163307-91163407	ENSG00000180628,ENSG00000286981,ENSG00000234043
chr10	91163440	91163696	10:91163440-91163696	ENSG00000180628,ENSG00000286981,ENSG00000234043
chr10	91164085	91164185	10:91164085-91164185	ENSG00000180628,ENSG00000286981,ENSG00000234043
chr10	91168869	91168969	10:91168869-91168969	ENSG00000180628,ENSG00000286981,ENSG00000234043
chr10	91185636	91185736	10:91185636-91185736	ENSG00000286981,ENSG00000234043
chr10	91191590	91191842	10:91191590-91191842	ENSG00000286981,ENSG00000234043,ENSG00000225519
chr10	91197193	91197295	10:91197193-91197295	ENSG00000286981,ENSG00000234043
chr10	91198847	91199066	10:91198847-91199066	ENSG00000180628,ENSG00000286981,ENSG00000234043
chr10	91206922	91207029	10:91206922-91207029	-
chr10	91220398	91221236	10:91220398-91221236	ENSG00000180628,ENSG00000286981,ENSG00000234043,ENSG00000273124,ENSG00000225519
chr10	91298357	91298475	10:91298357-91298475	ENSG00000271385
chr10	91370119	91370221	10:91370119-91370221	ENSG00000271385
chr10	91389737	91389850	10:91389737-91389850	ENSG00000223876,ENSG00000271385,ENSG00000165338
chr10	91409500	91410753	10:91409500-91410753	ENSG00000271385,ENSG00000165338
chr10	91588198	91588307	10:91588198-91588307	ENSG00000213449,ENSG00000223876,ENSG00000271385
chr10	91589441	91589552	10:91589441-91589552	ENSG00000213449,ENSG00000223876,ENSG00000271385
chr10	91590470	91590576	10:91590470-91590576	ENSG00000223876,ENSG00000271385
chr10	91608527	91608830	10:91608527-91608830	ENSG00000223876,ENSG00000271385
chr10	91608865	91609051	10:91608865-91609051	ENSG00000223876,ENSG00000271385
chr10	91625502	91625602	10:91625502-91625602	ENSG00000213449,ENSG00000119938,ENSG00000223876,ENSG00000271385
chr10	91632639	91632763	10:91632639-91632763	ENSG00000213449,ENSG00000119938,ENSG00000223876
chr10	91632876	91633620	10:91632876-91633620	ENSG00000228759,ENSG00000213449,ENSG00000119938,ENSG00000223876,ENSG00000271385
chr10	91635492	91635657	10:91635492-91635657	ENSG00000213449,ENSG00000119938,ENSG00000223876,ENSG00000271385
chr10	91642997	91643125	10:91642997-91643125	ENSG00000213449,ENSG00000223876,ENSG00000271385
chr10	91644017	91644117	10:91644017-91644117	ENSG00000213449,ENSG00000223876,ENSG00000271385
chr10	91689880	91689985	10:91689880-91689985	ENSG00000228759,ENSG00000213449,ENSG00000223876,ENSG00000271385
chr10	91798267	91798690	10:91798267-91798690	ENSG00000180581,ENSG00000107854,ENSG00000228701,ENSG00000228759
chr10	91799393	91799534	10:91799393-91799534	ENSG00000180581,ENSG00000107854,ENSG00000228701,ENSG00000228759
chr10	91883549	91883854	10:91883549-91883854	ENSG00000272817,ENSG00000174721,ENSG00000273497,ENSG00000180581,ENSG00000228759
chr10	91908540	91908671	10:91908540-91908671	ENSG00000272817,ENSG00000174721,ENSG00000273497,ENSG00000228759
chr10	91908814	91909142	10:91908814-91909142	ENSG00000095564,ENSG00000272817,ENSG00000174721,ENSG00000273497,ENSG00000180581,ENSG00000107854,ENSG00000228701,ENSG00000228759,ENSG00000271385
chr10	91923505	91923612	10:91923505-91923612	ENSG00000095564,ENSG00000273497,ENSG00000228759
chr10	91923669	91924145	10:91923669-91924145	ENSG00000095564,ENSG00000272817,ENSG00000174721,ENSG00000273497,ENSG00000180581,ENSG00000107854,ENSG00000228701,ENSG00000228759
chr10	92001268	92001483	10:92001268-92001483	ENSG00000095564,ENSG00000228759
chr10	92047991	92048091	10:92047991-92048091	ENSG00000252993
chr10	92122996	92123096	10:92122996-92123096	ENSG00000213484,ENSG00000214549,ENSG00000252993
chr10	92123139	92123268	10:92123139-92123268	ENSG00000213484,ENSG00000214549,ENSG00000252993
chr10	92125295	92125407	10:92125295-92125407	ENSG00000213484,ENSG00000214549,ENSG00000252993
chr10	92185296	92185425	10:92185296-92185425	ENSG00000202297,ENSG00000199881,ENSG00000105988,ENSG00000221042,ENSG00000213484,ENSG00000252993
chr10	92189686	92190009	10:92189686-92190009	ENSG00000202297,ENSG00000199881,ENSG00000105988,ENSG00000221042,ENSG00000213484,ENSG00000252993
chr10	92214209	92214309	10:92214209-92214309	ENSG00000105988,ENSG00000221042
chr10	92239099	92239268	10:92239099-92239268	ENSG00000199881,ENSG00000105988,ENSG00000221042,ENSG00000107864
chr10	92239655	92239926	10:92239655-92239926	ENSG00000202297,ENSG00000199881,ENSG00000105988,ENSG00000221042,ENSG00000107864
chr10	92240424	92240566	10:92240424-92240566	ENSG00000199881,ENSG00000221042,ENSG00000107864
chr10	92240743	92241072	10:92240743-92241072	ENSG00000199881,ENSG00000107864
chr10	92241193	92241311	10:92241193-92241311	ENSG00000202297,ENSG00000199881,ENSG00000221042,ENSG00000107864
chr10	92241510	92241757	10:92241510-92241757	ENSG00000199881,ENSG00000107864
chr10	92243278	92243593	10:92243278-92243593	ENSG00000199881,ENSG00000221042,ENSG00000107864
chr10	92290847	92291432	10:92290847-92291432	ENSG00000202297,ENSG00000198060,ENSG00000199881,ENSG00000105988,ENSG00000221042,ENSG00000213484,ENSG00000252993,ENSG00000107864
chr10	92291592	92291775	10:92291592-92291775	ENSG00000202297,ENSG00000198060,ENSG00000199881,ENSG00000252993,ENSG00000107864
chr10	92291972	92292138	10:92291972-92292138	ENSG00000202297,ENSG00000198060,ENSG00000199881,ENSG00000107864
chr10	92292170	92292316	10:92292170-92292316	ENSG00000202297,ENSG00000198060,ENSG00000199881,ENSG00000107864
chr10	92295364	92295681	10:92295364-92295681	ENSG00000202297,ENSG00000198060,ENSG00000199881,ENSG00000252993,ENSG00000107864
chr10	92420242	92420395	10:92420242-92420395	ENSG00000286795,ENSG00000232709,ENSG00000202297,ENSG00000252993
chr10	92420538	92420651	10:92420538-92420651	ENSG00000286795,ENSG00000232709,ENSG00000202297,ENSG00000252993
chr10	92420802	92420902	10:92420802-92420902	ENSG00000286795,ENSG00000232709,ENSG00000252993
chr10	92430818	92431024	10:92430818-92431024	ENSG00000286795,ENSG00000202297,ENSG00000252993
chr10	92432805	92432905	10:92432805-92432905	ENSG00000286795,ENSG00000202297,ENSG00000252993
chr10	92435136	92435238	10:92435136-92435238	ENSG00000202297,ENSG00000252993
chr10	92517148	92517328	10:92517148-92517328	ENSG00000119912
chr10	92573464	92573564	10:92573464-92573564	ENSG00000119912
chr10	92573789	92574305	10:92573789-92574305	ENSG00000138160,ENSG00000119912
chr10	92574402	92574639	10:92574402-92574639	ENSG00000138160,ENSG00000119912
chr10	92581568	92581798	10:92581568-92581798	ENSG00000236493,ENSG00000264313,ENSG00000138160,ENSG00000119912
chr10	92590686	92590825	10:92590686-92590825	ENSG00000184111,ENSG00000138160
chr10	92591542	92591923	10:92591542-92591923	ENSG00000201412,ENSG00000236493,ENSG00000264313,ENSG00000184111,ENSG00000138160,ENSG00000119912
chr10	92592624	92592724	10:92592624-92592724	ENSG00000184111,ENSG00000138160
chr10	92592892	92593152	10:92592892-92593152	ENSG00000236493,ENSG00000264313,ENSG00000184111,ENSG00000138160,ENSG00000119912
chr10	92593235	92593351	10:92593235-92593351	ENSG00000184111,ENSG00000138160
chr10	92689329	92689462	10:92689329-92689462	ENSG00000201412,ENSG00000152804,ENSG00000236493,ENSG00000264313
chr10	92689604	92689704	10:92689604-92689704	ENSG00000201412,ENSG00000152804,ENSG00000236493,ENSG00000264313
chr10	92689760	92689946	10:92689760-92689946	ENSG00000201412,ENSG00000152804,ENSG00000236493,ENSG00000264313
chr10	92757030	92757514	10:92757030-92757514	ENSG00000138190,ENSG00000201412,ENSG00000236493,ENSG00000264313
chr10	92848177	92848779	10:92848177-92848779	ENSG00000225118,ENSG00000138190,ENSG00000201412
chr10	92880336	92880436	10:92880336-92880436	ENSG00000225118,ENSG00000138190
chr10	93080476	93080586	10:93080476-93080586	ENSG00000213432,ENSG00000232805,ENSG00000095596,ENSG00000279607,ENSG00000285846,ENSG00000187553,ENSG00000226425
chr10	93181577	93181677	10:93181577-93181677	ENSG00000213432,ENSG00000237417,ENSG00000232805,ENSG00000285846,ENSG00000187553,ENSG00000226425
chr10	93199003	93199121	10:93199003-93199121	ENSG00000213432,ENSG00000237417,ENSG00000232805,ENSG00000279607,ENSG00000285846,ENSG00000187553,ENSG00000226425
chr10	93199269	93199407	10:93199269-93199407	ENSG00000213432,ENSG00000237417,ENSG00000232805,ENSG00000279607,ENSG00000285846,ENSG00000187553,ENSG00000226425
chr10	93199487	93199587	10:93199487-93199587	ENSG00000213432,ENSG00000237417,ENSG00000232805,ENSG00000285846,ENSG00000187553,ENSG00000226425
chr10	93225685	93226109	10:93225685-93226109	ENSG00000213432,ENSG00000237417,ENSG00000232805,ENSG00000285846,ENSG00000187553,ENSG00000226425
chr10	93235085	93235253	10:93235085-93235253	ENSG00000213432,ENSG00000237417,ENSG00000232805,ENSG00000285846,ENSG00000187553,ENSG00000226425
chr10	93235893	93236082	10:93235893-93236082	ENSG00000213432,ENSG00000237417,ENSG00000232805,ENSG00000279607,ENSG00000285846,ENSG00000187553,ENSG00000226425
chr10	93368404	93368504	10:93368404-93368504	ENSG00000212396
chr10	93376493	93376699	10:93376493-93376699	ENSG00000212396,ENSG00000138119
chr10	93417437	93417707	10:93417437-93417707	-
chr10	93427399	93427499	10:93427399-93427499	-
chr10	93435035	93435261	10:93435035-93435261	ENSG00000138119
chr10	93435696	93435820	10:93435696-93435820	-
chr10	93436643	93436859	10:93436643-93436859	ENSG00000138119
chr10	93437105	93437205	10:93437105-93437205	-
chr10	93437278	93437664	10:93437278-93437664	ENSG00000212396,ENSG00000138119,ENSG00000285846,ENSG00000187553,ENSG00000226425
chr10	93437757	93437988	10:93437757-93437988	-
chr10	93438631	93438731	10:93438631-93438731	-
chr10	93440939	93441039	10:93440939-93441039	-
chr10	93441394	93441742	10:93441394-93441742	-
chr10	93445321	93445881	10:93445321-93445881	ENSG00000138119
chr10	93464198	93464354	10:93464198-93464354	-
chr10	93465805	93466111	10:93465805-93466111	ENSG00000212396,ENSG00000138119
chr10	93466309	93466523	10:93466309-93466523	ENSG00000138119
chr10	93466579	93466681	10:93466579-93466681	-
chr10	93471159	93471301	10:93471159-93471301	ENSG00000138119
chr10	93482188	93482520	10:93482188-93482520	ENSG00000212396,ENSG00000138119
chr10	93482616	93482805	10:93482616-93482805	ENSG00000212396,ENSG00000138119
chr10	93495832	93495936	10:93495832-93495936	ENSG00000212396,ENSG00000138180
chr10	93496091	93496645	10:93496091-93496645	ENSG00000212396,ENSG00000138180,ENSG00000138119,ENSG00000279607,ENSG00000285846,ENSG00000187553,ENSG00000226425
chr10	93541930	93542283	10:93541930-93542283	ENSG00000212396
chr10	93542404	93542510	10:93542404-93542510	-
chr10	93553627	93554240	10:93553627-93554240	ENSG00000280485,ENSG00000095464,ENSG00000212396
chr10	93554986	93555086	10:93554986-93555086	-
chr10	93558069	93558325	10:93558069-93558325	ENSG00000280485,ENSG00000095464,ENSG00000186188
chr10	93559613	93559957	10:93559613-93559957	ENSG00000280485,ENSG00000095464,ENSG00000186188
chr10	93566286	93566853	10:93566286-93566853	ENSG00000095464,ENSG00000186188
chr10	93567770	93567895	10:93567770-93567895	ENSG00000186188
chr10	93568215	93568333	10:93568215-93568333	ENSG00000186188
chr10	93582847	93582981	10:93582847-93582981	ENSG00000095464
chr10	93583341	93583593	10:93583341-93583593	ENSG00000095464
chr10	93590826	93591078	10:93590826-93591078	ENSG00000095464
chr10	93596666	93596822	10:93596666-93596822	ENSG00000095464,ENSG00000138207
chr10	93597130	93597287	10:93597130-93597287	ENSG00000095464,ENSG00000138207
chr10	93600327	93600447	10:93600327-93600447	ENSG00000095464,ENSG00000138207
chr10	93600479	93600796	10:93600479-93600796	ENSG00000095464,ENSG00000138207
chr10	93600903	93601592	10:93600903-93601592	ENSG00000095464,ENSG00000138207
chr10	93680464	93680670	10:93680464-93680670	ENSG00000148690,ENSG00000095464
chr10	93702375	93702921	10:93702375-93702921	ENSG00000280485,ENSG00000280660,ENSG00000108231,ENSG00000148690
chr10	93702977	93703086	10:93702977-93703086	ENSG00000280485,ENSG00000280660,ENSG00000148690
chr10	93749325	93749543	10:93749325-93749543	ENSG00000280485,ENSG00000280660,ENSG00000108231
chr10	93751893	93752048	10:93751893-93752048	ENSG00000280660,ENSG00000108231
chr10	93773836	93773958	10:93773836-93773958	ENSG00000280485,ENSG00000280660,ENSG00000108231
chr10	93821515	93821628	10:93821515-93821628	ENSG00000280485,ENSG00000280660
chr10	93838361	93838536	10:93838361-93838536	ENSG00000280485
chr10	93861848	93861948	10:93861848-93861948	ENSG00000227995,ENSG00000280485
chr10	93866084	93866292	10:93866084-93866292	ENSG00000227995,ENSG00000280485
chr10	93870322	93870438	10:93870322-93870438	ENSG00000227995
chr10	93893726	93893826	10:93893726-93893826	ENSG00000176273,ENSG00000227995
chr10	93893863	93894127	10:93893863-93894127	ENSG00000176273,ENSG00000227995
chr10	93894174	93894357	10:93894174-93894357	ENSG00000176273,ENSG00000227995
chr10	93894900	93895032	10:93894900-93895032	ENSG00000176273,ENSG00000227995
chr10	93965760	93965860	10:93965760-93965860	ENSG00000234724,ENSG00000180764
chr10	93991902	93992101	10:93991902-93992101	ENSG00000273450,ENSG00000228553,ENSG00000206631,ENSG00000234724,ENSG00000231575,ENSG00000232913,ENSG00000138193
chr10	93993607	93994345	10:93993607-93994345	ENSG00000273450,ENSG00000228553,ENSG00000206631,ENSG00000234724,ENSG00000231575,ENSG00000232913,ENSG00000138193
chr10	93999494	93999631	10:93999494-93999631	ENSG00000228553,ENSG00000206631,ENSG00000234724,ENSG00000231575,ENSG00000232913,ENSG00000138193
chr10	94007351	94007485	10:94007351-94007485	ENSG00000228553,ENSG00000206631,ENSG00000234724,ENSG00000231575,ENSG00000232913
chr10	94076470	94076776	10:94076470-94076776	ENSG00000273450,ENSG00000228553,ENSG00000206631,ENSG00000234724,ENSG00000231575,ENSG00000232913,ENSG00000138193
chr10	94280184	94280306	10:94280184-94280306	ENSG00000273450,ENSG00000268894,ENSG00000228553,ENSG00000234724
chr10	94349424	94349573	10:94349424-94349573	ENSG00000173145,ENSG00000273450,ENSG00000228553
chr10	94362785	94363166	10:94362785-94363166	ENSG00000173145,ENSG00000273450,ENSG00000228553,ENSG00000206631,ENSG00000234724
chr10	94402092	94402192	10:94402092-94402192	ENSG00000108239
chr10	94402269	94402936	10:94402269-94402936	ENSG00000244332,ENSG00000108239,ENSG00000173145,ENSG00000273450,ENSG00000228553,ENSG00000206631,ENSG00000234724
chr10	94403063	94403247	10:94403063-94403247	ENSG00000108239
chr10	94403909	94404091	10:94403909-94404091	ENSG00000108239
chr10	94444367	94444509	10:94444367-94444509	ENSG00000273450
chr10	94545635	94545837	10:94545635-94545837	ENSG00000244332,ENSG00000119969
chr10	94546289	94546389	10:94546289-94546389	ENSG00000244332,ENSG00000119969
chr10	94640449	94640593	10:94640449-94640593	ENSG00000231829,ENSG00000237885,ENSG00000260863,ENSG00000228460,ENSG00000233377,ENSG00000138109,ENSG00000225354,ENSG00000235199,ENSG00000230338,ENSG00000165841,ENSG00000276490,ENSG00000108242,ENSG00000235746,ENSG00000244332
chr10	94902769	94902869	10:94902769-94902869	ENSG00000237885,ENSG00000260863,ENSG00000228460,ENSG00000233377,ENSG00000138109,ENSG00000225354,ENSG00000235199,ENSG00000230338,ENSG00000165841,ENSG00000276490,ENSG00000108242
chr10	94963922	94964138	10:94963922-94964138	ENSG00000237885,ENSG00000260863,ENSG00000228460,ENSG00000233377,ENSG00000138109,ENSG00000225354,ENSG00000235199,ENSG00000230338,ENSG00000165841,ENSG00000276490
chr10	95074575	95074675	10:95074575-95074675	ENSG00000231829,ENSG00000138115,ENSG00000237885,ENSG00000260863,ENSG00000228460
chr10	95133068	95133171	10:95133068-95133171	ENSG00000274691,ENSG00000288526,ENSG00000231829,ENSG00000237885
chr10	95183394	95183955	10:95183394-95183955	ENSG00000173124,ENSG00000225533,ENSG00000274691,ENSG00000288526,ENSG00000231829,ENSG00000237885,ENSG00000260863,ENSG00000228460,ENSG00000165841,ENSG00000276490,ENSG00000108242
chr10	95229792	95229947	10:95229792-95229947	ENSG00000234026,ENSG00000173124
chr10	95243150	95243301	10:95243150-95243301	ENSG00000107438,ENSG00000234026,ENSG00000173124,ENSG00000274691,ENSG00000288526,ENSG00000231829
chr10	95246672	95246782	10:95246672-95246782	ENSG00000107438
chr10	95260635	95260855	10:95260635-95260855	-
chr10	95262963	95263123	10:95262963-95263123	-
chr10	95266740	95266942	10:95266740-95266942	ENSG00000107438
chr10	95273492	95273634	10:95273492-95273634	ENSG00000107438
chr10	95273669	95273838	10:95273669-95273838	ENSG00000107438
chr10	95277402	95277502	10:95277402-95277502	ENSG00000107438
chr10	95286819	95287019	10:95286819-95287019	ENSG00000107438
chr10	95289885	95289985	10:95289885-95289985	ENSG00000107438
chr10	95290900	95291125	10:95290900-95291125	ENSG00000107438
chr10	95291464	95291564	10:95291464-95291564	ENSG00000107438
chr10	95292116	95292234	10:95292116-95292234	ENSG00000107438
chr10	95295400	95295618	10:95295400-95295618	ENSG00000107438
chr10	95318368	95318475	10:95318368-95318475	-
chr10	95319450	95319668	10:95319450-95319668	-
chr10	95323373	95323473	10:95323373-95323473	-
chr10	95323906	95324018	10:95323906-95324018	-
chr10	95326680	95326812	10:95326680-95326812	-
chr10	95327382	95327482	10:95327382-95327482	-
chr10	95329034	95329134	10:95329034-95329134	-
chr10	95330474	95330634	10:95330474-95330634	-
chr10	95331245	95331345	10:95331245-95331345	-
chr10	95332385	95332485	10:95332385-95332485	-
chr10	95334173	95334782	10:95334173-95334782	-
chr10	95337392	95337577	10:95337392-95337577	-
chr10	95338377	95338517	10:95338377-95338517	-
chr10	95338648	95338756	10:95338648-95338756	-
chr10	95344518	95344633	10:95344518-95344633	-
chr10	95345593	95345693	10:95345593-95345693	-
chr10	95347151	95347309	10:95347151-95347309	-
chr10	95347386	95347619	10:95347386-95347619	-
chr10	95347732	95347882	10:95347732-95347882	-
chr10	95350333	95350786	10:95350333-95350786	-
chr10	95350915	95351289	10:95350915-95351289	-
chr10	95351337	95351786	10:95351337-95351786	-
chr10	95354521	95354640	10:95354521-95354640	-
chr10	95354716	95354832	10:95354716-95354832	-
chr10	95355326	95355689	10:95355326-95355689	-
chr10	95356356	95356742	10:95356356-95356742	-
chr10	95360464	95360599	10:95360464-95360599	-
chr10	95361814	95361914	10:95361814-95361914	-
chr10	95363542	95363642	10:95363542-95363642	-
chr10	95364559	95364802	10:95364559-95364802	-
chr10	95366265	95366381	10:95366265-95366381	-
chr10	95367853	95368024	10:95367853-95368024	-
chr10	95370180	95370283	10:95370180-95370283	-
chr10	95373435	95373535	10:95373435-95373535	-
chr10	95374754	95374956	10:95374754-95374956	ENSG00000214362
chr10	95375276	95375376	10:95375276-95375376	-
chr10	95375946	95376146	10:95375946-95376146	-
chr10	95377980	95378198	10:95377980-95378198	-
chr10	95379954	95380054	10:95379954-95380054	-
chr10	95382525	95382625	10:95382525-95382625	-
chr10	95384134	95384234	10:95384134-95384234	-
chr10	95387238	95387338	10:95387238-95387338	-
chr10	95387585	95388941	10:95387585-95388941	ENSG00000095637
chr10	95389175	95389283	10:95389175-95389283	-
chr10	95389350	95389450	10:95389350-95389450	-
chr10	95389651	95389993	10:95389651-95389993	ENSG00000095637
chr10	95391535	95391886	10:95391535-95391886	-
chr10	95392728	95392828	10:95392728-95392828	-
chr10	95393032	95393303	10:95393032-95393303	-
chr10	95400917	95401028	10:95400917-95401028	-
chr10	95401833	95402051	10:95401833-95402051	-
chr10	95402316	95402416	10:95402316-95402416	-
chr10	95403221	95403417	10:95403221-95403417	-
chr10	95404554	95404718	10:95404554-95404718	-
chr10	95406898	95407463	10:95406898-95407463	-
chr10	95408212	95408941	10:95408212-95408941	-
chr10	95409070	95409451	10:95409070-95409451	-
chr10	95412390	95412490	10:95412390-95412490	-
chr10	95412809	95412914	10:95412809-95412914	-
chr10	95413787	95413887	10:95413787-95413887	-
chr10	95414427	95414544	10:95414427-95414544	-
chr10	95414603	95414783	10:95414603-95414783	-
chr10	95414892	95415219	10:95414892-95415219	ENSG00000095637
chr10	95415293	95415393	10:95415293-95415393	-
chr10	95415528	95415744	10:95415528-95415744	-
chr10	95415866	95416017	10:95415866-95416017	-
chr10	95416458	95416622	10:95416458-95416622	-
chr10	95417977	95418079	10:95417977-95418079	-
chr10	95418839	95419035	10:95418839-95419035	-
chr10	95419540	95419699	10:95419540-95419699	-
chr10	95422391	95422491	10:95422391-95422491	-
chr10	95423485	95423638	10:95423485-95423638	-
chr10	95428569	95428669	10:95428569-95428669	-
chr10	95428750	95428947	10:95428750-95428947	ENSG00000214362
chr10	95430252	95430603	10:95430252-95430603	ENSG00000214362
chr10	95434947	95435069	10:95434947-95435069	ENSG00000095637
chr10	95440989	95441113	10:95440989-95441113	ENSG00000095637
chr10	95445289	95445585	10:95445289-95445585	-
chr10	95445919	95446055	10:95445919-95446055	-
chr10	95479601	95479784	10:95479601-95479784	ENSG00000214362,ENSG00000095637
chr10	95480168	95480268	10:95480168-95480268	-
chr10	95543165	95543265	10:95543165-95543265	-
chr10	95561216	95561680	10:95561216-95561680	ENSG00000214362,ENSG00000095637
chr10	95561713	95561897	10:95561713-95561897	ENSG00000095637
chr10	95572206	95572326	10:95572206-95572326	ENSG00000214362
chr10	95600086	95600186	10:95600086-95600186	ENSG00000214362
chr10	95601204	95601385	10:95601204-95601385	ENSG00000214362
chr10	95656224	95656399	10:95656224-95656399	ENSG00000059573
chr10	95656598	95656911	10:95656598-95656911	ENSG00000119977,ENSG00000059573
chr10	95663547	95663770	10:95663547-95663770	ENSG00000059573
chr10	95693695	95694310	10:95693695-95694310	ENSG00000270099,ENSG00000240527,ENSG00000138185,ENSG00000119977
chr10	95728702	95728802	10:95728702-95728802	ENSG00000240527,ENSG00000138185
chr10	95793104	95793204	10:95793104-95793204	ENSG00000240527,ENSG00000138185
chr10	95842041	95842141	10:95842041-95842141	ENSG00000240527,ENSG00000138185,ENSG00000119977
chr10	95865269	95865369	10:95865269-95865369	ENSG00000270099,ENSG00000240527
chr10	95899375	95899475	10:95899375-95899475	ENSG00000188649
chr10	95907025	95907315	10:95907025-95907315	ENSG00000188649,ENSG00000226688
chr10	95907410	95907665	10:95907410-95907665	ENSG00000188649,ENSG00000226688
chr10	95907814	95908290	10:95907814-95908290	ENSG00000227805,ENSG00000188649,ENSG00000226688
chr10	96043145	96043331	10:96043145-96043331	ENSG00000229417,ENSG00000266407,ENSG00000107443,ENSG00000227805
chr10	96043395	96043770	10:96043395-96043770	ENSG00000229417,ENSG00000266407,ENSG00000107443,ENSG00000227805,ENSG00000226688
chr10	96043831	96044054	10:96043831-96044054	ENSG00000229417,ENSG00000266407,ENSG00000107443,ENSG00000227805
chr10	96089744	96090010	10:96089744-96090010	ENSG00000229417,ENSG00000177853,ENSG00000287009,ENSG00000200728,ENSG00000266407,ENSG00000227805,ENSG00000226688
chr10	96090047	96090423	10:96090047-96090423	ENSG00000177853,ENSG00000287009,ENSG00000200728,ENSG00000266407,ENSG00000226688
chr10	96124423	96124523	10:96124423-96124523	ENSG00000229417,ENSG00000177853,ENSG00000287009,ENSG00000200728
chr10	96124590	96124872	10:96124590-96124872	ENSG00000229417,ENSG00000177853,ENSG00000287009,ENSG00000200728,ENSG00000266407
chr10	96129667	96130150	10:96129667-96130150	ENSG00000229417,ENSG00000177853,ENSG00000287009,ENSG00000200728,ENSG00000266407,ENSG00000227805,ENSG00000226688
chr10	96130196	96130296	10:96130196-96130296	ENSG00000229417,ENSG00000177853,ENSG00000287009,ENSG00000200728
chr10	96130416	96130563	10:96130416-96130563	ENSG00000229417,ENSG00000177853,ENSG00000287009,ENSG00000200728
chr10	96229645	96229781	10:96229645-96229781	ENSG00000197430,ENSG00000107447,ENSG00000229418,ENSG00000229417,ENSG00000095585,ENSG00000227805
chr10	96271395	96271868	10:96271395-96271868	ENSG00000197430,ENSG00000107447,ENSG00000229418,ENSG00000229417,ENSG00000095585,ENSG00000227805
chr10	96276112	96276310	10:96276112-96276310	ENSG00000107447,ENSG00000229418,ENSG00000229417,ENSG00000095585
chr10	96279186	96279343	10:96279186-96279343	ENSG00000107447,ENSG00000229418,ENSG00000229417,ENSG00000095585
chr10	96293423	96293776	10:96293423-96293776	ENSG00000197430,ENSG00000107447,ENSG00000229418,ENSG00000229417,ENSG00000227805
chr10	96375380	96375624	10:96375380-96375624	ENSG00000235677,ENSG00000095587,ENSG00000197430
chr10	96389864	96389964	10:96389864-96389964	ENSG00000197430
chr10	96390465	96390719	10:96390465-96390719	ENSG00000235677,ENSG00000197430
chr10	96416328	96416923	10:96416328-96416923	ENSG00000197430
chr10	96439678	96439837	10:96439678-96439837	ENSG00000197430
chr10	96448174	96448317	10:96448174-96448317	ENSG00000197430
chr10	96513646	96514125	10:96513646-96514125	ENSG00000232875,ENSG00000236552,ENSG00000235677,ENSG00000077147,ENSG00000095587,ENSG00000197430
chr10	96586317	96586426	10:96586317-96586426	ENSG00000235677,ENSG00000077147
chr10	96586479	96587516	10:96586479-96587516	ENSG00000236552,ENSG00000235677,ENSG00000077147
chr10	96616004	96616104	10:96616004-96616104	ENSG00000227032,ENSG00000202047,ENSG00000155629,ENSG00000235677
chr10	96618762	96618913	10:96618762-96618913	ENSG00000227032,ENSG00000202047,ENSG00000155629,ENSG00000235677
chr10	96633157	96633257	10:96633157-96633257	ENSG00000227032,ENSG00000155629,ENSG00000235677
chr10	96740822	96740922	10:96740822-96740922	ENSG00000236552,ENSG00000207287
chr10	96825270	96825446	10:96825270-96825446	ENSG00000196233,ENSG00000207976,ENSG00000236552
chr10	96831720	96831826	10:96831720-96831826	ENSG00000232875,ENSG00000196233,ENSG00000207976
chr10	96831864	96833449	10:96831864-96833449	ENSG00000232875,ENSG00000196233,ENSG00000207976
chr10	96978622	96978793	10:96978622-96978793	ENSG00000187122,ENSG00000232875
chr10	96979372	96979524	10:96979372-96979524	ENSG00000187122,ENSG00000232875
chr10	97020856	97021038	10:97020856-97021038	ENSG00000286683,ENSG00000232875
chr10	97021325	97021585	10:97021325-97021585	ENSG00000232875
chr10	97023815	97023925	10:97023815-97023925	ENSG00000232875
chr10	97024126	97024318	10:97024126-97024318	ENSG00000232875
chr10	97025463	97025563	10:97025463-97025563	ENSG00000286683,ENSG00000232875
chr10	97025651	97025851	10:97025651-97025851	ENSG00000286683,ENSG00000232875
chr10	97037460	97037562	10:97037460-97037562	ENSG00000286683,ENSG00000232875
chr10	97058618	97058770	10:97058618-97058770	ENSG00000286683
chr10	97096559	97096677	10:97096559-97096677	ENSG00000286683,ENSG00000234855,ENSG00000187122
chr10	97155025	97155125	10:97155025-97155125	ENSG00000286683,ENSG00000269891,ENSG00000187122
chr10	97292225	97293036	10:97292225-97293036	ENSG00000165879,ENSG00000237169,ENSG00000277308,ENSG00000231398,ENSG00000213390,ENSG00000269891
chr10	97294736	97294865	10:97294736-97294865	ENSG00000237169,ENSG00000277308,ENSG00000231398,ENSG00000213390,ENSG00000269891
chr10	97318952	97319745	10:97318952-97319745	ENSG00000165879,ENSG00000237169,ENSG00000277308,ENSG00000231398,ENSG00000213390,ENSG00000269891
chr10	97320289	97320579	10:97320289-97320579	ENSG00000225850,ENSG00000181274,ENSG00000165879,ENSG00000237169,ENSG00000231398
chr10	97332936	97333160	10:97332936-97333160	ENSG00000225850,ENSG00000181274,ENSG00000165879,ENSG00000237169,ENSG00000231398,ENSG00000213390
chr10	97333759	97334052	10:97333759-97334052	ENSG00000225850,ENSG00000181274,ENSG00000165879,ENSG00000237169,ENSG00000231398,ENSG00000213390
chr10	97334271	97334414	10:97334271-97334414	ENSG00000225850,ENSG00000181274,ENSG00000165879,ENSG00000237169,ENSG00000231398
chr10	97334681	97335178	10:97334681-97335178	ENSG00000231508,ENSG00000225850,ENSG00000181274,ENSG00000165879,ENSG00000237169,ENSG00000277308,ENSG00000231398,ENSG00000213390,ENSG00000269891
chr10	97335416	97335602	10:97335416-97335602	ENSG00000225850,ENSG00000181274,ENSG00000237169,ENSG00000231398
chr10	97349470	97349703	10:97349470-97349703	ENSG00000231508,ENSG00000237169,ENSG00000231398
chr10	97355751	97355887	10:97355751-97355887	ENSG00000231508,ENSG00000052749,ENSG00000231398
chr10	97401174	97401594	10:97401174-97401594	ENSG00000231970,ENSG00000231508,ENSG00000052749
chr10	97401697	97401797	10:97401697-97401797	ENSG00000231970,ENSG00000231508,ENSG00000052749
chr10	97407147	97407439	10:97407147-97407439	ENSG00000200737,ENSG00000231970,ENSG00000231508,ENSG00000052749
chr10	97423962	97424062	10:97423962-97424062	ENSG00000171314,ENSG00000200737,ENSG00000052749
chr10	97425301	97425427	10:97425301-97425427	ENSG00000171314,ENSG00000200737,ENSG00000052749
chr10	97425697	97425797	10:97425697-97425797	ENSG00000171314,ENSG00000200737,ENSG00000052749
chr10	97425990	97426649	10:97425990-97426649	ENSG00000171307,ENSG00000171311,ENSG00000171314,ENSG00000200737,ENSG00000231508,ENSG00000052749
chr10	97426699	97426799	10:97426699-97426799	ENSG00000171314,ENSG00000200737,ENSG00000052749
chr10	97427153	97427272	10:97427153-97427272	ENSG00000171314,ENSG00000200737,ENSG00000052749
chr10	97427629	97427729	10:97427629-97427729	ENSG00000171314,ENSG00000200737,ENSG00000052749
chr10	97428002	97428113	10:97428002-97428113	ENSG00000171314,ENSG00000200737,ENSG00000052749
chr10	97433514	97433631	10:97433514-97433631	ENSG00000171314,ENSG00000052749
chr10	97440443	97440669	10:97440443-97440669	ENSG00000171307,ENSG00000171311
chr10	97445559	97445690	10:97445559-97445690	ENSG00000171307,ENSG00000171311
chr10	97445753	97446336	10:97445753-97446336	ENSG00000171307,ENSG00000171311
chr10	97451126	97451226	10:97451126-97451226	ENSG00000171307,ENSG00000171311
chr10	97454070	97454189	10:97454070-97454189	ENSG00000171307,ENSG00000171311
chr10	97454855	97455004	10:97454855-97455004	ENSG00000171307,ENSG00000171311
chr10	97463800	97464069	10:97463800-97464069	ENSG00000155229
chr10	97464762	97464881	10:97464762-97464881	ENSG00000155229,ENSG00000171307
chr10	97465512	97465693	10:97465512-97465693	ENSG00000155229
chr10	97466340	97466493	10:97466340-97466493	ENSG00000155229
chr10	97476014	97476139	10:97476014-97476139	ENSG00000155229
chr10	97490652	97490852	10:97490652-97490852	ENSG00000165886,ENSG00000155229
chr10	97497735	97497894	10:97497735-97497894	ENSG00000165886,ENSG00000155229
chr10	97498210	97499350	10:97498210-97499350	ENSG00000165886,ENSG00000155229
chr10	97499404	97499563	10:97499404-97499563	ENSG00000165886,ENSG00000155229
chr10	97499862	97500001	10:97499862-97500001	ENSG00000165886,ENSG00000155229
chr10	97500050	97500150	10:97500050-97500150	ENSG00000165886,ENSG00000155229
chr10	97512052	97512417	10:97512052-97512417	-
chr10	97525087	97525187	10:97525087-97525187	-
chr10	97539841	97539997	10:97539841-97539997	-
chr10	97542268	97542405	10:97542268-97542405	-
chr10	97549931	97550208	10:97549931-97550208	-
chr10	97553547	97553856	10:97553547-97553856	-
chr10	97553991	97554091	10:97553991-97554091	-
chr10	97566162	97566262	10:97566162-97566262	ENSG00000165887
chr10	97566551	97566651	10:97566551-97566651	ENSG00000165887
chr10	97567139	97567239	10:97567139-97567239	ENSG00000165887
chr10	97571923	97572071	10:97571923-97572071	ENSG00000165887
chr10	97572355	97572570	10:97572355-97572570	ENSG00000249967,ENSG00000165887
chr10	97575631	97575731	10:97575631-97575731	ENSG00000249967,ENSG00000241935,ENSG00000165887
chr10	97577420	97577520	10:97577420-97577520	ENSG00000249967,ENSG00000241935,ENSG00000165887
chr10	97584101	97584528	10:97584101-97584528	ENSG00000203942,ENSG00000249967,ENSG00000241935,ENSG00000165887
chr10	97588554	97588706	10:97588554-97588706	ENSG00000203942,ENSG00000249967,ENSG00000241935
chr10	97593433	97593601	10:97593433-97593601	ENSG00000203942,ENSG00000249967,ENSG00000241935
chr10	97593874	97593979	10:97593874-97593979	ENSG00000203942,ENSG00000249967,ENSG00000241935
chr10	97596390	97596520	10:97596390-97596520	ENSG00000241935
chr10	97596786	97596893	10:97596786-97596893	ENSG00000241935
chr10	97609140	97609240	10:97609140-97609240	-
chr10	97612561	97612695	10:97612561-97612695	-
chr10	97633319	97633680	10:97633319-97633680	ENSG00000155252,ENSG00000171160
chr10	97633726	97633826	10:97633726-97633826	ENSG00000171160
chr10	97640323	97641064	10:97640323-97641064	ENSG00000155252,ENSG00000171160
chr10	97641374	97641477	10:97641374-97641477	ENSG00000155252,ENSG00000171160
chr10	97641622	97641753	10:97641622-97641753	ENSG00000155252,ENSG00000171160
chr10	97664365	97664491	10:97664365-97664491	-
chr10	97669464	97669564	10:97669464-97669564	-
chr10	97669626	97669953	10:97669626-97669953	-
chr10	97672824	97672924	10:97672824-97672924	-
chr10	97673585	97673696	10:97673585-97673696	-
chr10	97674227	97674368	10:97674227-97674368	-
chr10	97676465	97676565	10:97676465-97676565	-
chr10	97683874	97684048	10:97683874-97684048	ENSG00000119986
chr10	97684079	97684332	10:97684079-97684332	ENSG00000119986
chr10	97684899	97684999	10:97684899-97684999	ENSG00000119986
chr10	97685147	97685286	10:97685147-97685286	ENSG00000119986
chr10	97685574	97685844	10:97685574-97685844	ENSG00000119986
chr10	97686003	97686103	10:97686003-97686103	ENSG00000119986
chr10	97686455	97686566	10:97686455-97686566	ENSG00000119986
chr10	97686600	97686856	10:97686600-97686856	ENSG00000119986
chr10	97686912	97688058	10:97686912-97688058	ENSG00000155256,ENSG00000155254,ENSG00000119986
chr10	97688146	97688246	10:97688146-97688246	ENSG00000119986
chr10	97688299	97688481	10:97688299-97688481	ENSG00000119986
chr10	97688625	97688911	10:97688625-97688911	ENSG00000119986
chr10	97701522	97701735	10:97701522-97701735	ENSG00000155254
chr10	97713894	97713994	10:97713894-97713994	ENSG00000155254
chr10	97714865	97714984	10:97714865-97714984	ENSG00000155254
chr10	97733831	97733972	10:97733831-97733972	ENSG00000155256,ENSG00000155254
chr10	97735892	97736037	10:97735892-97736037	ENSG00000155256
chr10	97736991	97737240	10:97736991-97737240	ENSG00000120057,ENSG00000155256
chr10	97737293	97737518	10:97737293-97737518	ENSG00000155256
chr10	97737604	97737782	10:97737604-97737782	ENSG00000120057,ENSG00000155256
chr10	97759532	97759721	10:97759532-97759721	ENSG00000120057,ENSG00000155256
chr10	97820215	97820350	10:97820215-97820350	ENSG00000120057
chr10	97821380	97821520	10:97821380-97821520	ENSG00000120057
chr10	97823843	97824002	10:97823843-97824002	ENSG00000120057
chr10	97840348	97840449	10:97840348-97840449	ENSG00000155265,ENSG00000227356,ENSG00000120057
chr10	97849911	97850056	10:97849911-97850056	ENSG00000155265,ENSG00000227356
chr10	97858035	97858135	10:97858035-97858135	ENSG00000155265,ENSG00000227356,ENSG00000120057
chr10	97869049	97869312	10:97869049-97869312	ENSG00000095713,ENSG00000155265,ENSG00000120057
chr10	97869364	97869692	10:97869364-97869692	ENSG00000095713,ENSG00000155265,ENSG00000120057
chr10	97914848	97914995	10:97914848-97914995	ENSG00000095713
chr10	97916568	97916865	10:97916568-97916865	ENSG00000095713
chr10	97917556	97917656	10:97917556-97917656	ENSG00000095713
chr10	97926136	97926236	10:97926136-97926236	ENSG00000095713
chr10	97992033	97992146	10:97992033-97992146	ENSG00000095713
chr10	98041530	98041630	10:98041530-98041630	ENSG00000095713
chr10	98045759	98045911	10:98045759-98045911	ENSG00000095713
chr10	98060030	98060367	10:98060030-98060367	ENSG00000234109,ENSG00000236818,ENSG00000278752,ENSG00000095713
chr10	98088533	98088892	10:98088533-98088892	ENSG00000236818,ENSG00000278752
chr10	98089264	98089364	10:98089264-98089364	ENSG00000278752
chr10	98134492	98134964	10:98134492-98134964	ENSG00000166024
chr10	98135110	98135210	10:98135110-98135210	ENSG00000166024
chr10	98170651	98170751	10:98170651-98170751	ENSG00000166024
chr10	98172107	98172278	10:98172107-98172278	ENSG00000166024
chr10	98256511	98256746	10:98256511-98256746	ENSG00000230928,ENSG00000138131
chr10	98267792	98268098	10:98267792-98268098	ENSG00000230928,ENSG00000138131
chr10	98269569	98269685	10:98269569-98269685	ENSG00000230928,ENSG00000138131
chr10	98269854	98269954	10:98269854-98269954	ENSG00000138131
chr10	98309693	98309901	10:98309693-98309901	-
chr10	98314585	98314918	10:98314585-98314918	ENSG00000234109,ENSG00000236818,ENSG00000274056
chr10	98323299	98323541	10:98323299-98323541	-
chr10	98344659	98344759	10:98344659-98344759	-
chr10	98349662	98349762	10:98349662-98349762	-
chr10	98361103	98361430	10:98361103-98361430	ENSG00000234109,ENSG00000236818,ENSG00000264610
chr10	98371491	98371591	10:98371491-98371591	-
chr10	98394224	98394324	10:98394224-98394324	ENSG00000284415,ENSG00000119943
chr10	98394462	98394569	10:98394462-98394569	ENSG00000284415,ENSG00000119943
chr10	98411944	98412102	10:98411944-98412102	ENSG00000264610,ENSG00000119943
chr10	98415110	98415499	10:98415110-98415499	ENSG00000264610,ENSG00000107521,ENSG00000119943
chr10	98418530	98418630	10:98418530-98418630	ENSG00000264610,ENSG00000107521,ENSG00000119943
chr10	98424691	98424791	10:98424691-98424791	ENSG00000264610,ENSG00000107521,ENSG00000119943
chr10	98446131	98446231	10:98446131-98446231	ENSG00000287261,ENSG00000264610,ENSG00000107521
chr10	98446649	98447034	10:98446649-98447034	ENSG00000287261,ENSG00000264610,ENSG00000107521
chr10	98467591	98467706	10:98467591-98467706	ENSG00000234109,ENSG00000236818,ENSG00000274056,ENSG00000264610
chr10	98536656	98536867	10:98536656-98536867	ENSG00000234109,ENSG00000236818,ENSG00000274056
chr10	98608526	98608638	10:98608526-98608638	ENSG00000234109,ENSG00000236818,ENSG00000274056
chr10	99232805	99232905	10:99232805-99232905	ENSG00000234109,ENSG00000236818,ENSG00000274056,ENSG00000172987
chr10	99233786	99233908	10:99233786-99233908	ENSG00000234109,ENSG00000236818,ENSG00000274056,ENSG00000172987
chr10	99234158	99234324	10:99234158-99234324	ENSG00000234109,ENSG00000236818,ENSG00000274056,ENSG00000172987
chr10	99234435	99234582	10:99234435-99234582	ENSG00000234109,ENSG00000236818,ENSG00000274056,ENSG00000172987
chr10	99277040	99277140	10:99277040-99277140	ENSG00000234109,ENSG00000236818,ENSG00000274056
chr10	99329206	99329377	10:99329206-99329377	ENSG00000119946,ENSG00000234109,ENSG00000236818
chr10	99330868	99331003	10:99330868-99331003	ENSG00000119946
chr10	99430315	99430451	10:99430315-99430451	ENSG00000119919,ENSG00000228778,ENSG00000257582,ENSG00000224934,ENSG00000120053
chr10	99430551	99431562	10:99430551-99431562	ENSG00000233690,ENSG00000119919,ENSG00000228778,ENSG00000257582,ENSG00000224934,ENSG00000120053
chr10	99436407	99436507	10:99436407-99436507	ENSG00000119919,ENSG00000228778,ENSG00000257582,ENSG00000224934,ENSG00000120053
chr10	99450510	99450610	10:99450510-99450610	ENSG00000119919,ENSG00000228778,ENSG00000257582
chr10	99620134	99621718	10:99620134-99621718	ENSG00000233690,ENSG00000198018,ENSG00000229278,ENSG00000260475,ENSG00000155287,ENSG00000119919,ENSG00000228778,ENSG00000257582,ENSG00000120053,ENSG00000236818
chr10	99659248	99659483	10:99659248-99659483	ENSG00000233690,ENSG00000198018,ENSG00000229278,ENSG00000260475,ENSG00000155287,ENSG00000119919,ENSG00000228778,ENSG00000257582
chr10	99659540	99659642	10:99659540-99659642	ENSG00000233690,ENSG00000198018,ENSG00000229278,ENSG00000119919,ENSG00000228778,ENSG00000257582
chr10	99711270	99711370	10:99711270-99711370	ENSG00000014919,ENSG00000233690
chr10	99731903	99732563	10:99731903-99732563	ENSG00000014919,ENSG00000119929,ENSG00000233690,ENSG00000285932
chr10	99732618	99732842	10:99732618-99732842	ENSG00000014919,ENSG00000119929,ENSG00000233690,ENSG00000285932
chr10	99783008	99783108	10:99783008-99783108	ENSG00000227351,ENSG00000023839
chr10	99784092	99784274	10:99784092-99784274	ENSG00000227351,ENSG00000023839
chr10	99788607	99788929	10:99788607-99788929	ENSG00000227351,ENSG00000023839
chr10	99810095	99810500	10:99810095-99810500	ENSG00000270623,ENSG00000232230,ENSG00000283232,ENSG00000120054
chr10	99810552	99810652	10:99810552-99810652	ENSG00000232230,ENSG00000120054
chr10	99846029	99846151	10:99846029-99846151	ENSG00000270623,ENSG00000232230,ENSG00000283232,ENSG00000120054,ENSG00000227695,ENSG00000023839
chr10	99855019	99855123	10:99855019-99855123	ENSG00000270623,ENSG00000232230,ENSG00000283232,ENSG00000120054,ENSG00000227695
chr10	99917842	99918022	10:99917842-99918022	ENSG00000120054,ENSG00000227695,ENSG00000107554
chr10	99962517	99962617	10:99962517-99962617	ENSG00000270623,ENSG00000232230,ENSG00000283232,ENSG00000120054,ENSG00000227695,ENSG00000107554
chr10	99976471	99976646	10:99976471-99976646	ENSG00000232230,ENSG00000120054,ENSG00000227695,ENSG00000107554
chr10	99977091	99977227	10:99977091-99977227	ENSG00000232230,ENSG00000120054,ENSG00000227695,ENSG00000107554
chr10	99981844	99981993	10:99981844-99981993	ENSG00000120054,ENSG00000227695,ENSG00000107554
chr10	99983782	99983882	10:99983782-99983882	ENSG00000120054,ENSG00000227695,ENSG00000107554
chr10	100009403	100010266	10:100009403-100010266	ENSG00000232230,ENSG00000120054,ENSG00000227695,ENSG00000107554
chr10	100185652	100186375	10:100185652-100186375	ENSG00000207362,ENSG00000230224,ENSG00000212464,ENSG00000236308,ENSG00000213341,ENSG00000107566,ENSG00000270623,ENSG00000232230,ENSG00000283232,ENSG00000120054
chr10	100208247	100208347	10:100208247-100208347	ENSG00000207362,ENSG00000230224,ENSG00000212464,ENSG00000236308,ENSG00000213341,ENSG00000270623,ENSG00000283232
chr10	100208640	100208740	10:100208640-100208740	ENSG00000207362,ENSG00000230224,ENSG00000212464,ENSG00000236308,ENSG00000213341,ENSG00000270623,ENSG00000283232
chr10	100209417	100209704	10:100209417-100209704	ENSG00000207362,ENSG00000230224,ENSG00000212464,ENSG00000236308,ENSG00000213341,ENSG00000270623,ENSG00000232230,ENSG00000283232
chr10	100229391	100229688	10:100229391-100229688	ENSG00000207362,ENSG00000230224,ENSG00000212464,ENSG00000095485,ENSG00000227492,ENSG00000213341,ENSG00000107566,ENSG00000270623,ENSG00000232230,ENSG00000283232,ENSG00000120054
chr10	100267596	100267812	10:100267596-100267812	ENSG00000207362,ENSG00000230224,ENSG00000212464,ENSG00000095485
chr10	100286154	100286862	10:100286154-100286862	ENSG00000196072,ENSG00000207362,ENSG00000230224,ENSG00000212464,ENSG00000095485
chr10	100286897	100287173	10:100286897-100287173	ENSG00000196072,ENSG00000207362,ENSG00000095485
chr10	100292281	100292432	10:100292281-100292432	ENSG00000196072,ENSG00000207362
chr10	100298564	100298664	10:100298564-100298664	-
chr10	100315644	100315894	10:100315644-100315894	ENSG00000075290,ENSG00000107593,ENSG00000207362,ENSG00000230224,ENSG00000270623,ENSG00000283232
chr10	100327311	100327455	10:100327311-100327455	ENSG00000075290,ENSG00000107593
chr10	100327793	100328024	10:100327793-100328024	ENSG00000075290,ENSG00000107593
chr10	100334757	100335074	10:100334757-100335074	ENSG00000075290,ENSG00000107593
chr10	100340877	100341604	10:100340877-100341604	ENSG00000075290,ENSG00000235823,ENSG00000099194,ENSG00000231188
chr10	100342131	100342231	10:100342131-100342231	ENSG00000099194,ENSG00000231188
chr10	100342349	100342607	10:100342349-100342607	ENSG00000099194,ENSG00000231188
chr10	100346556	100346726	10:100346556-100346726	ENSG00000235823,ENSG00000099194,ENSG00000231188
chr10	100346794	100347118	10:100346794-100347118	ENSG00000235823,ENSG00000099194,ENSG00000231188
chr10	100347199	100347448	10:100347199-100347448	ENSG00000099194,ENSG00000231188
chr10	100349374	100349494	10:100349374-100349494	ENSG00000099194,ENSG00000231188
chr10	100350409	100350621	10:100350409-100350621	ENSG00000235823,ENSG00000099194,ENSG00000231188
chr10	100357126	100357226	10:100357126-100357226	-
chr10	100357920	100358087	10:100357920-100358087	-
chr10	100358206	100358345	10:100358206-100358345	-
chr10	100359769	100359882	10:100359769-100359882	-
chr10	100362363	100362463	10:100362363-100362463	ENSG00000235823
chr10	100362649	100362824	10:100362649-100362824	ENSG00000235823
chr10	100364987	100365134	10:100364987-100365134	ENSG00000235823
chr10	100370490	100370599	10:100370490-100370599	ENSG00000235823
chr10	100370721	100370857	10:100370721-100370857	ENSG00000235823
chr10	100371027	100371544	10:100371027-100371544	ENSG00000235823
chr10	100373217	100373562	10:100373217-100373562	ENSG00000235823
chr10	100402938	100403080	10:100402938-100403080	ENSG00000212325
chr10	100403250	100403387	10:100403250-100403387	ENSG00000075290,ENSG00000212325
chr10	100433882	100434107	10:100433882-100434107	ENSG00000075826,ENSG00000075290
chr10	100481461	100481569	10:100481461-100481569	ENSG00000075826,ENSG00000075290
chr10	100481602	100481763	10:100481602-100481763	ENSG00000075826,ENSG00000075290
chr10	100482696	100482818	10:100482696-100482818	ENSG00000075826,ENSG00000075290
chr10	100508836	100508970	10:100508836-100508970	ENSG00000075826,ENSG00000075290
chr10	100518835	100519000	10:100518835-100519000	ENSG00000166136,ENSG00000255339,ENSG00000075826
chr10	100519464	100519796	10:100519464-100519796	ENSG00000166136,ENSG00000255339,ENSG00000075826
chr10	100529530	100529691	10:100529530-100529691	ENSG00000166135,ENSG00000166136,ENSG00000255339,ENSG00000075826
chr10	100529762	100530109	10:100529762-100530109	ENSG00000166135,ENSG00000166136,ENSG00000255339,ENSG00000075826
chr10	100535413	100535513	10:100535413-100535513	ENSG00000166135,ENSG00000166136,ENSG00000255339
chr10	100535556	100536157	10:100535556-100536157	ENSG00000166135,ENSG00000166136,ENSG00000255339
chr10	100544198	100544298	10:100544198-100544298	ENSG00000166135
chr10	100562127	100562282	10:100562127-100562282	ENSG00000075891
chr10	100656682	100656826	10:100656682-100656826	ENSG00000075891,ENSG00000274660
chr10	100715805	100715974	10:100715805-100715974	ENSG00000075891,ENSG00000274660
chr10	100716055	100716162	10:100716055-100716162	ENSG00000075891,ENSG00000274660
chr10	100775363	100775617	10:100775363-100775617	ENSG00000075891
chr10	100878591	100878711	10:100878591-100878711	ENSG00000075891,ENSG00000274660
chr10	100912490	100913092	10:100912490-100913092	ENSG00000207551,ENSG00000119906,ENSG00000272572,ENSG00000222072
chr10	100913206	100913615	10:100913206-100913615	ENSG00000119906,ENSG00000272572,ENSG00000222072
chr10	100920163	100920263	10:100920163-100920263	-
chr10	100960779	100960879	10:100960779-100960879	ENSG00000207551,ENSG00000095539,ENSG00000273476
chr10	100985159	100985259	10:100985159-100985259	ENSG00000107815,ENSG00000236662,ENSG00000207551,ENSG00000095539,ENSG00000055950
chr10	100986665	100986765	10:100986665-100986765	ENSG00000107815,ENSG00000236662,ENSG00000207551,ENSG00000095539,ENSG00000055950
chr10	100986841	100986944	10:100986841-100986944	ENSG00000107815,ENSG00000236662,ENSG00000207551,ENSG00000095539,ENSG00000055950
chr10	100996319	100996419	10:100996319-100996419	ENSG00000107816,ENSG00000107815,ENSG00000236662,ENSG00000207551,ENSG00000055950
chr10	100997221	100997358	10:100997221-100997358	ENSG00000107816,ENSG00000107815,ENSG00000236662,ENSG00000207551,ENSG00000055950
chr10	100997410	100998968	10:100997410-100998968	ENSG00000107816,ENSG00000107815,ENSG00000236662,ENSG00000207551,ENSG00000095539,ENSG00000055950
chr10	100999212	100999969	10:100999212-100999969	ENSG00000107816,ENSG00000107815,ENSG00000236662,ENSG00000207551,ENSG00000095539,ENSG00000055950
chr10	101000019	101000199	10:101000019-101000199	ENSG00000107816,ENSG00000207551
chr10	101000763	101000917	10:101000763-101000917	ENSG00000107816
chr10	101001093	101001193	10:101001093-101001193	ENSG00000107816
chr10	101001468	101001662	10:101001468-101001662	ENSG00000107816,ENSG00000107815,ENSG00000236662,ENSG00000207551,ENSG00000055950
chr10	101001695	101001870	10:101001695-101001870	ENSG00000107816
chr10	101002176	101002276	10:101002176-101002276	ENSG00000107816
chr10	101007494	101007645	10:101007494-101007645	ENSG00000207551
chr10	101012996	101013096	10:101012996-101013096	ENSG00000107816,ENSG00000207551
chr10	101014341	101014695	10:101014341-101014695	ENSG00000107816,ENSG00000207551,ENSG00000273476
chr10	101015624	101015724	10:101015624-101015724	ENSG00000207551
chr10	101018584	101018797	10:101018584-101018797	ENSG00000207551
chr10	101019067	101019204	10:101019067-101019204	ENSG00000207551
chr10	101028588	101028688	10:101028588-101028688	ENSG00000107819,ENSG00000186862
chr10	101028891	101029002	10:101028891-101029002	ENSG00000107819,ENSG00000186862
chr10	101031051	101031302	10:101031051-101031302	ENSG00000107819,ENSG00000186862
chr10	101031869	101032217	10:101031869-101032217	ENSG00000107819,ENSG00000186862
chr10	101032316	101032445	10:101032316-101032445	ENSG00000107819,ENSG00000186862
chr10	101032893	101033002	10:101032893-101033002	ENSG00000107819,ENSG00000186862
chr10	101040736	101040965	10:101040736-101040965	ENSG00000107807,ENSG00000236311,ENSG00000107821,ENSG00000107819,ENSG00000186862
chr10	101041248	101041434	10:101041248-101041434	ENSG00000107807,ENSG00000236311,ENSG00000107819,ENSG00000186862
chr10	101042667	101043198	10:101042667-101043198	ENSG00000107807,ENSG00000236311,ENSG00000107821,ENSG00000273162,ENSG00000107819,ENSG00000186862
chr10	101060124	101060224	10:101060124-101060224	ENSG00000107807,ENSG00000236311,ENSG00000107821,ENSG00000273162
chr10	101060456	101060876	10:101060456-101060876	ENSG00000107807,ENSG00000236311,ENSG00000107821,ENSG00000273162
chr10	101060924	101061250	10:101060924-101061250	ENSG00000107807,ENSG00000236311,ENSG00000107821,ENSG00000273162
chr10	101161869	101161969	10:101161869-101161969	ENSG00000270973,ENSG00000237579,ENSG00000107807,ENSG00000236311
chr10	101214720	101214820	10:101214720-101214820	ENSG00000138136,ENSG00000270973,ENSG00000237579
chr10	101237421	101237521	10:101237421-101237521	ENSG00000227128,ENSG00000138136,ENSG00000270973,ENSG00000237579
chr10	101242258	101242366	10:101242258-101242366	ENSG00000229649,ENSG00000227128,ENSG00000138136,ENSG00000270973,ENSG00000237579
chr10	101242515	101242678	10:101242515-101242678	ENSG00000230967,ENSG00000229649,ENSG00000227128,ENSG00000138136,ENSG00000270973,ENSG00000237579,ENSG00000107807,ENSG00000236311
chr10	101244345	101244674	10:101244345-101244674	ENSG00000229649,ENSG00000227128,ENSG00000138136,ENSG00000270973,ENSG00000237579,ENSG00000107807,ENSG00000236311
chr10	101257145	101257245	10:101257145-101257245	ENSG00000230967,ENSG00000229649,ENSG00000138136,ENSG00000270973,ENSG00000237579
chr10	101301520	101301689	10:101301520-101301689	ENSG00000222414,ENSG00000230967,ENSG00000225208,ENSG00000222238,ENSG00000270973
chr10	101353687	101354360	10:101353687-101354360	ENSG00000222414,ENSG00000166167,ENSG00000230967,ENSG00000225208,ENSG00000270973
chr10	101386010	101386110	10:101386010-101386110	ENSG00000222414,ENSG00000230967,ENSG00000225208
chr10	101442270	101442409	10:101442270-101442409	ENSG00000222414,ENSG00000230967,ENSG00000225208
chr10	101485981	101486233	10:101485981-101486233	ENSG00000230967,ENSG00000270973,ENSG00000237579
chr10	101570212	101570462	10:101570212-101570462	ENSG00000166171,ENSG00000166169,ENSG00000222051,ENSG00000270973
chr10	101579118	101579218	10:101579118-101579218	ENSG00000166171,ENSG00000166169
chr10	101587893	101588549	10:101587893-101588549	ENSG00000166171,ENSG00000166169,ENSG00000222051
chr10	101601595	101601695	10:101601595-101601695	ENSG00000166171,ENSG00000283558,ENSG00000263436,ENSG00000222051
chr10	101602827	101603055	10:101602827-101603055	ENSG00000166171,ENSG00000166169,ENSG00000283558,ENSG00000263436,ENSG00000222051,ENSG00000224817
chr10	101605543	101605643	10:101605543-101605643	ENSG00000166171,ENSG00000283558,ENSG00000263436,ENSG00000107829,ENSG00000222051
chr10	101694127	101694429	10:101694127-101694429	ENSG00000107829,ENSG00000222051,ENSG00000286489,ENSG00000224817
chr10	101694969	101695248	10:101694969-101695248	ENSG00000107829,ENSG00000222051,ENSG00000286489,ENSG00000224817
chr10	101777294	101777536	10:101777294-101777536	ENSG00000224817,ENSG00000107831,ENSG00000107833
chr10	101778433	101778533	10:101778433-101778533	ENSG00000107831,ENSG00000107833
chr10	101778814	101778914	10:101778814-101778914	ENSG00000107831,ENSG00000107833
chr10	101779432	101780432	10:101779432-101780432	ENSG00000222051,ENSG00000224817,ENSG00000107831,ENSG00000107833
chr10	101781145	101781385	10:101781145-101781385	ENSG00000107831,ENSG00000107833
chr10	101782535	101782685	10:101782535-101782685	ENSG00000107831,ENSG00000107833
chr10	101782721	101782833	10:101782721-101782833	ENSG00000107831,ENSG00000107833
chr10	101782998	101783321	10:101782998-101783321	ENSG00000107831,ENSG00000107833
chr10	101783377	101783577	10:101783377-101783577	ENSG00000107831,ENSG00000107833
chr10	101783809	101783977	10:101783809-101783977	ENSG00000107831,ENSG00000107833
chr10	101786963	101787063	10:101786963-101787063	ENSG00000107831,ENSG00000107833,ENSG00000198408
chr10	101787347	101787447	10:101787347-101787447	ENSG00000107831,ENSG00000107833,ENSG00000198408
chr10	101788221	101788417	10:101788221-101788417	ENSG00000107831,ENSG00000107833,ENSG00000198408
chr10	101795632	101795732	10:101795632-101795732	ENSG00000198408
chr10	101798833	101798933	10:101798833-101798933	ENSG00000198408
chr10	101801959	101802065	10:101801959-101802065	ENSG00000198408
chr10	101806353	101806453	10:101806353-101806453	-
chr10	101809936	101810036	10:101809936-101810036	-
chr10	101812758	101812890	10:101812758-101812890	ENSG00000198408,ENSG00000226009
chr10	101815336	101815527	10:101815336-101815527	ENSG00000198408,ENSG00000226009
chr10	101817304	101819595	10:101817304-101819595	ENSG00000198408,ENSG00000226009
chr10	101819647	101819985	10:101819647-101819985	ENSG00000198408,ENSG00000226009
chr10	101820184	101820284	10:101820184-101820284	ENSG00000198408,ENSG00000226009
chr10	101820744	101820927	10:101820744-101820927	ENSG00000198408,ENSG00000226009
chr10	101821721	101821914	10:101821721-101821914	ENSG00000198408,ENSG00000226009
chr10	101822829	101822937	10:101822829-101822937	ENSG00000198408,ENSG00000226009,ENSG00000120049
chr10	101824290	101824401	10:101824290-101824401	ENSG00000198408,ENSG00000226009
chr10	101825380	101825533	10:101825380-101825533	ENSG00000120049
chr10	101825713	101825813	10:101825713-101825813	ENSG00000120049
chr10	101825860	101825960	10:101825860-101825960	ENSG00000120049
chr10	101826774	101826874	10:101826774-101826874	ENSG00000120049
chr10	101828738	101828892	10:101828738-101828892	ENSG00000120049
chr10	101828997	101829097	10:101828997-101829097	-
chr10	101830372	101830890	10:101830372-101830890	ENSG00000120049
chr10	101830950	101831176	10:101830950-101831176	ENSG00000120049
chr10	101831551	101831651	10:101831551-101831651	-
chr10	101833826	101833996	10:101833826-101833996	-
chr10	101835650	101835946	10:101835650-101835946	ENSG00000120049
chr10	101836094	101836194	10:101836094-101836194	ENSG00000120049
chr10	101837732	101837969	10:101837732-101837969	ENSG00000120049
chr10	101838984	101839120	10:101838984-101839120	ENSG00000120049
chr10	101839252	101839352	10:101839252-101839352	ENSG00000120049
chr10	101839652	101839752	10:101839652-101839752	ENSG00000120049
chr10	101839834	101840051	10:101839834-101840051	ENSG00000120049
chr10	101840710	101841435	10:101840710-101841435	ENSG00000120049
chr10	101842513	101842613	10:101842513-101842613	ENSG00000120049
chr10	101843017	101843270	10:101843017-101843270	ENSG00000120049
chr10	101843318	101844212	10:101843318-101844212	ENSG00000120049,ENSG00000274742,ENSG00000222430
chr10	101844384	101844517	10:101844384-101844517	ENSG00000120049
chr10	101845233	101845382	10:101845233-101845382	ENSG00000120049,ENSG00000274742,ENSG00000222430
chr10	101847362	101847491	10:101847362-101847491	ENSG00000120049
chr10	101848220	101849413	10:101848220-101849413	ENSG00000120049,ENSG00000274742,ENSG00000222430
chr10	101850398	101850554	10:101850398-101850554	ENSG00000274742,ENSG00000222430
chr10	101850718	101851091	10:101850718-101851091	ENSG00000274742,ENSG00000222430
chr10	101851402	101852237	10:101851402-101852237	ENSG00000274742,ENSG00000222430
chr10	101878482	101878582	10:101878482-101878582	ENSG00000274742,ENSG00000222430
chr10	101887925	101888025	10:101887925-101888025	ENSG00000120029,ENSG00000274742,ENSG00000222430
chr10	101993325	101993462	10:101993325-101993462	ENSG00000120029,ENSG00000274742,ENSG00000222430
chr10	101995729	101995961	10:101995729-101995961	ENSG00000120029,ENSG00000274742,ENSG00000222430
chr10	102006163	102006348	10:102006163-102006348	ENSG00000120029,ENSG00000274742,ENSG00000222430
chr10	102043874	102044131	10:102043874-102044131	ENSG00000224302,ENSG00000229629
chr10	102055641	102056672	10:102055641-102056672	ENSG00000120029,ENSG00000166189,ENSG00000224302,ENSG00000229629
chr10	102065045	102065929	10:102065045-102065929	ENSG00000120029,ENSG00000166189,ENSG00000224302,ENSG00000229629
chr10	102114584	102114842	10:102114584-102114842	ENSG00000224302,ENSG00000229629,ENSG00000198728
chr10	102114876	102115177	10:102114876-102115177	ENSG00000224302,ENSG00000229629,ENSG00000198728
chr10	102117800	102117900	10:102117800-102117900	ENSG00000224302,ENSG00000229629,ENSG00000198728
chr10	102119403	102119510	10:102119403-102119510	ENSG00000224302,ENSG00000229629,ENSG00000198728
chr10	102120227	102120589	10:102120227-102120589	ENSG00000198728,ENSG00000148840
chr10	102120625	102120823	10:102120625-102120823	ENSG00000198728,ENSG00000148840
chr10	102120857	102120961	10:102120857-102120961	ENSG00000198728,ENSG00000148840
chr10	102126914	102127014	10:102126914-102127014	ENSG00000198728,ENSG00000148840
chr10	102132553	102133116	10:102132553-102133116	ENSG00000224302,ENSG00000229629,ENSG00000198728,ENSG00000148840,ENSG00000166197
chr10	102133164	102133328	10:102133164-102133328	ENSG00000148840,ENSG00000166197
chr10	102133604	102133704	10:102133604-102133704	ENSG00000148840,ENSG00000166197
chr10	102133821	102133958	10:102133821-102133958	ENSG00000148840,ENSG00000166197
chr10	102151968	102152573	10:102151968-102152573	ENSG00000148840,ENSG00000166197
chr10	102152613	102152762	10:102152613-102152762	ENSG00000148840,ENSG00000166197
chr10	102169253	102169353	10:102169253-102169353	ENSG00000166197
chr10	102169492	102169771	10:102169492-102169771	ENSG00000166197
chr10	102186259	102186359	10:102186259-102186359	-
chr10	102208594	102208801	10:102208594-102208801	-
chr10	102224025	102224125	10:102224025-102224125	ENSG00000119915
chr10	102226043	102226421	10:102226043-102226421	ENSG00000119915,ENSG00000107859,ENSG00000107862
chr10	102227125	102227347	10:102227125-102227347	ENSG00000119915,ENSG00000107859,ENSG00000107862
chr10	102229878	102230053	10:102229878-102230053	ENSG00000119915,ENSG00000107859
chr10	102230227	102230368	10:102230227-102230368	ENSG00000119915,ENSG00000107859
chr10	102230429	102230641	10:102230429-102230641	ENSG00000119915,ENSG00000107859
chr10	102231715	102232058	10:102231715-102232058	ENSG00000119915,ENSG00000107859
chr10	102241487	102241873	10:102241487-102241873	ENSG00000107859,ENSG00000107862
chr10	102241919	102242025	10:102241919-102242025	ENSG00000107859,ENSG00000107862
chr10	102245022	102245947	10:102245022-102245947	ENSG00000107859,ENSG00000107862
chr10	102267728	102267836	10:102267728-102267836	ENSG00000107862
chr10	102291363	102291494	10:102291363-102291494	ENSG00000107862
chr10	102334295	102334436	10:102334295-102334436	-
chr10	102335052	102335152	10:102335052-102335152	-
chr10	102335219	102335570	10:102335219-102335570	ENSG00000107862
chr10	102385235	102385440	10:102385235-102385440	ENSG00000107862,ENSG00000077150
chr10	102393997	102394531	10:102393997-102394531	ENSG00000107862,ENSG00000077150
chr10	102394575	102394682	10:102394575-102394682	ENSG00000077150
chr10	102394825	102394943	10:102394825-102394943	ENSG00000077150
chr10	102395191	102395952	10:102395191-102395952	ENSG00000077150
chr10	102399466	102399726	10:102399466-102399726	ENSG00000077150,ENSG00000059915
chr10	102403872	102404016	10:102403872-102404016	ENSG00000077150,ENSG00000059915
chr10	102409421	102409540	10:102409421-102409540	ENSG00000077150,ENSG00000059915
chr10	102419624	102419730	10:102419624-102419730	ENSG00000059915,ENSG00000107872,ENSG00000107874
chr10	102420799	102420919	10:102420799-102420919	ENSG00000059915,ENSG00000107872,ENSG00000107874
chr10	102420967	102421545	10:102420967-102421545	ENSG00000059915,ENSG00000107872,ENSG00000107874
chr10	102421745	102421919	10:102421745-102421919	ENSG00000059915,ENSG00000107872,ENSG00000107874
chr10	102422719	102422934	10:102422719-102422934	ENSG00000059915,ENSG00000107872,ENSG00000107874
chr10	102432263	102432474	10:102432263-102432474	ENSG00000107872,ENSG00000107874,ENSG00000202569
chr10	102432511	102432868	10:102432511-102432868	ENSG00000059915,ENSG00000107872,ENSG00000107874,ENSG00000202569,ENSG00000269609,ENSG00000120055
chr10	102449696	102449947	10:102449696-102449947	ENSG00000202569,ENSG00000269609,ENSG00000120055
chr10	102450370	102450706	10:102450370-102450706	ENSG00000269609,ENSG00000120055,ENSG00000138111
chr10	102461053	102461153	10:102461053-102461153	ENSG00000269609,ENSG00000120055,ENSG00000138111
chr10	102461257	102461357	10:102461257-102461357	ENSG00000269609,ENSG00000120055,ENSG00000138111
chr10	102477852	102477952	10:102477852-102477952	ENSG00000138111,ENSG00000138107,ENSG00000273262
chr10	102478769	102478869	10:102478769-102478869	ENSG00000138111,ENSG00000138107,ENSG00000273262
chr10	102479045	102479239	10:102479045-102479239	ENSG00000138111,ENSG00000138107,ENSG00000273262
chr10	102491310	102491460	10:102491310-102491460	ENSG00000138107,ENSG00000273262
chr10	102493061	102493251	10:102493061-102493251	ENSG00000138107,ENSG00000273262
chr10	102501982	102503065	10:102501982-102503065	ENSG00000138107,ENSG00000107882,ENSG00000228657
chr10	102503662	102504076	10:102503662-102504076	ENSG00000138107,ENSG00000107882,ENSG00000228657
chr10	102504308	102504437	10:102504308-102504437	ENSG00000138107,ENSG00000107882
chr10	102505684	102505808	10:102505684-102505808	ENSG00000138107,ENSG00000107882,ENSG00000228657
chr10	102523419	102523532	10:102523419-102523532	ENSG00000228657
chr10	102582942	102583042	10:102582942-102583042	ENSG00000228657
chr10	102593064	102593205	10:102593064-102593205	ENSG00000107882,ENSG00000228657,ENSG00000207029
chr10	102595397	102595578	10:102595397-102595578	ENSG00000107882,ENSG00000228657,ENSG00000207029
chr10	102596074	102596174	10:102596074-102596174	ENSG00000107882,ENSG00000207029
chr10	102596967	102597151	10:102596967-102597151	ENSG00000107882,ENSG00000228657,ENSG00000207029
chr10	102600708	102601410	10:102600708-102601410	ENSG00000228657,ENSG00000207029
chr10	102601548	102601734	10:102601548-102601734	-
chr10	102601937	102602041	10:102601937-102602041	-
chr10	102602089	102602232	10:102602089-102602232	ENSG00000228657
chr10	102602417	102602605	10:102602417-102602605	-
chr10	102602696	102603094	10:102602696-102603094	ENSG00000228657,ENSG00000207029
chr10	102605904	102606025	10:102605904-102606025	-
chr10	102611267	102611384	10:102611267-102611384	-
chr10	102614063	102614163	10:102614063-102614163	-
chr10	102615633	102615762	10:102615633-102615762	-
chr10	102616034	102616312	10:102616034-102616312	-
chr10	102620059	102620239	10:102620059-102620239	-
chr10	102621637	102621762	10:102621637-102621762	-
chr10	102624217	102624371	10:102624217-102624371	-
chr10	102631828	102631928	10:102631828-102631928	-
chr10	102640545	102640645	10:102640545-102640645	ENSG00000272933,ENSG00000171206
chr10	102641901	102642820	10:102641901-102642820	ENSG00000272933,ENSG00000171206
chr10	102643007	102643107	10:102643007-102643107	ENSG00000272933,ENSG00000171206
chr10	102643142	102644590	10:102643142-102644590	ENSG00000272933,ENSG00000171206
chr10	102644751	102644851	10:102644751-102644851	ENSG00000272933,ENSG00000171206
chr10	102644944	102645295	10:102644944-102645295	ENSG00000272933,ENSG00000171206
chr10	102645567	102646415	10:102645567-102646415	ENSG00000272933,ENSG00000171206
chr10	102646536	102646663	10:102646536-102646663	ENSG00000272933,ENSG00000171206
chr10	102647036	102647137	10:102647036-102647137	ENSG00000272933,ENSG00000171206
chr10	102647241	102647348	10:102647241-102647348	ENSG00000272933,ENSG00000171206
chr10	102647551	102647651	10:102647551-102647651	ENSG00000272933,ENSG00000171206
chr10	102648691	102648791	10:102648691-102648791	ENSG00000272933,ENSG00000171206
chr10	102649275	102649429	10:102649275-102649429	ENSG00000272933,ENSG00000171206
chr10	102649917	102650017	10:102649917-102650017	ENSG00000272933,ENSG00000171206
chr10	102650168	102650368	10:102650168-102650368	ENSG00000171206
chr10	102652322	102652422	10:102652322-102652422	ENSG00000171206
chr10	102654475	102654577	10:102654475-102654577	ENSG00000171206
chr10	102657235	102657362	10:102657235-102657362	ENSG00000171206
chr10	102657621	102657754	10:102657621-102657754	ENSG00000171206
chr10	102658374	102658735	10:102658374-102658735	ENSG00000171206
chr10	102658877	102658980	10:102658877-102658980	ENSG00000171206
chr10	102660175	102660457	10:102660175-102660457	-
chr10	102660525	102660625	10:102660525-102660625	-
chr10	102660928	102661066	10:102660928-102661066	-
chr10	102661275	102661470	10:102661275-102661470	-
chr10	102666054	102666154	10:102666054-102666154	-
chr10	102669525	102669763	10:102669525-102669763	-
chr10	102673973	102674073	10:102673973-102674073	-
chr10	102674361	102674500	10:102674361-102674500	-
chr10	102676389	102676508	10:102676389-102676508	-
chr10	102679100	102679229	10:102679100-102679229	-
chr10	102696244	102696344	10:102696244-102696344	-
chr10	102701314	102701414	10:102701314-102701414	ENSG00000138175,ENSG00000156398
chr10	102713696	102714070	10:102713696-102714070	ENSG00000138175,ENSG00000156398
chr10	102714109	102715122	10:102714109-102715122	ENSG00000138175,ENSG00000156398
chr10	102720670	102720770	10:102720670-102720770	ENSG00000156398
chr10	102721966	102722066	10:102721966-102722066	ENSG00000156398
chr10	102729365	102729477	10:102729365-102729477	ENSG00000156398,ENSG00000148795,ENSG00000235266
chr10	102735166	102735519	10:102735166-102735519	ENSG00000166272
chr10	102738906	102739074	10:102738906-102739074	ENSG00000166272,ENSG00000235266
chr10	102743490	102744047	10:102743490-102744047	ENSG00000138175,ENSG00000156398,ENSG00000166272,ENSG00000235266
chr10	102744221	102744321	10:102744221-102744321	ENSG00000166272
chr10	102744696	102745031	10:102744696-102745031	ENSG00000166272
chr10	102745376	102745491	10:102745376-102745491	ENSG00000166272
chr10	102753149	102753470	10:102753149-102753470	-
chr10	102763132	102763232	10:102763132-102763232	-
chr10	102772519	102772619	10:102772519-102772619	ENSG00000166272
chr10	102773824	102774003	10:102773824-102774003	ENSG00000166272
chr10	102775169	102775694	10:102775169-102775694	ENSG00000166272
chr10	102776850	102776955	10:102776850-102776955	ENSG00000166272
chr10	102777020	102777352	10:102777020-102777352	ENSG00000166272
chr10	102777740	102777999	10:102777740-102777999	ENSG00000166272
chr10	102781158	102781263	10:102781158-102781263	ENSG00000166272
chr10	102782171	102782293	10:102782171-102782293	ENSG00000166272
chr10	102782721	102783070	10:102782721-102783070	ENSG00000166272
chr10	102783157	102783370	10:102783157-102783370	ENSG00000166272
chr10	102783445	102783567	10:102783445-102783567	ENSG00000166272
chr10	102793220	102793355	10:102793220-102793355	-
chr10	102796395	102796685	10:102796395-102796685	ENSG00000252994
chr10	102797307	102797444	10:102797307-102797444	ENSG00000252994
chr10	102803308	102803486	10:102803308-102803486	ENSG00000252994
chr10	102813796	102813896	10:102813796-102813896	ENSG00000252994
chr10	102814146	102814246	10:102814146-102814246	ENSG00000252994
chr10	102816002	102816235	10:102816002-102816235	ENSG00000148795
chr10	102816276	102816383	10:102816276-102816383	-
chr10	102817652	102817752	10:102817652-102817752	-
chr10	102818832	102819047	10:102818832-102819047	-
chr10	102834971	102835185	10:102834971-102835185	ENSG00000148795,ENSG00000213061,ENSG00000236937,ENSG00000235266
chr10	102854135	102854667	10:102854135-102854667	ENSG00000148795,ENSG00000213061,ENSG00000236937,ENSG00000282772,ENSG00000166275,ENSG00000270316,ENSG00000283337,ENSG00000214435,ENSG00000235266
chr10	102860027	102860164	10:102860027-102860164	ENSG00000213061,ENSG00000236937,ENSG00000282772,ENSG00000166275,ENSG00000270316,ENSG00000283337,ENSG00000214435,ENSG00000235266
chr10	102916621	102916721	10:102916621-102916721	ENSG00000286575,ENSG00000272912,ENSG00000148842,ENSG00000278498,ENSG00000235376
chr10	102917537	102917788	10:102917537-102917788	ENSG00000235266,ENSG00000286575,ENSG00000272912,ENSG00000148842,ENSG00000278498,ENSG00000235376
chr10	102917819	102918594	10:102917819-102918594	ENSG00000235266,ENSG00000286575,ENSG00000272912,ENSG00000148842,ENSG00000278498,ENSG00000229256,ENSG00000235376,ENSG00000212413
chr10	102923693	102923793	10:102923693-102923793	ENSG00000286575,ENSG00000148842,ENSG00000278498
chr10	103053933	103054155	10:103053933-103054155	ENSG00000278498
chr10	103121039	103121234	10:103121039-103121234	ENSG00000278498,ENSG00000076685,ENSG00000237827,ENSG00000213277,ENSG00000229256,ENSG00000235376
chr10	103146213	103146313	10:103146213-103146313	ENSG00000076685,ENSG00000213277,ENSG00000229256
chr10	103165271	103165371	10:103165271-103165371	ENSG00000213277,ENSG00000229256
chr10	103192534	103192858	10:103192534-103192858	ENSG00000076685,ENSG00000213277,ENSG00000229256
chr10	103192906	103193448	10:103192906-103193448	ENSG00000076685,ENSG00000213277,ENSG00000229256
chr10	103197236	103197423	10:103197236-103197423	ENSG00000076685,ENSG00000213277,ENSG00000229256
chr10	103199629	103199751	10:103199629-103199751	ENSG00000076685,ENSG00000213277,ENSG00000229256
chr10	103244587	103244687	10:103244587-103244687	ENSG00000213277,ENSG00000229256,ENSG00000235376
chr10	103265826	103265926	10:103265826-103265926	ENSG00000076685,ENSG00000229256,ENSG00000235376,ENSG00000148798,ENSG00000212413
chr10	103273246	103273465	10:103273246-103273465	ENSG00000076685,ENSG00000148798,ENSG00000212413
chr10	103350555	103350655	10:103350555-103350655	ENSG00000156374,ENSG00000212413
chr10	103351027	103351257	10:103351027-103351257	ENSG00000156374,ENSG00000212413,ENSG00000148835
chr10	103367748	103368280	10:103367748-103368280	ENSG00000156374,ENSG00000212413,ENSG00000148835,ENSG00000173915
chr10	103368313	103368495	10:103368313-103368495	ENSG00000156374,ENSG00000212413,ENSG00000148835,ENSG00000173915
chr10	103368553	103368862	10:103368553-103368862	ENSG00000156374,ENSG00000212413,ENSG00000148835,ENSG00000173915
chr10	103369024	103369124	10:103369024-103369124	ENSG00000156374,ENSG00000148835
chr10	103369176	103369388	10:103369176-103369388	ENSG00000156374,ENSG00000212413,ENSG00000148835
chr10	103396012	103396190	10:103396012-103396190	ENSG00000173915,ENSG00000283867,ENSG00000148843
chr10	103396342	103396925	10:103396342-103396925	ENSG00000173915,ENSG00000283867,ENSG00000148843,ENSG00000183128,ENSG00000235470
chr10	103446221	103446513	10:103446221-103446513	ENSG00000148843,ENSG00000138172,ENSG00000273485,ENSG00000234699,ENSG00000185933,ENSG00000183128
chr10	103451140	103451248	10:103451140-103451248	ENSG00000138172,ENSG00000273485,ENSG00000234699,ENSG00000185933,ENSG00000183128
chr10	103485844	103485969	10:103485844-103485969	ENSG00000183128,ENSG00000235470,ENSG00000107954,ENSG00000226431
chr10	103597580	103597680	10:103597580-103597680	ENSG00000235470,ENSG00000226431,ENSG00000287419,ENSG00000273108
chr10	103598903	103599052	10:103598903-103599052	ENSG00000235470,ENSG00000107954,ENSG00000226431,ENSG00000287419,ENSG00000273108
chr10	103599307	103599407	10:103599307-103599407	ENSG00000235470,ENSG00000226431,ENSG00000287419,ENSG00000273108
chr10	103605862	103605962	10:103605862-103605962	ENSG00000287419,ENSG00000273108
chr10	103616785	103617051	10:103616785-103617051	ENSG00000235470,ENSG00000107954,ENSG00000226431,ENSG00000287419,ENSG00000273108
chr10	103617515	103617725	10:103617515-103617725	ENSG00000273108
chr10	103618759	103618912	10:103618759-103618912	ENSG00000273108
chr10	103619035	103619421	10:103619035-103619421	ENSG00000226431,ENSG00000287419,ENSG00000273108
chr10	103620459	103620559	10:103620459-103620559	-
chr10	103621803	103621998	10:103621803-103621998	ENSG00000226431,ENSG00000287419
chr10	103622243	103622343	10:103622243-103622343	-
chr10	103638167	103638300	10:103638167-103638300	-
chr10	103641054	103641156	10:103641054-103641156	-
chr10	103645332	103645489	10:103645332-103645489	-
chr10	103648916	103649558	10:103648916-103649558	ENSG00000235470,ENSG00000226431,ENSG00000287419
chr10	103652017	103652321	10:103652017-103652321	-
chr10	103652548	103652718	10:103652548-103652718	-
chr10	103653109	103653247	10:103653109-103653247	ENSG00000235470,ENSG00000226431
chr10	103653464	103653566	10:103653464-103653566	-
chr10	103656869	103656969	10:103656869-103656969	-
chr10	103659973	103660212	10:103659973-103660212	-
chr10	103661576	103661993	10:103661576-103661993	-
chr10	103662139	103662239	10:103662139-103662239	-
chr10	103663873	103664192	10:103663873-103664192	ENSG00000235470,ENSG00000226431,ENSG00000287419,ENSG00000222503
chr10	103665685	103665943	10:103665685-103665943	ENSG00000222503
chr10	103667522	103667737	10:103667522-103667737	ENSG00000222503
chr10	103667916	103668072	10:103667916-103668072	ENSG00000222503
chr10	103668721	103668922	10:103668721-103668922	ENSG00000222503
chr10	103675964	103676290	10:103675964-103676290	ENSG00000235470,ENSG00000287419,ENSG00000222503
chr10	103676987	103677096	10:103676987-103677096	ENSG00000222503
chr10	103677966	103678129	10:103677966-103678129	ENSG00000222503
chr10	103678194	103678427	10:103678194-103678427	ENSG00000235470,ENSG00000287419,ENSG00000222503
chr10	103678484	103678584	10:103678484-103678584	ENSG00000222503
chr10	103682126	103682404	10:103682126-103682404	-
chr10	103682445	103682567	10:103682445-103682567	-
chr10	103686044	103686399	10:103686044-103686399	ENSG00000226431,ENSG00000287419,ENSG00000107957,ENSG00000273108
chr10	103711776	103711876	10:103711776-103711876	ENSG00000107957,ENSG00000280693
chr10	103772425	103772525	10:103772425-103772525	ENSG00000280693
chr10	103777167	103777537	10:103777167-103777537	ENSG00000107957,ENSG00000280693
chr10	103779627	103779743	10:103779627-103779743	ENSG00000280693
chr10	103835203	103835303	10:103835203-103835303	ENSG00000280693
chr10	103852736	103852836	10:103852736-103852836	ENSG00000107957,ENSG00000280693
chr10	103852895	103853015	10:103852895-103853015	ENSG00000107957,ENSG00000280693
chr10	103872291	103872391	10:103872291-103872391	ENSG00000260461
chr10	103884677	103884810	10:103884677-103884810	ENSG00000260461
chr10	103885634	103886109	10:103885634-103886109	ENSG00000260461,ENSG00000065618,ENSG00000283788,ENSG00000208033
chr10	103886788	103886895	10:103886788-103886895	ENSG00000283788,ENSG00000208033
chr10	103888394	103888548	10:103888394-103888548	ENSG00000283788,ENSG00000208033
chr10	103894381	103894667	10:103894381-103894667	ENSG00000283788,ENSG00000208033
chr10	103895445	103895823	10:103895445-103895823	ENSG00000107960
chr10	103896194	103896489	10:103896194-103896489	ENSG00000107960
chr10	103897580	103897714	10:103897580-103897714	ENSG00000107960
chr10	103898738	103898838	10:103898738-103898838	ENSG00000107960
chr10	103905522	103905697	10:103905522-103905697	ENSG00000107960
chr10	103907100	103907204	10:103907100-103907204	ENSG00000107960
chr10	103908371	103908571	10:103908371-103908571	ENSG00000107960
chr10	103908672	103908772	10:103908672-103908772	ENSG00000107960
chr10	103917584	103918929	10:103917584-103918929	ENSG00000107960,ENSG00000065613,ENSG00000283788
chr10	103920977	103921077	10:103920977-103921077	ENSG00000107960
chr10	103921882	103922025	10:103921882-103922025	ENSG00000107960
chr10	103923781	103923881	10:103923781-103923881	ENSG00000107960
chr10	103966792	103967684	10:103966792-103967684	ENSG00000065613,ENSG00000266754
chr10	104028147	104028253	10:104028147-104028253	ENSG00000065618,ENSG00000283788
chr10	104120938	104121471	10:104120938-104121471	ENSG00000065618,ENSG00000283788,ENSG00000156384
chr10	104121554	104122312	10:104121554-104122312	ENSG00000065613,ENSG00000065618,ENSG00000283788,ENSG00000156384,ENSG00000197748,ENSG00000208033
chr10	104232193	104232809	10:104232193-104232809	ENSG00000197748,ENSG00000208033,ENSG00000148834
chr10	104254736	104255085	10:104254736-104255085	ENSG00000208033,ENSG00000148834
chr10	104255129	104255382	10:104255129-104255382	ENSG00000148834
chr10	104255502	104255602	10:104255502-104255602	ENSG00000148834
chr10	104255678	104255778	10:104255678-104255778	ENSG00000148834
chr10	104259951	104260370	10:104259951-104260370	ENSG00000208033,ENSG00000148834,ENSG00000266852,ENSG00000065621
chr10	104261946	104262089	10:104261946-104262089	ENSG00000148834,ENSG00000266852,ENSG00000065621
chr10	104263177	104263277	10:104263177-104263277	ENSG00000148834,ENSG00000266852,ENSG00000065621
chr10	104268723	104269306	10:104268723-104269306	ENSG00000197748,ENSG00000208033,ENSG00000148834,ENSG00000266852,ENSG00000065621
chr10	104274807	104274964	10:104274807-104274964	ENSG00000266852,ENSG00000065621
chr10	104291482	104291692	10:104291482-104291692	ENSG00000065621,ENSG00000231233,ENSG00000120051,ENSG00000225768
chr10	104300270	104300398	10:104300270-104300398	ENSG00000065621,ENSG00000270075,ENSG00000287779,ENSG00000231233,ENSG00000120051
chr10	104300618	104301147	10:104300618-104301147	ENSG00000065621,ENSG00000231233,ENSG00000120051
chr10	104305720	104305851	10:104305720-104305851	ENSG00000270075,ENSG00000287779,ENSG00000231233,ENSG00000120051
chr10	104310031	104310229	10:104310031-104310229	ENSG00000270075,ENSG00000287779,ENSG00000228261
chr10	104317319	104317419	10:104317319-104317419	ENSG00000270075,ENSG00000287779,ENSG00000228261
chr10	104322493	104322593	10:104322493-104322593	ENSG00000270075,ENSG00000287779,ENSG00000228261
chr10	104325579	104325794	10:104325579-104325794	ENSG00000148841,ENSG00000228261
chr10	104327364	104327470	10:104327364-104327470	ENSG00000148841,ENSG00000228261
chr10	104328512	104328612	10:104328512-104328612	ENSG00000148841,ENSG00000228261
chr10	104329211	104329334	10:104329211-104329334	ENSG00000148841,ENSG00000228261
chr10	104329808	104329928	10:104329808-104329928	ENSG00000148841,ENSG00000228261
chr10	104330233	104330864	10:104330233-104330864	ENSG00000148841,ENSG00000228261
chr10	104331367	104331550	10:104331367-104331550	ENSG00000148841
chr10	104331799	104331899	10:104331799-104331899	ENSG00000148841
chr10	104338033	104338140	10:104338033-104338140	ENSG00000148841
chr10	104338299	104338817	10:104338299-104338817	ENSG00000148841,ENSG00000231233,ENSG00000120051
chr10	104339237	104339376	10:104339237-104339376	ENSG00000148841
chr10	104339603	104339980	10:104339603-104339980	ENSG00000148841
chr10	104344773	104344873	10:104344773-104344873	ENSG00000148841,ENSG00000231233,ENSG00000120051
chr10	104350218	104350501	10:104350218-104350501	ENSG00000231233,ENSG00000120051
chr10	104353415	104353872	10:104353415-104353872	ENSG00000231233,ENSG00000120051
chr10	104511175	104511275	10:104511175-104511275	ENSG00000225768,ENSG00000237761,ENSG00000156395,ENSG00000226387
chr10	104580874	104581040	10:104580874-104581040	ENSG00000225768,ENSG00000237761,ENSG00000156395,ENSG00000226387
chr10	104946799	104946899	10:104946799-104946899	ENSG00000156395,ENSG00000226387,ENSG00000233477,ENSG00000213260,ENSG00000229466,ENSG00000287732
chr10	105063919	105064052	10:105063919-105064052	ENSG00000156395,ENSG00000226387,ENSG00000233477,ENSG00000213260,ENSG00000229466,ENSG00000287732,ENSG00000229775
chr10	105239977	105240184	10:105239977-105240184	ENSG00000156395,ENSG00000226387,ENSG00000233477,ENSG00000213260,ENSG00000229466,ENSG00000287732,ENSG00000229775
chr10	105528930	105529052	10:105528930-105529052	ENSG00000156395,ENSG00000226387,ENSG00000207068,ENSG00000233477,ENSG00000213260,ENSG00000229466,ENSG00000287732,ENSG00000229775
chr10	105529142	105529384	10:105529142-105529384	ENSG00000207068,ENSG00000233477,ENSG00000213260,ENSG00000229466,ENSG00000287732,ENSG00000229775
chr10	105566863	105567065	10:105566863-105567065	ENSG00000156395,ENSG00000226387,ENSG00000233477,ENSG00000213260,ENSG00000229466,ENSG00000287732,ENSG00000286609,ENSG00000229775,ENSG00000215002
chr10	105579062	105579162	10:105579062-105579162	ENSG00000156395,ENSG00000226387,ENSG00000233477,ENSG00000213260,ENSG00000229466,ENSG00000287732,ENSG00000229775
chr10	105950507	105950607	10:105950507-105950607	ENSG00000226387,ENSG00000233477,ENSG00000213260,ENSG00000229466,ENSG00000287732,ENSG00000286609,ENSG00000229775,ENSG00000215002
chr10	106619462	106619585	10:106619462-106619585	ENSG00000215002,ENSG00000108018,ENSG00000287047
chr10	106705723	106705823	10:106705723-106705823	ENSG00000229466,ENSG00000215002,ENSG00000108018,ENSG00000287047
chr10	106775218	106775318	10:106775218-106775318	ENSG00000229466,ENSG00000287732,ENSG00000229775,ENSG00000215002,ENSG00000287047,ENSG00000200626
chr10	106795842	106795942	10:106795842-106795942	ENSG00000233477,ENSG00000213260,ENSG00000229466,ENSG00000287732,ENSG00000229775,ENSG00000215002,ENSG00000287047,ENSG00000200626
chr10	106863827	106863982	10:106863827-106863982	ENSG00000229466,ENSG00000287732,ENSG00000229775,ENSG00000215002,ENSG00000287047,ENSG00000200626
chr10	106897842	106897997	10:106897842-106897997	ENSG00000287732,ENSG00000229775,ENSG00000215002,ENSG00000287047,ENSG00000200626
chr10	106959091	106959191	10:106959091-106959191	ENSG00000108018,ENSG00000200626
chr10	106960264	106960364	10:106960264-106960364	ENSG00000108018,ENSG00000200626
chr10	107437854	107438049	10:107437854-107438049	ENSG00000215002,ENSG00000200079
chr10	107438144	107438277	10:107438144-107438277	ENSG00000229775,ENSG00000215002,ENSG00000287047,ENSG00000200079
chr10	107576880	107577086	10:107576880-107577086	ENSG00000229466,ENSG00000287732,ENSG00000229775,ENSG00000215002,ENSG00000287047,ENSG00000200079,ENSG00000234544,ENSG00000223381
chr10	107616788	107617062	10:107616788-107617062	ENSG00000229466,ENSG00000287732,ENSG00000229775,ENSG00000215002,ENSG00000287047,ENSG00000200079,ENSG00000234544,ENSG00000203434,ENSG00000223381
chr10	107641500	107641600	10:107641500-107641600	ENSG00000215002,ENSG00000200079
chr10	107654199	107654299	10:107654199-107654299	-
chr10	107796583	107796688	10:107796583-107796688	ENSG00000215002
chr10	107814936	107815038	10:107814936-107815038	ENSG00000215002,ENSG00000287047
chr10	107903180	107903626	10:107903180-107903626	ENSG00000234544
chr10	107906374	107906510	10:107906374-107906510	ENSG00000234544
chr10	108095979	108097012	10:108095979-108097012	ENSG00000229981,ENSG00000234544
chr10	108199371	108199491	10:108199371-108199491	ENSG00000229981,ENSG00000234544
chr10	108404174	108404274	10:108404174-108404274	ENSG00000234544,ENSG00000203434
chr10	108404381	108404481	10:108404381-108404481	ENSG00000234544,ENSG00000203434
chr10	108421087	108421202	10:108421087-108421202	ENSG00000234544,ENSG00000203434
chr10	108422427	108422587	10:108422427-108422587	ENSG00000234544,ENSG00000203434,ENSG00000223381
chr10	108428493	108428593	10:108428493-108428593	ENSG00000234544,ENSG00000203434
chr10	108544581	108544721	10:108544581-108544721	ENSG00000234544,ENSG00000203434,ENSG00000223381
chr10	108904239	108904411	10:108904239-108904411	ENSG00000223381,ENSG00000224498,ENSG00000222436
chr10	108904459	108904958	10:108904459-108904958	ENSG00000223381,ENSG00000224498,ENSG00000222436
chr10	108911837	108912426	10:108911837-108912426	ENSG00000234544,ENSG00000203434,ENSG00000223381,ENSG00000224498,ENSG00000222436,ENSG00000252574
chr10	108970146	108970249	10:108970146-108970249	ENSG00000223381,ENSG00000224498,ENSG00000222436,ENSG00000252574,ENSG00000237242
chr10	109018875	109019009	10:109018875-109019009	ENSG00000223381,ENSG00000224498,ENSG00000222436,ENSG00000252574
chr10	109019046	109019264	10:109019046-109019264	ENSG00000223381,ENSG00000224498,ENSG00000222436,ENSG00000252574
chr10	109021778	109021934	10:109021778-109021934	ENSG00000223381,ENSG00000222436,ENSG00000252574
chr10	109027859	109028059	10:109027859-109028059	ENSG00000223381,ENSG00000224498,ENSG00000222436
chr10	109030086	109030186	10:109030086-109030186	ENSG00000223381,ENSG00000224498
chr10	109062426	109062741	10:109062426-109062741	ENSG00000223381,ENSG00000224498,ENSG00000222436,ENSG00000252574,ENSG00000200217,ENSG00000232728
chr10	109104844	109105093	10:109104844-109105093	ENSG00000223381,ENSG00000222436,ENSG00000252574,ENSG00000200217,ENSG00000237242
chr10	109105510	109105685	10:109105510-109105685	ENSG00000223381,ENSG00000252574,ENSG00000200217
chr10	109126108	109126361	10:109126108-109126361	ENSG00000252574,ENSG00000200217,ENSG00000237242
chr10	109153789	109153889	10:109153789-109153889	ENSG00000252574,ENSG00000200217
chr10	109264822	109264932	10:109264822-109264932	ENSG00000252574,ENSG00000200217,ENSG00000232728
chr10	109275382	109275482	10:109275382-109275482	ENSG00000252574,ENSG00000200217,ENSG00000237242
chr10	109412034	109412134	10:109412034-109412134	ENSG00000232728,ENSG00000237242
chr10	109509002	109509102	10:109509002-109509102	ENSG00000232728,ENSG00000237242
chr10	109663019	109663148	10:109663019-109663148	ENSG00000237242,ENSG00000270333,ENSG00000270294
chr10	109663472	109663761	10:109663472-109663761	ENSG00000237242,ENSG00000270333,ENSG00000270294
chr10	109664687	109664914	10:109664687-109664914	ENSG00000232728,ENSG00000237242,ENSG00000270333,ENSG00000270294
chr10	109743229	109743420	10:109743229-109743420	ENSG00000232728,ENSG00000237242,ENSG00000270294,ENSG00000224907
chr10	109773485	109773620	10:109773485-109773620	ENSG00000237242,ENSG00000270294,ENSG00000224907
chr10	109790729	109790934	10:109790729-109790934	ENSG00000232728,ENSG00000270294,ENSG00000224907,ENSG00000272160
chr10	109852479	109852672	10:109852479-109852672	ENSG00000224907,ENSG00000272160
chr10	109876005	109876167	10:109876005-109876167	ENSG00000108039,ENSG00000272160
chr10	109883411	109883511	10:109883411-109883511	ENSG00000108039,ENSG00000272160
chr10	109884195	109884607	10:109884195-109884607	ENSG00000108039,ENSG00000272160
chr10	109893012	109893334	10:109893012-109893334	ENSG00000108039
chr10	109893374	109893552	10:109893374-109893552	ENSG00000108039
chr10	109894012	109894143	10:109894012-109894143	ENSG00000108039
chr10	109894411	109894985	10:109894411-109894985	ENSG00000108039,ENSG00000272160
chr10	109895484	109895736	10:109895484-109895736	ENSG00000108039
chr10	109898729	109898890	10:109898729-109898890	ENSG00000108039
chr10	109899692	109899908	10:109899692-109899908	ENSG00000108039
chr10	109899957	109900129	10:109899957-109900129	ENSG00000108039
chr10	109903318	109903418	10:109903318-109903418	ENSG00000108039
chr10	109905265	109905365	10:109905265-109905365	ENSG00000108039
chr10	109922888	109922996	10:109922888-109922996	ENSG00000108039
chr10	109923133	109923726	10:109923133-109923726	ENSG00000108039
chr10	109931226	109931522	10:109931226-109931522	ENSG00000108039
chr10	109941374	109941631	10:109941374-109941631	-
chr10	109943003	109943156	10:109943003-109943156	ENSG00000203876
chr10	109956823	109956930	10:109956823-109956930	ENSG00000203876
chr10	109965496	109965868	10:109965496-109965868	ENSG00000203876
chr10	109969179	109969282	10:109969179-109969282	ENSG00000203876
chr10	109969399	109969499	10:109969399-109969499	-
chr10	109969918	109970074	10:109969918-109970074	-
chr10	109970125	109970253	10:109970125-109970253	-
chr10	109977581	109977822	10:109977581-109977822	ENSG00000203876
chr10	109978668	109978792	10:109978668-109978792	-
chr10	109982224	109982472	10:109982224-109982472	-
chr10	110005819	110005998	10:110005819-110005998	ENSG00000203876,ENSG00000148700
chr10	110007498	110008434	10:110007498-110008434	ENSG00000203876,ENSG00000148700
chr10	110009377	110009510	10:110009377-110009510	ENSG00000203876,ENSG00000148700
chr10	110033459	110033637	10:110033459-110033637	-
chr10	110060259	110060364	10:110060259-110060364	-
chr10	110075101	110075222	10:110075101-110075222	ENSG00000148700
chr10	110075325	110075515	10:110075325-110075515	ENSG00000148700
chr10	110076811	110077148	10:110076811-110077148	ENSG00000148700
chr10	110078087	110078187	10:110078087-110078187	ENSG00000148700
chr10	110104160	110104312	10:110104160-110104312	ENSG00000148700
chr10	110113779	110113900	10:110113779-110113900	ENSG00000148700
chr10	110114085	110114281	10:110114085-110114281	ENSG00000148700
chr10	110135978	110136156	10:110135978-110136156	ENSG00000226734,ENSG00000119950,ENSG00000214067
chr10	110136320	110136420	10:110136320-110136420	ENSG00000226734
chr10	110137176	110137288	10:110137176-110137288	ENSG00000226734
chr10	110207450	110207749	10:110207450-110207749	ENSG00000119950,ENSG00000228417
chr10	110208386	110208527	10:110208386-110208527	ENSG00000119950,ENSG00000228417
chr10	110209029	110209129	10:110209029-110209129	ENSG00000119950,ENSG00000228417
chr10	110209856	110209970	10:110209856-110209970	ENSG00000119950,ENSG00000228417
chr10	110210068	110210188	10:110210068-110210188	ENSG00000119950,ENSG00000228417
chr10	110210790	110210942	10:110210790-110210942	ENSG00000119950,ENSG00000228417
chr10	110211045	110211460	10:110211045-110211460	ENSG00000119950,ENSG00000228417,ENSG00000214067
chr10	110217030	110217130	10:110217030-110217130	-
chr10	110217170	110217270	10:110217170-110217270	ENSG00000119950
chr10	110220501	110220727	10:110220501-110220727	ENSG00000119950
chr10	110221836	110222142	10:110221836-110222142	ENSG00000119950
chr10	110224355	110224490	10:110224355-110224490	ENSG00000119950
chr10	110225115	110225259	10:110225115-110225259	ENSG00000119950
chr10	110225546	110226460	10:110225546-110226460	ENSG00000119950,ENSG00000214067
chr10	110226510	110227145	10:110226510-110227145	ENSG00000119950,ENSG00000214067
chr10	110227178	110227386	10:110227178-110227386	ENSG00000119950
chr10	110269468	110269568	10:110269468-110269568	ENSG00000214067
chr10	110269660	110269787	10:110269660-110269787	ENSG00000214067
chr10	110279512	110279614	10:110279512-110279614	ENSG00000226734,ENSG00000214067
chr10	110297473	110297573	10:110297473-110297573	ENSG00000119953
chr10	110300477	110300581	10:110300477-110300581	ENSG00000119953
chr10	110304395	110304767	10:110304395-110304767	ENSG00000119953
chr10	110304805	110305271	10:110304805-110305271	ENSG00000119953,ENSG00000237642,ENSG00000233518,ENSG00000108055
chr10	110306130	110306384	10:110306130-110306384	ENSG00000119953,ENSG00000233518
chr10	110336277	110336407	10:110336277-110336407	ENSG00000237642,ENSG00000233518
chr10	110357410	110357510	10:110357410-110357510	ENSG00000237642,ENSG00000233518
chr10	110364133	110364233	10:110364133-110364233	ENSG00000237642,ENSG00000233518
chr10	110497568	110497979	10:110497568-110497979	ENSG00000273143,ENSG00000237642,ENSG00000138166,ENSG00000233518
chr10	110501397	110501520	10:110501397-110501520	ENSG00000273143,ENSG00000237642,ENSG00000138166,ENSG00000233518
chr10	110502996	110503096	10:110502996-110503096	ENSG00000273143,ENSG00000237642,ENSG00000138166
chr10	110504736	110504886	10:110504736-110504886	ENSG00000273143,ENSG00000237642,ENSG00000138166
chr10	110511930	110512051	10:110511930-110512051	ENSG00000237642,ENSG00000138166,ENSG00000233518
chr10	110530433	110530581	10:110530433-110530581	ENSG00000237642,ENSG00000233518
chr10	110567205	110567942	10:110567205-110567942	ENSG00000233518,ENSG00000108055
chr10	110608932	110609052	10:110608932-110609052	-
chr10	110644141	110644365	10:110644141-110644365	ENSG00000223302,ENSG00000203867
chr10	110672196	110672299	10:110672196-110672299	ENSG00000223302
chr10	110708922	110709022	10:110708922-110709022	ENSG00000199364
chr10	110709197	110709495	10:110709197-110709495	ENSG00000252036,ENSG00000199364
chr10	110717870	110718174	10:110717870-110718174	ENSG00000252036,ENSG00000199364
chr10	110726091	110726318	10:110726091-110726318	ENSG00000252036,ENSG00000199364
chr10	110738323	110738431	10:110738323-110738431	ENSG00000252036,ENSG00000199364
chr10	110802776	110802926	10:110802776-110802926	ENSG00000252036,ENSG00000199364,ENSG00000284482
chr10	110803768	110803868	10:110803768-110803868	ENSG00000252036,ENSG00000199364
chr10	110804019	110804155	10:110804019-110804155	ENSG00000252036,ENSG00000199364
chr10	110807477	110807577	10:110807477-110807577	ENSG00000252036,ENSG00000199364
chr10	110818902	110819152	10:110818902-110819152	ENSG00000203867,ENSG00000252036,ENSG00000199364
chr10	110820326	110820730	10:110820326-110820730	ENSG00000203867
chr10	110821530	110821721	10:110821530-110821721	ENSG00000203867
chr10	110827832	110827947	10:110827832-110827947	ENSG00000203867
chr10	110834987	110835387	10:110834987-110835387	ENSG00000203867
chr10	110837367	110837536	10:110837367-110837536	ENSG00000203867
chr10	110840096	110840715	10:110840096-110840715	ENSG00000203867,ENSG00000252036,ENSG00000199364,ENSG00000232470,ENSG00000203497,ENSG00000150593
chr10	110859062	110859191	10:110859062-110859191	ENSG00000232470
chr10	110859324	110859523	10:110859324-110859523	ENSG00000232470
chr10	110859815	110859941	10:110859815-110859941	ENSG00000232470
chr10	110860038	110860276	10:110860038-110860276	ENSG00000232470,ENSG00000203497,ENSG00000150593
chr10	110869350	110869491	10:110869350-110869491	ENSG00000232470,ENSG00000203497,ENSG00000150593
chr10	110871473	110871590	10:110871473-110871590	ENSG00000232470,ENSG00000203497,ENSG00000150593
chr10	110871637	110871985	10:110871637-110871985	ENSG00000252036,ENSG00000199364,ENSG00000232470,ENSG00000203497,ENSG00000150593,ENSG00000284482,ENSG00000214413,ENSG00000108061,ENSG00000221214
chr10	110872016	110872122	10:110872016-110872122	ENSG00000232470,ENSG00000203497,ENSG00000150593
chr10	110872208	110872606	10:110872208-110872606	ENSG00000232470,ENSG00000203497,ENSG00000150593
chr10	110872639	110872979	10:110872639-110872979	ENSG00000232470,ENSG00000203497,ENSG00000150593
chr10	110897386	110897517	10:110897386-110897517	ENSG00000252036,ENSG00000199364,ENSG00000150593,ENSG00000284482,ENSG00000214413,ENSG00000278601,ENSG00000270589,ENSG00000108061
chr10	110899162	110899282	10:110899162-110899282	ENSG00000284482,ENSG00000214413,ENSG00000278601
chr10	110909250	110909350	10:110909250-110909350	ENSG00000284482,ENSG00000214413,ENSG00000278601,ENSG00000270589,ENSG00000108061
chr10	110918361	110920075	10:110918361-110920075	ENSG00000284482,ENSG00000214413,ENSG00000278601,ENSG00000270589,ENSG00000108061,ENSG00000234118,ENSG00000221214
chr10	110920277	110920459	10:110920277-110920459	ENSG00000214413,ENSG00000108061,ENSG00000234118,ENSG00000221214
chr10	110948787	110948887	10:110948787-110948887	ENSG00000108061,ENSG00000234118,ENSG00000221214
chr10	111076146	111076296	10:111076146-111076296	ENSG00000150594,ENSG00000213247
chr10	111076790	111077044	10:111076790-111077044	ENSG00000150594,ENSG00000213247
chr10	111085029	111085237	10:111085029-111085237	ENSG00000221214,ENSG00000150594,ENSG00000213247
chr10	111129519	111129631	10:111129519-111129631	ENSG00000213247
chr10	111186520	111186624	10:111186520-111186624	ENSG00000213247,ENSG00000230809
chr10	111203412	111203805	10:111203412-111203805	ENSG00000213247
chr10	111222125	111222308	10:111222125-111222308	-
chr10	111303146	111303334	10:111303146-111303334	ENSG00000237618,ENSG00000227851,ENSG00000230809
chr10	111303525	111303839	10:111303525-111303839	ENSG00000237618,ENSG00000227851,ENSG00000230809
chr10	111305162	111305262	10:111305162-111305262	ENSG00000237618,ENSG00000227851,ENSG00000230809
chr10	111360400	111360545	10:111360400-111360545	ENSG00000237618,ENSG00000227851,ENSG00000230809
chr10	111598391	111598491	10:111598391-111598491	ENSG00000230809
chr10	111598571	111598671	10:111598571-111598671	ENSG00000230809
chr10	111652009	111652206	10:111652009-111652206	ENSG00000230809
chr10	111756606	111756770	10:111756606-111756770	-
chr10	111970732	111970950	10:111970732-111970950	ENSG00000287231
chr10	111973734	111973834	10:111973734-111973834	ENSG00000287231
chr10	112000173	112000273	10:112000173-112000273	ENSG00000287231
chr10	112000564	112000858	10:112000564-112000858	ENSG00000287231
chr10	112047657	112047757	10:112047657-112047757	-
chr10	112119128	112119241	10:112119128-112119241	-
chr10	112120165	112120265	10:112120165-112120265	-
chr10	112121264	112121379	10:112121264-112121379	-
chr10	112124862	112124962	10:112124862-112124962	-
chr10	112125004	112125124	10:112125004-112125124	-
chr10	112125456	112125569	10:112125456-112125569	-
chr10	112126288	112126418	10:112126288-112126418	-
chr10	112126650	112126750	10:112126650-112126750	-
chr10	112127084	112127369	10:112127084-112127369	-
chr10	112127710	112128082	10:112127710-112128082	-
chr10	112129351	112129572	10:112129351-112129572	-
chr10	112130265	112130454	10:112130265-112130454	-
chr10	112130562	112130945	10:112130562-112130945	-
chr10	112130990	112131599	10:112130990-112131599	-
chr10	112132443	112132577	10:112132443-112132577	-
chr10	112132800	112133160	10:112132800-112133160	-
chr10	112134311	112134411	10:112134311-112134411	-
chr10	112135412	112135641	10:112135412-112135641	-
chr10	112135740	112135840	10:112135740-112135840	-
chr10	112135890	112135990	10:112135890-112135990	-
chr10	112136426	112136605	10:112136426-112136605	-
chr10	112137171	112137802	10:112137171-112137802	-
chr10	112137940	112138090	10:112137940-112138090	-
chr10	112138321	112138562	10:112138321-112138562	-
chr10	112139304	112139519	10:112139304-112139519	-
chr10	112140056	112140502	10:112140056-112140502	-
chr10	112140616	112140779	10:112140616-112140779	-
chr10	112141426	112141526	10:112141426-112141526	-
chr10	112141838	112142291	10:112141838-112142291	-
chr10	112142691	112142791	10:112142691-112142791	-
chr10	112142987	112143097	10:112142987-112143097	-
chr10	112144077	112144177	10:112144077-112144177	-
chr10	112144375	112144566	10:112144375-112144566	-
chr10	112144682	112145135	10:112144682-112145135	-
chr10	112145527	112145713	10:112145527-112145713	-
chr10	112146229	112146329	10:112146229-112146329	-
chr10	112146963	112147063	10:112146963-112147063	-
chr10	112147693	112147815	10:112147693-112147815	-
chr10	112148474	112148618	10:112148474-112148618	-
chr10	112148849	112149071	10:112148849-112149071	-
chr10	112152349	112152702	10:112152349-112152702	-
chr10	112153303	112153501	10:112153303-112153501	-
chr10	112153757	112153857	10:112153757-112153857	-
chr10	112153951	112154051	10:112153951-112154051	-
chr10	112155206	112155382	10:112155206-112155382	-
chr10	112156403	112156526	10:112156403-112156526	-
chr10	112156570	112156670	10:112156570-112156670	-
chr10	112157906	112158126	10:112157906-112158126	-
chr10	112160725	112160886	10:112160725-112160886	-
chr10	112163030	112163165	10:112163030-112163165	-
chr10	112167459	112167619	10:112167459-112167619	-
chr10	112168413	112168513	10:112168413-112168513	-
chr10	112169437	112169537	10:112169437-112169537	-
chr10	112176195	112176331	10:112176195-112176331	ENSG00000119927
chr10	112178317	112178429	10:112178317-112178429	ENSG00000119927
chr10	112183079	112183179	10:112183079-112183179	ENSG00000119927
chr10	112183356	112183456	10:112183356-112183456	ENSG00000119927
chr10	112183555	112184105	10:112183555-112184105	ENSG00000119927
chr10	112189599	112189814	10:112189599-112189814	ENSG00000119927
chr10	112191307	112191407	10:112191307-112191407	-
chr10	112192483	112192641	10:112192483-112192641	-
chr10	112192852	112192952	10:112192852-112192952	-
chr10	112193204	112193459	10:112193204-112193459	-
chr10	112195770	112195870	10:112195770-112195870	-
chr10	112197416	112197516	10:112197416-112197516	-
chr10	112198604	112198704	10:112198604-112198704	-
chr10	112199311	112199460	10:112199311-112199460	-
chr10	112202609	112202742	10:112202609-112202742	-
chr10	112203917	112204082	10:112203917-112204082	-
chr10	112208943	112209223	10:112208943-112209223	ENSG00000119927
chr10	112209269	112209622	10:112209269-112209622	ENSG00000119927
chr10	112209737	112210150	10:112209737-112210150	ENSG00000119927
chr10	112210798	112211009	10:112210798-112211009	ENSG00000119927
chr10	112211284	112211384	10:112211284-112211384	ENSG00000119927
chr10	112213458	112213573	10:112213458-112213573	ENSG00000119927
chr10	112215290	112215805	10:112215290-112215805	ENSG00000119927
chr10	112215918	112216081	10:112215918-112216081	ENSG00000119927
chr10	112224492	112224612	10:112224492-112224612	ENSG00000119927
chr10	112226353	112226491	10:112226353-112226491	-
chr10	112226714	112226827	10:112226714-112226827	-
chr10	112226898	112227129	10:112226898-112227129	-
chr10	112227352	112228080	10:112227352-112228080	-
chr10	112236061	112236161	10:112236061-112236161	-
chr10	112242843	112243080	10:112242843-112243080	-
chr10	112243901	112244025	10:112243901-112244025	-
chr10	112244623	112244758	10:112244623-112244758	-
chr10	112245746	112245846	10:112245746-112245846	-
chr10	112261281	112261921	10:112261281-112261921	ENSG00000119913
chr10	112265701	112266103	10:112265701-112266103	-
chr10	112271976	112272184	10:112271976-112272184	ENSG00000119913
chr10	112276013	112276201	10:112276013-112276201	ENSG00000119913
chr10	112287929	112288085	10:112287929-112288085	ENSG00000119913
chr10	112292257	112292419	10:112292257-112292419	ENSG00000119913,ENSG00000283688,ENSG00000276857
chr10	112295914	112296014	10:112295914-112296014	ENSG00000283688,ENSG00000276857
chr10	112296344	112296827	10:112296344-112296827	ENSG00000283688,ENSG00000276857
chr10	112296947	112297193	10:112296947-112297193	ENSG00000283688,ENSG00000276857
chr10	112298232	112298439	10:112298232-112298439	ENSG00000283688,ENSG00000276857
chr10	112304618	112304734	10:112304618-112304734	ENSG00000283688,ENSG00000276857
chr10	112307494	112307605	10:112307494-112307605	-
chr10	112307902	112308045	10:112307902-112308045	-
chr10	112309509	112309693	10:112309509-112309693	-
chr10	112309873	112309985	10:112309873-112309985	-
chr10	112313478	112313593	10:112313478-112313593	-
chr10	112314881	112315103	10:112314881-112315103	-
chr10	112344416	112344569	10:112344416-112344569	ENSG00000243316
chr10	112361281	112361465	10:112361281-112361465	ENSG00000243316
chr10	112361730	112361832	10:112361730-112361832	ENSG00000243316
chr10	112362010	112362236	10:112362010-112362236	ENSG00000243316
chr10	112362957	112363136	10:112362957-112363136	ENSG00000243316
chr10	112364931	112365337	10:112364931-112365337	ENSG00000197142
chr10	112370669	112370769	10:112370669-112370769	ENSG00000197142
chr10	112375235	112375428	10:112375235-112375428	ENSG00000197142
chr10	112376034	112376166	10:112376034-112376166	ENSG00000197142,ENSG00000232934
chr10	112383586	112383727	10:112383586-112383727	ENSG00000197142,ENSG00000232934
chr10	112428609	112428757	10:112428609-112428757	ENSG00000197142,ENSG00000232934,ENSG00000023041
chr10	112439171	112439271	10:112439171-112439271	ENSG00000023041,ENSG00000151532
chr10	112446673	112447071	10:112446673-112447071	ENSG00000023041,ENSG00000151532
chr10	112447134	112447673	10:112447134-112447673	ENSG00000023041,ENSG00000151532
chr10	112470619	112470719	10:112470619-112470719	ENSG00000151532
chr10	112471966	112472139	10:112471966-112472139	-
chr10	112472231	112472342	10:112472231-112472342	-
chr10	112521094	112521204	10:112521094-112521204	ENSG00000234017
chr10	112565584	112565700	10:112565584-112565700	ENSG00000234017,ENSG00000264763,ENSG00000233340
chr10	112782172	112782507	10:112782172-112782507	ENSG00000264763,ENSG00000233340
chr10	112782616	112782716	10:112782616-112782716	-
chr10	112790485	112790709	10:112790485-112790709	-
chr10	112791044	112791158	10:112791044-112791158	ENSG00000264763,ENSG00000233340
chr10	112792373	112792539	10:112792373-112792539	-
chr10	112792660	112792813	10:112792660-112792813	ENSG00000264763,ENSG00000233340
chr10	112792918	112793131	10:112792918-112793131	ENSG00000264763,ENSG00000233340
chr10	112802761	112802944	10:112802761-112802944	ENSG00000264763,ENSG00000233340,ENSG00000285676,ENSG00000260917
chr10	112811652	112811939	10:112811652-112811939	ENSG00000285676,ENSG00000260917
chr10	112826154	112826327	10:112826154-112826327	ENSG00000285676,ENSG00000260917,ENSG00000279315
chr10	112835934	112836175	10:112835934-112836175	ENSG00000285676,ENSG00000260917,ENSG00000279315
chr10	112842779	112842974	10:112842779-112842974	ENSG00000279315,ENSG00000225292
chr10	112843058	112843212	10:112843058-112843212	ENSG00000279315,ENSG00000225292
chr10	112898655	112898755	10:112898655-112898755	ENSG00000225292
chr10	112907093	112907239	10:112907093-112907239	ENSG00000225292
chr10	112926846	112926946	10:112926846-112926946	ENSG00000225292
chr10	112927078	112927236	10:112927078-112927236	ENSG00000225292
chr10	112949493	112949593	10:112949493-112949593	ENSG00000148737,ENSG00000233547
chr10	112949895	112950396	10:112949895-112950396	ENSG00000148737,ENSG00000233547
chr10	112951575	112951675	10:112951575-112951675	ENSG00000148737,ENSG00000233547
chr10	112952052	112952185	10:112952052-112952185	ENSG00000148737,ENSG00000233547
chr10	112953248	112953369	10:112953248-112953369	ENSG00000148737,ENSG00000233547
chr10	112953424	112953543	10:112953424-112953543	ENSG00000148737,ENSG00000233547
chr10	112964019	112964133	10:112964019-112964133	ENSG00000233547
chr10	112995247	112995349	10:112995247-112995349	ENSG00000227560
chr10	112995757	112995857	10:112995757-112995857	ENSG00000227560
chr10	113011974	113012180	10:113011974-113012180	ENSG00000227560
chr10	113021797	113021929	10:113021797-113021929	-
chr10	113022396	113022496	10:113022396-113022496	-
chr10	113028039	113028204	10:113028039-113028204	-
chr10	113035500	113035691	10:113035500-113035691	ENSG00000227560
chr10	113042908	113043252	10:113042908-113043252	-
chr10	113044051	113044330	10:113044051-113044330	-
chr10	113047483	113047693	10:113047483-113047693	-
chr10	113047757	113047908	10:113047757-113047908	-
chr10	113050024	113050124	10:113050024-113050124	-
chr10	113053149	113053413	10:113053149-113053413	-
chr10	113056016	113056116	10:113056016-113056116	-
chr10	113059366	113059671	10:113059366-113059671	-
chr10	113060146	113060246	10:113060146-113060246	-
chr10	113060322	113060996	10:113060322-113060996	-
chr10	113067609	113067809	10:113067609-113067809	ENSG00000227560
chr10	113073640	113073945	10:113073640-113073945	-
chr10	113074054	113074180	10:113074054-113074180	-
chr10	113087214	113087675	10:113087214-113087675	-
chr10	113101973	113102073	10:113101973-113102073	-
chr10	113103972	113104225	10:113103972-113104225	-
chr10	113104268	113104410	10:113104268-113104410	-
chr10	113105611	113105711	10:113105611-113105711	-
chr10	113106849	113107353	10:113106849-113107353	-
chr10	113111814	113112450	10:113111814-113112450	ENSG00000233340
chr10	113121885	113121985	10:113121885-113121985	ENSG00000148737
chr10	113126607	113126876	10:113126607-113126876	ENSG00000148737
chr10	113131380	113131501	10:113131380-113131501	ENSG00000148737
chr10	113131659	113132280	10:113131659-113132280	ENSG00000148737
chr10	113146092	113146192	10:113146092-113146192	ENSG00000148737
chr10	113165298	113165398	10:113165298-113165398	-
chr10	113176408	113176508	10:113176408-113176508	-
chr10	113272509	113272742	10:113272509-113272742	-
chr10	113273709	113273836	10:113273709-113273836	-
chr10	113274037	113274137	10:113274037-113274137	-
chr10	113302096	113302196	10:113302096-113302196	-
chr10	113303923	113304032	10:113303923-113304032	-
chr10	113347576	113348011	10:113347576-113348011	ENSG00000238380
chr10	113362657	113362757	10:113362657-113362757	ENSG00000238380
chr10	113363549	113363657	10:113363549-113363657	ENSG00000238380
chr10	113385048	113385448	10:113385048-113385448	-
chr10	113476276	113476432	10:113476276-113476432	ENSG00000286289,ENSG00000230018
chr10	113492291	113492525	10:113492291-113492525	ENSG00000286289,ENSG00000230018
chr10	113521274	113521378	10:113521274-113521378	-
chr10	113563559	113563665	10:113563559-113563665	ENSG00000148702
chr10	113569344	113569463	10:113569344-113569463	ENSG00000148702
chr10	113569494	113569730	10:113569494-113569730	ENSG00000148702
chr10	113570483	113570818	10:113570483-113570818	ENSG00000148702
chr10	113570978	113571105	10:113570978-113571105	ENSG00000148702
chr10	113646846	113646946	10:113646846-113646946	ENSG00000197893
chr10	113652001	113652236	10:113652001-113652236	ENSG00000197893,ENSG00000234393
chr10	113652444	113652550	10:113652444-113652550	ENSG00000197893,ENSG00000234393
chr10	113667530	113667675	10:113667530-113667675	ENSG00000197893,ENSG00000165806
chr10	113679081	113679314	10:113679081-113679314	ENSG00000165806,ENSG00000234393
chr10	113679429	113680086	10:113679429-113680086	ENSG00000165806,ENSG00000234393,ENSG00000148735,ENSG00000283656
chr10	113680151	113680329	10:113680151-113680329	ENSG00000165806,ENSG00000234393
chr10	113854518	113854709	10:113854518-113854709	ENSG00000148735,ENSG00000212589,ENSG00000198924,ENSG00000196865,ENSG00000287857
chr10	113854825	113855440	10:113854825-113855440	ENSG00000212589,ENSG00000198924,ENSG00000196865,ENSG00000287857
chr10	113855866	113855966	10:113855866-113855966	ENSG00000212589,ENSG00000198924,ENSG00000196865,ENSG00000287857
chr10	113890023	113890227	10:113890023-113890227	ENSG00000234393,ENSG00000148735,ENSG00000283656,ENSG00000212589,ENSG00000287857,ENSG00000285540,ENSG00000226582
chr10	113898269	113898481	10:113898269-113898481	ENSG00000234393,ENSG00000148735,ENSG00000283656,ENSG00000212589,ENSG00000287857,ENSG00000285540,ENSG00000253066,ENSG00000226582,ENSG00000165816
chr10	113899987	113900233	10:113899987-113900233	ENSG00000234393,ENSG00000148735,ENSG00000283656,ENSG00000212589,ENSG00000287857,ENSG00000285540,ENSG00000253066,ENSG00000226582
chr10	113915941	113916041	10:113915941-113916041	ENSG00000283656,ENSG00000212589
chr10	113958135	113958257	10:113958135-113958257	ENSG00000148735,ENSG00000283656,ENSG00000212589,ENSG00000285540,ENSG00000226582
chr10	113979005	113979105	10:113979005-113979105	-
chr10	113984439	113984539	10:113984439-113984539	-
chr10	113984964	113985064	10:113984964-113985064	ENSG00000148735,ENSG00000212589,ENSG00000285540,ENSG00000253066,ENSG00000226582
chr10	113992668	113992954	10:113992668-113992954	ENSG00000148735,ENSG00000283656,ENSG00000212589
chr10	113993003	113993171	10:113993003-113993171	ENSG00000148735,ENSG00000212589
chr10	113993449	113994269	10:113993449-113994269	ENSG00000148735,ENSG00000283656,ENSG00000212589
chr10	114023255	114023509	10:114023255-114023509	ENSG00000148735,ENSG00000283656,ENSG00000285540,ENSG00000253066,ENSG00000226582
chr10	114042625	114042798	10:114042625-114042798	ENSG00000212589,ENSG00000043591
chr10	114042973	114043295	10:114042973-114043295	ENSG00000148735,ENSG00000283656,ENSG00000212589,ENSG00000043591,ENSG00000285540,ENSG00000253066,ENSG00000226582
chr10	114043539	114044373	10:114043539-114044373	ENSG00000234393,ENSG00000148735,ENSG00000283656,ENSG00000212589,ENSG00000043591,ENSG00000285540,ENSG00000253066,ENSG00000226582
chr10	114044432	114044928	10:114044432-114044928	ENSG00000212589,ENSG00000043591
chr10	114045161	114045626	10:114045161-114045626	ENSG00000283656,ENSG00000212589,ENSG00000043591,ENSG00000285540,ENSG00000226582
chr10	114046106	114046323	10:114046106-114046323	ENSG00000043591
chr10	114048536	114048947	10:114048536-114048947	ENSG00000043591
chr10	114064375	114064607	10:114064375-114064607	ENSG00000234393,ENSG00000148735,ENSG00000283656,ENSG00000212589,ENSG00000287857,ENSG00000285540,ENSG00000253066,ENSG00000226582
chr10	114067267	114067477	10:114067267-114067477	ENSG00000148735,ENSG00000283656,ENSG00000212589,ENSG00000285540,ENSG00000253066,ENSG00000226582
chr10	114103430	114103530	10:114103430-114103530	ENSG00000234393,ENSG00000148735,ENSG00000283656,ENSG00000212589,ENSG00000285540,ENSG00000253066,ENSG00000226582
chr10	114172392	114172499	10:114172392-114172499	ENSG00000165813,ENSG00000273904,ENSG00000284442,ENSG00000095627,ENSG00000165816
chr10	114174032	114174601	10:114174032-114174601	ENSG00000285540,ENSG00000226582,ENSG00000165813,ENSG00000273904,ENSG00000284442,ENSG00000095627,ENSG00000165816
chr10	114174761	114174931	10:114174761-114174931	ENSG00000165813,ENSG00000273904,ENSG00000284442,ENSG00000095627,ENSG00000165816
chr10	114258381	114258481	10:114258381-114258481	ENSG00000165816,ENSG00000230165,ENSG00000275024
chr10	114401214	114401314	10:114401214-114401314	ENSG00000169129,ENSG00000242912,ENSG00000279796
chr10	114404361	114404649	10:114404361-114404649	ENSG00000169129,ENSG00000242912,ENSG00000279796
chr10	114413217	114413317	10:114413217-114413317	ENSG00000275024,ENSG00000169129,ENSG00000242912,ENSG00000279796
chr10	114471446	114471629	10:114471446-114471629	ENSG00000275024,ENSG00000279796,ENSG00000099204
chr10	114477235	114477347	10:114477235-114477347	-
chr10	114479260	114479651	10:114479260-114479651	ENSG00000279796
chr10	114505266	114505613	10:114505266-114505613	ENSG00000229668
chr10	114505974	114506074	10:114505974-114506074	ENSG00000229668
chr10	114508548	114508655	10:114508548-114508655	ENSG00000229668
chr10	114526430	114526717	10:114526430-114526717	ENSG00000099204
chr10	114526757	114526973	10:114526757-114526973	ENSG00000099204
chr10	114528647	114528804	10:114528647-114528804	ENSG00000099204
chr10	114541517	114541741	10:114541517-114541741	-
chr10	114551103	114551203	10:114551103-114551203	-
chr10	114552030	114552399	10:114552030-114552399	-
chr10	114571339	114571615	10:114571339-114571615	ENSG00000099204
chr10	114571713	114571836	10:114571713-114571836	ENSG00000099204
chr10	114576204	114576350	10:114576204-114576350	ENSG00000099204
chr10	114577165	114577396	10:114577165-114577396	ENSG00000099204
chr10	114581813	114582081	10:114581813-114582081	ENSG00000099204
chr10	114604102	114604251	10:114604102-114604251	-
chr10	114604311	114604469	10:114604311-114604469	-
chr10	114606020	114606203	10:114606020-114606203	ENSG00000099204
chr10	114618802	114618934	10:114618802-114618934	ENSG00000099204
chr10	114623908	114624158	10:114623908-114624158	-
chr10	114632076	114632227	10:114632076-114632227	ENSG00000099204
chr10	114634719	114634894	10:114634719-114634894	ENSG00000099204
chr10	114678883	114679196	10:114678883-114679196	ENSG00000099204
chr10	114684405	114684525	10:114684405-114684525	ENSG00000099204,ENSG00000228169
chr10	114684592	114684769	10:114684592-114684769	ENSG00000099204,ENSG00000228169
chr10	114685556	114685656	10:114685556-114685656	ENSG00000099204,ENSG00000228169
chr10	114696069	114696276	10:114696069-114696276	ENSG00000228169
chr10	114714401	114714547	10:114714401-114714547	-
chr10	114715150	114715373	10:114715150-114715373	ENSG00000228484
chr10	114715422	114715689	10:114715422-114715689	ENSG00000228484
chr10	114724439	114724594	10:114724439-114724594	ENSG00000228484
chr10	114752093	114752193	10:114752093-114752193	ENSG00000228484
chr10	114754565	114754712	10:114754565-114754712	ENSG00000228484
chr10	114768130	114768230	10:114768130-114768230	ENSG00000228484
chr10	114786547	114786647	10:114786547-114786647	ENSG00000228484
chr10	114812931	114813031	10:114812931-114813031	ENSG00000215760
chr10	114821531	114822609	10:114821531-114822609	ENSG00000215760,ENSG00000151553
chr10	114822697	114823017	10:114822697-114823017	ENSG00000215760,ENSG00000151553
chr10	114823632	114823771	10:114823632-114823771	ENSG00000151553
chr10	114826724	114826824	10:114826724-114826824	ENSG00000151553
chr10	114831403	114831507	10:114831403-114831507	ENSG00000151553,ENSG00000226428
chr10	114856792	114856892	10:114856792-114856892	ENSG00000151553,ENSG00000226428
chr10	114857698	114857798	10:114857698-114857798	ENSG00000151553,ENSG00000226428,ENSG00000236799
chr10	114875074	114875199	10:114875074-114875199	ENSG00000226428,ENSG00000236799
chr10	114877196	114877296	10:114877196-114877296	ENSG00000226428,ENSG00000236799
chr10	114937903	114938797	10:114937903-114938797	ENSG00000226428,ENSG00000165832,ENSG00000252611,ENSG00000236799
chr10	114955639	114955739	10:114955639-114955739	ENSG00000226428,ENSG00000252611,ENSG00000236799
chr10	114956601	114956711	10:114956601-114956711	ENSG00000226428,ENSG00000165832,ENSG00000252611,ENSG00000236799
chr10	115093210	115093310	10:115093210-115093310	ENSG00000236799,ENSG00000107518
chr10	115302701	115302866	10:115302701-115302866	ENSG00000107518,ENSG00000285582
chr10	115355308	115355434	10:115355308-115355434	ENSG00000285582,ENSG00000205433,ENSG00000203837,ENSG00000227096,ENSG00000200935
chr10	115402802	115402984	10:115402802-115402984	ENSG00000285582,ENSG00000203837,ENSG00000227096
chr10	115417818	115417977	10:115417818-115417977	ENSG00000285582,ENSG00000200935
chr10	115524666	115524766	10:115524666-115524766	ENSG00000285582,ENSG00000205433,ENSG00000227096
chr10	115781653	115781776	10:115781653-115781776	ENSG00000285582,ENSG00000182645,ENSG00000205433,ENSG00000203837,ENSG00000227096,ENSG00000200935,ENSG00000175535
chr10	115814745	115814873	10:115814745-115814873	ENSG00000270965,ENSG00000200935
chr10	115827344	115827444	10:115827344-115827444	ENSG00000270965
chr10	115829657	115829873	10:115829657-115829873	ENSG00000270965,ENSG00000232091
chr10	115913699	115913799	10:115913699-115913799	ENSG00000107518
chr10	115933643	115933806	10:115933643-115933806	ENSG00000205433,ENSG00000203837,ENSG00000227096,ENSG00000175535
chr10	115935105	115935210	10:115935105-115935210	ENSG00000205433,ENSG00000203837,ENSG00000227096
chr10	116007503	116007636	10:116007503-116007636	ENSG00000203837
chr10	116038372	116038561	10:116038372-116038561	ENSG00000200935
chr10	116044786	116045257	10:116044786-116045257	ENSG00000203837,ENSG00000227096,ENSG00000175535
chr10	116056991	116057266	10:116056991-116057266	ENSG00000203837,ENSG00000227096
chr10	116057389	116057489	10:116057389-116057489	ENSG00000203837
chr10	116186174	116186650	10:116186174-116186650	ENSG00000285582,ENSG00000182645,ENSG00000205433,ENSG00000203837,ENSG00000227096,ENSG00000200935,ENSG00000175535,ENSG00000232091,ENSG00000187021
chr10	116271116	116271216	10:116271116-116271216	ENSG00000151892,ENSG00000285587
chr10	116272793	116272893	10:116272793-116272893	ENSG00000151892,ENSG00000285587
chr10	116273874	116273992	10:116273874-116273992	ENSG00000151892,ENSG00000285587
chr10	116288028	116288184	10:116288028-116288184	ENSG00000151892,ENSG00000285587,ENSG00000182645,ENSG00000205433,ENSG00000203837,ENSG00000227096,ENSG00000200935,ENSG00000175535,ENSG00000232091
chr10	116312342	116312442	10:116312342-116312442	ENSG00000182645,ENSG00000205433,ENSG00000203837,ENSG00000227096,ENSG00000175535
chr10	116386416	116386542	10:116386416-116386542	ENSG00000182645,ENSG00000205433,ENSG00000203837,ENSG00000227096,ENSG00000200935,ENSG00000175535,ENSG00000232091
chr10	116682502	116682614	10:116682502-116682614	ENSG00000266200,ENSG00000165863,ENSG00000232767,ENSG00000165868
chr10	116688356	116688786	10:116688356-116688786	ENSG00000266200,ENSG00000165863,ENSG00000232767,ENSG00000165868
chr10	116690925	116691082	10:116690925-116691082	ENSG00000165863,ENSG00000232767
chr10	116695202	116695303	10:116695202-116695303	ENSG00000232091,ENSG00000266200,ENSG00000165863,ENSG00000232767,ENSG00000165868
chr10	116705428	116705528	10:116705428-116705528	ENSG00000165868
chr10	116705559	116706035	10:116705559-116706035	ENSG00000187021,ENSG00000266200,ENSG00000165863,ENSG00000232767,ENSG00000165868
chr10	116706332	116706766	10:116706332-116706766	ENSG00000266200,ENSG00000165863,ENSG00000232767,ENSG00000165868
chr10	116708052	116708196	10:116708052-116708196	ENSG00000187021,ENSG00000266200,ENSG00000165863,ENSG00000232767,ENSG00000165868
chr10	116710472	116710601	10:116710472-116710601	ENSG00000266200,ENSG00000165868
chr10	116717223	116717323	10:116717223-116717323	ENSG00000266200
chr10	116720069	116720169	10:116720069-116720169	-
chr10	116720250	116720657	10:116720250-116720657	ENSG00000200935,ENSG00000175535,ENSG00000232091,ENSG00000187021,ENSG00000266200,ENSG00000165863,ENSG00000232767,ENSG00000165868,ENSG00000236171,ENSG00000186795
chr10	116741457	116741591	10:116741457-116741591	ENSG00000165868,ENSG00000228195
chr10	116741828	116741928	10:116741828-116741928	ENSG00000165868,ENSG00000228195
chr10	116741974	116742206	10:116741974-116742206	ENSG00000165868,ENSG00000228195
chr10	116742245	116742381	10:116742245-116742381	ENSG00000165868,ENSG00000228195
chr10	116742437	116742951	10:116742437-116742951	ENSG00000187021,ENSG00000266200,ENSG00000165863,ENSG00000232767,ENSG00000165868,ENSG00000228195
chr10	116743001	116743281	10:116743001-116743281	ENSG00000187021,ENSG00000165863,ENSG00000232767,ENSG00000165868,ENSG00000228195
chr10	116748345	116748622	10:116748345-116748622	ENSG00000165868,ENSG00000228195
chr10	116753870	116754059	10:116753870-116754059	ENSG00000228195
chr10	116756305	116756687	10:116756305-116756687	ENSG00000200935,ENSG00000175535,ENSG00000232091,ENSG00000187021,ENSG00000266200,ENSG00000165863,ENSG00000232767,ENSG00000228195
chr10	116757441	116757582	10:116757441-116757582	-
chr10	116771573	116771673	10:116771573-116771673	ENSG00000266200,ENSG00000165863,ENSG00000232767
chr10	116786660	116786769	10:116786660-116786769	ENSG00000227096,ENSG00000200935,ENSG00000187021,ENSG00000266200,ENSG00000165863,ENSG00000232767
chr10	116849418	116849996	10:116849418-116849996	ENSG00000165868,ENSG00000188316
chr10	116850191	116850291	10:116850191-116850291	ENSG00000165868,ENSG00000188316
chr10	116888679	116888779	10:116888679-116888779	ENSG00000235742
chr10	116888916	116889036	10:116888916-116889036	ENSG00000235742
chr10	116919698	116919945	10:116919698-116919945	ENSG00000175535,ENSG00000232091,ENSG00000187021,ENSG00000235742
chr10	117004583	117004812	10:117004583-117004812	ENSG00000187164,ENSG00000287655,ENSG00000235742
chr10	117137318	117137418	10:117137318-117137418	ENSG00000187164,ENSG00000235742,ENSG00000148704,ENSG00000236171,ENSG00000186795
chr10	117165903	117166007	10:117165903-117166007	ENSG00000234474,ENSG00000266782,ENSG00000236171,ENSG00000186795
chr10	117168284	117168459	10:117168284-117168459	ENSG00000234474,ENSG00000266782,ENSG00000236171,ENSG00000186795
chr10	117174987	117175113	10:117174987-117175113	ENSG00000234474,ENSG00000266782,ENSG00000236171,ENSG00000186795
chr10	117216721	117216842	10:117216721-117216842	ENSG00000236171,ENSG00000186795,ENSG00000225936,ENSG00000165646,ENSG00000277879
chr10	117373871	117374026	10:117373871-117374026	ENSG00000225936,ENSG00000165646,ENSG00000277879,ENSG00000165650
chr10	117374993	117375771	10:117374993-117375771	ENSG00000225936,ENSG00000165646,ENSG00000277879,ENSG00000165650
chr10	117391999	117392135	10:117391999-117392135	ENSG00000225936,ENSG00000165646,ENSG00000277879,ENSG00000258114
chr10	117439281	117439425	10:117439281-117439425	ENSG00000225936,ENSG00000165646,ENSG00000277879,ENSG00000258114
chr10	117439477	117439823	10:117439477-117439823	ENSG00000225936,ENSG00000165646,ENSG00000277879,ENSG00000258114
chr10	117441796	117441929	10:117441796-117441929	ENSG00000225936,ENSG00000165646,ENSG00000277879,ENSG00000258114,ENSG00000238276
chr10	117442038	117442252	10:117442038-117442252	ENSG00000225936,ENSG00000165646,ENSG00000277879,ENSG00000258114,ENSG00000238276
chr10	117442370	117442470	10:117442370-117442470	ENSG00000225936,ENSG00000165646,ENSG00000277879,ENSG00000258114,ENSG00000238276
chr10	117496632	117496732	10:117496632-117496732	ENSG00000229847,ENSG00000235198,ENSG00000238276
chr10	117496820	117496920	10:117496820-117496920	ENSG00000229847,ENSG00000235198,ENSG00000238276
chr10	117535367	117535467	10:117535367-117535467	ENSG00000229847,ENSG00000170370,ENSG00000235198,ENSG00000238276
chr10	117537794	117537903	10:117537794-117537903	ENSG00000229847,ENSG00000170370,ENSG00000235198,ENSG00000288172,ENSG00000238276
chr10	117541413	117541564	10:117541413-117541564	ENSG00000229847,ENSG00000170370,ENSG00000235198,ENSG00000288172,ENSG00000234952,ENSG00000263041,ENSG00000238276
chr10	117609216	117609316	10:117609216-117609316	ENSG00000235198,ENSG00000288172,ENSG00000234952,ENSG00000263041
chr10	117631999	117632102	10:117631999-117632102	ENSG00000235198,ENSG00000288172,ENSG00000234952,ENSG00000263041
chr10	117762738	117762938	10:117762738-117762938	ENSG00000235198,ENSG00000288172,ENSG00000234952,ENSG00000263041
chr10	118046208	118046308	10:118046208-118046308	ENSG00000107560,ENSG00000231104,ENSG00000177640
chr10	118046368	118047168	10:118046368-118047168	ENSG00000263041,ENSG00000107560,ENSG00000231104,ENSG00000177640
chr10	118259434	118259534	10:118259434-118259534	ENSG00000238276
chr10	118307167	118307267	10:118307167-118307267	ENSG00000165669
chr10	118315903	118316018	10:118315903-118316018	ENSG00000165669,ENSG00000232139
chr10	118316064	118316165	10:118316064-118316165	ENSG00000165669,ENSG00000232139
chr10	118322149	118322316	10:118322149-118322316	ENSG00000165669,ENSG00000232139
chr10	118322385	118322972	10:118322385-118322972	ENSG00000165669,ENSG00000232139
chr10	118341835	118342017	10:118341835-118342017	ENSG00000165669,ENSG00000232139
chr10	118342079	118342444	10:118342079-118342444	ENSG00000165669,ENSG00000232139
chr10	118412423	118412566	10:118412423-118412566	ENSG00000232139
chr10	118423965	118424084	10:118423965-118424084	ENSG00000263041,ENSG00000238276,ENSG00000232139
chr10	118459614	118459821	10:118459614-118459821	-
chr10	118568365	118568604	10:118568365-118568604	ENSG00000234309,ENSG00000119973,ENSG00000225155,ENSG00000277687
chr10	118671415	118671574	10:118671415-118671574	ENSG00000119973,ENSG00000225155,ENSG00000277687
chr10	118716098	118716198	10:118716098-118716198	ENSG00000119973,ENSG00000225155,ENSG00000151893,ENSG00000277687
chr10	118733654	118733771	10:118733654-118733771	ENSG00000119973,ENSG00000225155,ENSG00000151893,ENSG00000277687
chr10	118740582	118740688	10:118740582-118740688	ENSG00000225155,ENSG00000151893,ENSG00000277687
chr10	118744472	118744572	10:118744472-118744572	ENSG00000225155,ENSG00000151893,ENSG00000277687
chr10	118754525	118755506	10:118754525-118755506	ENSG00000119973,ENSG00000225155,ENSG00000151893,ENSG00000277687
chr10	118755595	118755743	10:118755595-118755743	ENSG00000151893
chr10	118774609	118774709	10:118774609-118774709	ENSG00000225155
chr10	118792506	118792838	10:118792506-118792838	ENSG00000119973,ENSG00000225155,ENSG00000277687,ENSG00000213574
chr10	118793759	118793859	10:118793759-118793859	ENSG00000119973,ENSG00000225155,ENSG00000277687
chr10	118798471	118798571	10:118798471-118798571	ENSG00000119973,ENSG00000225155
chr10	118801572	118801840	10:118801572-118801840	ENSG00000119973,ENSG00000225155
chr10	118803159	118803290	10:118803159-118803290	ENSG00000119973
chr10	118804315	118804477	10:118804315-118804477	ENSG00000119973,ENSG00000225155,ENSG00000277687,ENSG00000213574
chr10	118805583	118805812	10:118805583-118805812	ENSG00000119973,ENSG00000225155,ENSG00000277687,ENSG00000213574
chr10	118809367	118809467	10:118809367-118809467	ENSG00000119973
chr10	118812364	118812529	10:118812364-118812529	ENSG00000119973,ENSG00000225155,ENSG00000277687,ENSG00000213574
chr10	118818497	118819177	10:118818497-118819177	ENSG00000119973,ENSG00000225155,ENSG00000277687,ENSG00000213574
chr10	118832272	118832500	10:118832272-118832500	ENSG00000119973,ENSG00000225155,ENSG00000213574
chr10	118844007	118844496	10:118844007-118844496	ENSG00000225155,ENSG00000213574
chr10	118870591	118870848	10:118870591-118870848	ENSG00000236058,ENSG00000213574
chr10	118870965	118871370	10:118870965-118871370	ENSG00000236058,ENSG00000213574
chr10	118873192	118873318	10:118873192-118873318	ENSG00000236058,ENSG00000213574
chr10	118959179	118959391	10:118959179-118959391	ENSG00000213574
chr10	118960338	118960454	10:118960338-118960454	ENSG00000213574
chr10	119000675	119000807	10:119000675-119000807	ENSG00000229272,ENSG00000213574
chr10	119007008	119007135	10:119007008-119007135	ENSG00000229272
chr10	119024524	119024657	10:119024524-119024657	ENSG00000229272,ENSG00000188613
chr10	119026729	119026917	10:119026729-119026917	ENSG00000229272,ENSG00000188613
chr10	119028942	119029112	10:119028942-119029112	ENSG00000229272,ENSG00000188613
chr10	119029204	119029736	10:119029204-119029736	ENSG00000229272,ENSG00000213574,ENSG00000188613
chr10	119029831	119029957	10:119029831-119029957	ENSG00000229272,ENSG00000188613
chr10	119030620	119030792	10:119030620-119030792	ENSG00000229272,ENSG00000188613,ENSG00000207468,ENSG00000222588
chr10	119030825	119030925	10:119030825-119030925	ENSG00000188613
chr10	119031799	119032023	10:119031799-119032023	ENSG00000229272,ENSG00000188613,ENSG00000207468,ENSG00000222588
chr10	119071815	119071948	10:119071815-119071948	ENSG00000207468,ENSG00000222588
chr10	119073585	119073685	10:119073585-119073685	ENSG00000207468,ENSG00000222588
chr10	119073817	119074258	10:119073817-119074258	ENSG00000107581,ENSG00000207468,ENSG00000222588
chr10	119075038	119075290	10:119075038-119075290	ENSG00000107581,ENSG00000207468,ENSG00000222588,ENSG00000271343
chr10	119075851	119076072	10:119075851-119076072	ENSG00000107581,ENSG00000207468,ENSG00000222588
chr10	119079953	119081081	10:119079953-119081081	ENSG00000107581,ENSG00000207468,ENSG00000222588,ENSG00000271343,ENSG00000119979
chr10	119081354	119081459	10:119081354-119081459	ENSG00000107581,ENSG00000271343
chr10	119081606	119081772	10:119081606-119081772	ENSG00000107581,ENSG00000207468,ENSG00000222588,ENSG00000271343
chr10	119103283	119103383	10:119103283-119103383	ENSG00000271343,ENSG00000119979
chr10	119104016	119104304	10:119104016-119104304	ENSG00000271343,ENSG00000119979
chr10	119104339	119104522	10:119104339-119104522	ENSG00000271343,ENSG00000119979
chr10	119104613	119104713	10:119104613-119104713	ENSG00000271343,ENSG00000119979
chr10	119109851	119109951	10:119109851-119109951	ENSG00000119979
chr10	119111068	119111169	10:119111068-119111169	ENSG00000119979
chr10	119113902	119114298	10:119113902-119114298	ENSG00000271343,ENSG00000119979
chr10	119117464	119117582	10:119117464-119117582	ENSG00000119979
chr10	119120537	119120725	10:119120537-119120725	ENSG00000119979
chr10	119120772	119120872	10:119120772-119120872	ENSG00000119979
chr10	119122491	119122627	10:119122491-119122627	ENSG00000119979
chr10	119132943	119133061	10:119132943-119133061	ENSG00000119979
chr10	119135527	119135738	10:119135527-119135738	ENSG00000119979
chr10	119136263	119136442	10:119136263-119136442	ENSG00000119979
chr10	119138544	119138644	10:119138544-119138644	ENSG00000119979
chr10	119165355	119165848	10:119165355-119165848	ENSG00000183605,ENSG00000165672
chr10	119172753	119172892	10:119172753-119172892	ENSG00000183605,ENSG00000165672
chr10	119176345	119176445	10:119176345-119176445	ENSG00000183605,ENSG00000165672
chr10	119177736	119177963	10:119177736-119177963	ENSG00000183605,ENSG00000165672
chr10	119178525	119178663	10:119178525-119178663	ENSG00000183605,ENSG00000165672
chr10	119178694	119179078	10:119178694-119179078	ENSG00000183605,ENSG00000165672
chr10	119198582	119198682	10:119198582-119198682	ENSG00000228485
chr10	119199547	119199688	10:119199547-119199688	ENSG00000228485,ENSG00000271353
chr10	119200019	119200119	10:119200019-119200119	ENSG00000198873,ENSG00000228485
chr10	119206831	119207659	10:119206831-119207659	ENSG00000198873,ENSG00000228485,ENSG00000242853,ENSG00000265719
chr10	119218310	119218417	10:119218310-119218417	ENSG00000228485,ENSG00000242853
chr10	119221375	119221501	10:119221375-119221501	ENSG00000228485,ENSG00000242853
chr10	119252166	119252283	10:119252166-119252283	-
chr10	119253717	119253873	10:119253717-119253873	-
chr10	119281058	119281158	10:119281058-119281158	-
chr10	119296924	119297024	10:119296924-119297024	ENSG00000265719
chr10	119342865	119342977	10:119342865-119342977	ENSG00000236426,ENSG00000265719
chr10	119362380	119362480	10:119362380-119362480	ENSG00000236426,ENSG00000265719
chr10	119368890	119368990	10:119368890-119368990	ENSG00000265719
chr10	119401710	119401822	10:119401710-119401822	ENSG00000265719
chr10	119417777	119417877	10:119417777-119417877	ENSG00000228485,ENSG00000265719
chr10	119441560	119441922	10:119441560-119441922	ENSG00000198873
chr10	119449440	119449540	10:119449440-119449540	ENSG00000198873
chr10	119449862	119450355	10:119449862-119450355	ENSG00000198873,ENSG00000271353
chr10	119509932	119510225	10:119509932-119510225	ENSG00000265370,ENSG00000271353,ENSG00000148908
chr10	119542681	119543007	10:119542681-119543007	ENSG00000271353,ENSG00000148908
chr10	119595893	119596845	10:119595893-119596845	ENSG00000151923
chr10	119596909	119597418	10:119596909-119597418	ENSG00000265370,ENSG00000242818,ENSG00000151923,ENSG00000271353
chr10	119616937	119617153	10:119616937-119617153	ENSG00000227437,ENSG00000234569,ENSG00000271353
chr10	119634068	119634415	10:119634068-119634415	ENSG00000227437,ENSG00000234569
chr10	119651017	119651554	10:119651017-119651554	ENSG00000232823,ENSG00000151929,ENSG00000227437,ENSG00000271353
chr10	119651627	119652023	10:119651627-119652023	ENSG00000151929
chr10	119652059	119652183	10:119652059-119652183	ENSG00000151929
chr10	119652266	119652366	10:119652266-119652366	ENSG00000151929
chr10	119652490	119652649	10:119652490-119652649	ENSG00000151929
chr10	119655323	119655423	10:119655323-119655423	ENSG00000151929
chr10	119655571	119655672	10:119655571-119655672	ENSG00000151929
chr10	119655758	119655993	10:119655758-119655993	ENSG00000151929
chr10	119657712	119658113	10:119657712-119658113	ENSG00000151929
chr10	119658268	119658595	10:119658268-119658595	ENSG00000282413,ENSG00000270300,ENSG00000232823,ENSG00000151929,ENSG00000271353
chr10	119660362	119660479	10:119660362-119660479	ENSG00000151929
chr10	119665420	119665520	10:119665420-119665520	-
chr10	119665911	119666294	10:119665911-119666294	ENSG00000232823
chr10	119666340	119666454	10:119666340-119666454	-
chr10	119667801	119668233	10:119667801-119668233	ENSG00000232823
chr10	119682206	119682659	10:119682206-119682659	ENSG00000232823
chr10	119686517	119686822	10:119686517-119686822	ENSG00000232823
chr10	119697383	119697524	10:119697383-119697524	ENSG00000242818,ENSG00000232823
chr10	119725345	119725459	10:119725345-119725459	ENSG00000198825
chr10	119725617	119726546	10:119725617-119726546	ENSG00000242818,ENSG00000198825
chr10	119726943	119727050	10:119726943-119727050	ENSG00000198825
chr10	119738009	119738122	10:119738009-119738122	ENSG00000242818,ENSG00000198825
chr10	119743369	119743607	10:119743369-119743607	ENSG00000282413,ENSG00000270300,ENSG00000242818,ENSG00000198825
chr10	119750744	119750959	10:119750744-119750959	ENSG00000282413,ENSG00000270300,ENSG00000242818,ENSG00000198825
chr10	119828103	119828203	10:119828103-119828203	ENSG00000282413,ENSG00000270300,ENSG00000242818
chr10	119847342	119847646	10:119847342-119847646	ENSG00000282413,ENSG00000270300,ENSG00000242818
chr10	119858228	119858328	10:119858228-119858328	ENSG00000197771,ENSG00000282413,ENSG00000270300,ENSG00000242818
chr10	119872145	119872259	10:119872145-119872259	ENSG00000197771
chr10	119872292	119872399	10:119872292-119872399	ENSG00000197771
chr10	119872444	119872545	10:119872444-119872545	ENSG00000197771
chr10	119872761	119873311	10:119872761-119873311	ENSG00000265370,ENSG00000107651,ENSG00000197771,ENSG00000282413,ENSG00000270300,ENSG00000242818
chr10	119873569	119873700	10:119873569-119873700	ENSG00000197771
chr10	119885270	119885370	10:119885270-119885370	ENSG00000107651,ENSG00000197771
chr10	119892110	119892217	10:119892110-119892217	ENSG00000107651,ENSG00000197771
chr10	119892295	119892806	10:119892295-119892806	ENSG00000180230,ENSG00000265370,ENSG00000107651,ENSG00000197771,ENSG00000282413,ENSG00000270300
chr10	119896038	119896150	10:119896038-119896150	ENSG00000107651,ENSG00000197771
chr10	119897036	119897222	10:119897036-119897222	ENSG00000265370,ENSG00000107651,ENSG00000197771
chr10	120073220	120073339	10:120073220-120073339	ENSG00000220842,ENSG00000223455,ENSG00000180230,ENSG00000265370
chr10	120432223	120432530	10:120432223-120432530	ENSG00000274461,ENSG00000177234,ENSG00000234522,ENSG00000220842
chr10	120457014	120457114	10:120457014-120457114	ENSG00000274461,ENSG00000177234,ENSG00000203805,ENSG00000220842
chr10	120851106	120851633	10:120851106-120851633	ENSG00000271670,ENSG00000120008,ENSG00000287936,ENSG00000227165,ENSG00000274461,ENSG00000177234
chr10	120942404	120942504	10:120942404-120942504	ENSG00000224250,ENSG00000223432,ENSG00000278484,ENSG00000227307,ENSG00000271670
chr10	120945732	120945832	10:120945732-120945832	ENSG00000224250,ENSG00000223432,ENSG00000278484,ENSG00000227307,ENSG00000271670
chr10	120945874	120946325	10:120945874-120946325	ENSG00000201884,ENSG00000224250,ENSG00000223432,ENSG00000222979,ENSG00000278484,ENSG00000227307,ENSG00000271670,ENSG00000274461
chr10	120946524	120946644	10:120946524-120946644	ENSG00000224250,ENSG00000223432,ENSG00000278484,ENSG00000227307,ENSG00000271670,ENSG00000274461
chr10	120948994	120949127	10:120948994-120949127	ENSG00000201884,ENSG00000224250,ENSG00000223432,ENSG00000278484,ENSG00000227307,ENSG00000271670,ENSG00000274461
chr10	121069560	121069762	10:121069560-121069762	ENSG00000278484,ENSG00000227307
chr10	121077436	121077636	10:121077436-121077636	ENSG00000222979,ENSG00000236762,ENSG00000278484,ENSG00000227307,ENSG00000271670,ENSG00000177234
chr10	121080167	121080267	10:121080167-121080267	ENSG00000236762,ENSG00000278484,ENSG00000227307
chr10	121080314	121080455	10:121080314-121080455	ENSG00000236762,ENSG00000278484,ENSG00000227307
chr10	121096890	121097395	10:121096890-121097395	ENSG00000236762,ENSG00000278484,ENSG00000227307
chr10	121117438	121117538	10:121117438-121117538	ENSG00000236762,ENSG00000278484
chr10	121155909	121156009	10:121155909-121156009	ENSG00000222979,ENSG00000236762,ENSG00000278484
chr10	121158111	121158262	10:121158111-121158262	ENSG00000222979,ENSG00000236762,ENSG00000278484
chr10	121168712	121168817	10:121168712-121168817	ENSG00000222979,ENSG00000227143,ENSG00000236762,ENSG00000278484
chr10	121168973	121169073	10:121168973-121169073	ENSG00000222979,ENSG00000227143,ENSG00000236762
chr10	121170356	121170498	10:121170356-121170498	ENSG00000227143,ENSG00000236762
chr10	121180192	121180292	10:121180192-121180292	ENSG00000227143,ENSG00000236762
chr10	121188094	121188208	10:121188094-121188208	ENSG00000222979,ENSG00000227143,ENSG00000236762,ENSG00000278484,ENSG00000227307
chr10	121216500	121216612	10:121216500-121216612	ENSG00000222979
chr10	121216984	121217266	10:121216984-121217266	ENSG00000222979
chr10	121243581	121243681	10:121243581-121243681	ENSG00000222979
chr10	121440552	121440652	10:121440552-121440652	ENSG00000222979
chr10	121490990	121491194	10:121490990-121491194	ENSG00000066468,ENSG00000222979
chr10	121531369	121531469	10:121531369-121531469	ENSG00000066468
chr10	121536312	121536506	10:121536312-121536506	ENSG00000066468,ENSG00000222979
chr10	121567589	121567909	10:121567589-121567909	ENSG00000223432,ENSG00000066468
chr10	121597209	121597527	10:121597209-121597527	ENSG00000223432,ENSG00000066468
chr10	121598298	121598860	10:121598298-121598860	ENSG00000223432,ENSG00000066468
chr10	121664785	121664885	10:121664785-121664885	ENSG00000224250,ENSG00000223432
chr10	121665027	121665166	10:121665027-121665166	ENSG00000223432
chr10	121709857	121709993	10:121709857-121709993	ENSG00000201884,ENSG00000224250,ENSG00000223540,ENSG00000223432
chr10	121880983	121881212	10:121880983-121881212	ENSG00000201884,ENSG00000224250
chr10	121887041	121887191	10:121887041-121887191	ENSG00000201884,ENSG00000224250
chr10	121900214	121900324	10:121900214-121900324	ENSG00000201884,ENSG00000224250
chr10	121905024	121905133	10:121905024-121905133	ENSG00000276742,ENSG00000273767,ENSG00000201884
chr10	121921753	121921853	10:121921753-121921853	ENSG00000226864,ENSG00000107669
chr10	121926728	121926960	10:121926728-121926960	ENSG00000273767,ENSG00000226864,ENSG00000107669
chr10	121927374	121927621	10:121927374-121927621	ENSG00000276742,ENSG00000273767,ENSG00000226864,ENSG00000107669
chr10	121927748	121928524	10:121927748-121928524	ENSG00000107672,ENSG00000276742,ENSG00000273767,ENSG00000226864,ENSG00000201884,ENSG00000107669
chr10	121928678	121928806	10:121928678-121928806	ENSG00000276742,ENSG00000273767,ENSG00000226864,ENSG00000107669
chr10	121969819	121969919	10:121969819-121969919	ENSG00000273891,ENSG00000107672,ENSG00000276742,ENSG00000273767
chr10	121970365	121970685	10:121970365-121970685	ENSG00000273891,ENSG00000107672,ENSG00000276742,ENSG00000273767
chr10	121970893	121971055	10:121970893-121971055	ENSG00000273891,ENSG00000107672,ENSG00000276742,ENSG00000273767
chr10	121974489	121975381	10:121974489-121975381	ENSG00000273891,ENSG00000107672,ENSG00000276742,ENSG00000273767
chr10	121994393	121994542	10:121994393-121994542	ENSG00000138162
chr10	121995213	121995589	10:121995213-121995589	ENSG00000138162
chr10	121995625	121995892	10:121995625-121995892	ENSG00000138162
chr10	121998515	121998873	10:121998515-121998873	ENSG00000138162,ENSG00000273767
chr10	121999407	121999509	10:121999407-121999509	ENSG00000138162
chr10	122009818	122010203	10:122009818-122010203	ENSG00000285715,ENSG00000138162
chr10	122013329	122013443	10:122013329-122013443	ENSG00000285715,ENSG00000138162
chr10	122029518	122029853	10:122029518-122029853	ENSG00000285715,ENSG00000138162
chr10	122029899	122030079	10:122029899-122030079	ENSG00000285715,ENSG00000138162
chr10	122033623	122033759	10:122033623-122033759	-
chr10	122037429	122037529	10:122037429-122037529	-
chr10	122037970	122038070	10:122037970-122038070	-
chr10	122044351	122044566	10:122044351-122044566	-
chr10	122044739	122045063	10:122044739-122045063	-
chr10	122051692	122052093	10:122051692-122052093	-
chr10	122054186	122054345	10:122054186-122054345	-
chr10	122062863	122063029	10:122062863-122063029	-
chr10	122063129	122063654	10:122063129-122063654	ENSG00000273767
chr10	122077760	122077860	10:122077760-122077860	-
chr10	122085670	122085770	10:122085670-122085770	-
chr10	122098960	122099357	10:122098960-122099357	-
chr10	122101328	122101461	10:122101328-122101461	-
chr10	122102902	122103044	10:122102902-122103044	-
chr10	122112290	122113114	10:122112290-122113114	ENSG00000138162
chr10	122113277	122113506	10:122113277-122113506	ENSG00000138162
chr10	122113653	122113874	10:122113653-122113874	ENSG00000138162
chr10	122128132	122128280	10:122128132-122128280	ENSG00000138162
chr10	122128461	122128561	10:122128461-122128561	ENSG00000138162
chr10	122139446	122139764	10:122139446-122139764	-
chr10	122141329	122141517	10:122141329-122141517	-
chr10	122142063	122142324	10:122142063-122142324	-
chr10	122148713	122149066	10:122148713-122149066	ENSG00000285973
chr10	122149099	122149700	10:122149099-122149700	-
chr10	122150513	122150615	10:122150513-122150615	ENSG00000285973
chr10	122152398	122152498	10:122152398-122152498	ENSG00000285973
chr10	122152559	122152901	10:122152559-122152901	ENSG00000285973
chr10	122154166	122154284	10:122154166-122154284	ENSG00000285973
chr10	122155157	122155257	10:122155157-122155257	ENSG00000285973,ENSG00000138162
chr10	122155871	122155983	10:122155871-122155983	ENSG00000285973,ENSG00000138162
chr10	122268336	122268436	10:122268336-122268436	ENSG00000138152
chr10	122287100	122287200	10:122287100-122287200	ENSG00000138152
chr10	122298921	122299029	10:122298921-122299029	ENSG00000286135,ENSG00000187908,ENSG00000265442,ENSG00000202245,ENSG00000138152
chr10	122310242	122310342	10:122310242-122310342	ENSG00000202245
chr10	122370482	122370582	10:122370482-122370582	ENSG00000265442,ENSG00000107679,ENSG00000202245
chr10	122374148	122374289	10:122374148-122374289	ENSG00000265442,ENSG00000107679,ENSG00000202245
chr10	122374344	122374851	10:122374344-122374851	ENSG00000286114,ENSG00000265442,ENSG00000107679,ENSG00000202245
chr10	122374932	122375083	10:122374932-122375083	ENSG00000265442,ENSG00000107679,ENSG00000202245
chr10	122375117	122375261	10:122375117-122375261	ENSG00000265442,ENSG00000107679,ENSG00000202245
chr10	122375330	122375556	10:122375330-122375556	ENSG00000265442,ENSG00000107679,ENSG00000202245
chr10	122431218	122431351	10:122431218-122431351	ENSG00000265442,ENSG00000202245
chr10	122447113	122447275	10:122447113-122447275	ENSG00000254636,ENSG00000265442
chr10	122451915	122452078	10:122451915-122452078	ENSG00000286114,ENSG00000166033,ENSG00000254636,ENSG00000285955,ENSG00000265442,ENSG00000202245
chr10	122461360	122461803	10:122461360-122461803	ENSG00000166033,ENSG00000285955
chr10	122462095	122462195	10:122462095-122462195	ENSG00000166033,ENSG00000285955
chr10	122462230	122462496	10:122462230-122462496	ENSG00000166033,ENSG00000285955
chr10	122462669	122462769	10:122462669-122462769	ENSG00000166033,ENSG00000285955
chr10	122462829	122462929	10:122462829-122462929	ENSG00000166033,ENSG00000285955
chr10	122463063	122463178	10:122463063-122463178	ENSG00000166033,ENSG00000285955
chr10	122468728	122468845	10:122468728-122468845	ENSG00000166033,ENSG00000285955
chr10	122469278	122469378	10:122469278-122469378	ENSG00000166033,ENSG00000285955
chr10	122492974	122493127	10:122492974-122493127	-
chr10	122493558	122493668	10:122493558-122493668	-
chr10	122498789	122498954	10:122498789-122498954	-
chr10	122499530	122499699	10:122499530-122499699	ENSG00000286135
chr10	122499742	122499848	10:122499742-122499848	ENSG00000286135
chr10	122504590	122504835	10:122504590-122504835	ENSG00000286135,ENSG00000286114,ENSG00000187908,ENSG00000166033
chr10	122515170	122515913	10:122515170-122515913	ENSG00000286135,ENSG00000286114,ENSG00000187908
chr10	122538955	122539059	10:122538955-122539059	ENSG00000187908
chr10	122553469	122553606	10:122553469-122553606	ENSG00000286114,ENSG00000187908
chr10	122565817	122565948	10:122565817-122565948	ENSG00000187908
chr10	122703954	122704054	10:122703954-122704054	ENSG00000138161,ENSG00000176584,ENSG00000183559,ENSG00000286135,ENSG00000286114
chr10	122879472	122879797	10:122879472-122879797	ENSG00000203795,ENSG00000255624,ENSG00000213185,ENSG00000286088,ENSG00000138161,ENSG00000176584
chr10	122953929	122954606	10:122953929-122954606	ENSG00000179988,ENSG00000119965,ENSG00000203795,ENSG00000138161,ENSG00000176584
chr10	122980171	122980949	10:122980171-122980949	ENSG00000196177,ENSG00000095574,ENSG00000179988,ENSG00000119965,ENSG00000203795
chr10	123001002	123001144	10:123001002-123001144	ENSG00000196177,ENSG00000095574
chr10	123008079	123008179	10:123008079-123008179	ENSG00000196177,ENSG00000095574,ENSG00000179988
chr10	123008409	123009165	10:123008409-123009165	ENSG00000196177,ENSG00000095574,ENSG00000179988,ENSG00000119965,ENSG00000203795,ENSG00000138161
chr10	123009238	123009369	10:123009238-123009369	ENSG00000196177,ENSG00000095574,ENSG00000179988
chr10	123013857	123014024	10:123013857-123014024	ENSG00000196177,ENSG00000095574
chr10	123133043	123133193	10:123133043-123133193	ENSG00000286344,ENSG00000225152,ENSG00000230131,ENSG00000270902,ENSG00000227586,ENSG00000188620
chr10	123149925	123150166	10:123149925-123150166	ENSG00000225152,ENSG00000230131,ENSG00000270902,ENSG00000227586,ENSG00000154473,ENSG00000188816,ENSG00000188620
chr10	123154024	123154556	10:123154024-123154556	ENSG00000286344,ENSG00000225152,ENSG00000230131,ENSG00000270902,ENSG00000227586,ENSG00000154473,ENSG00000188816,ENSG00000188620,ENSG00000203795,ENSG00000138161,ENSG00000176584
chr10	123154594	123154824	10:123154594-123154824	ENSG00000270902,ENSG00000227586,ENSG00000154473,ENSG00000188816,ENSG00000188620
chr10	123155019	123155155	10:123155019-123155155	ENSG00000230131,ENSG00000270902,ENSG00000227586,ENSG00000154473
chr10	123582264	123582406	10:123582264-123582406	ENSG00000287768,ENSG00000234677,ENSG00000231138,ENSG00000154478,ENSG00000234542,ENSG00000286344,ENSG00000225152,ENSG00000230131,ENSG00000270902
chr10	123583800	123583968	10:123583800-123583968	ENSG00000287768,ENSG00000234677,ENSG00000231138,ENSG00000154478,ENSG00000234542,ENSG00000286344,ENSG00000225152,ENSG00000230131,ENSG00000270902
chr10	123690024	123690182	10:123690024-123690182	ENSG00000287768,ENSG00000234677,ENSG00000231138,ENSG00000154478,ENSG00000225152,ENSG00000230131,ENSG00000270902
chr10	123831283	123831437	10:123831283-123831437	ENSG00000287768,ENSG00000234677,ENSG00000231138,ENSG00000154478,ENSG00000225152
chr10	123896668	123896839	10:123896668-123896839	ENSG00000287768,ENSG00000234677,ENSG00000231138,ENSG00000121898
chr10	123967730	123968018	10:123967730-123968018	ENSG00000287768,ENSG00000234677,ENSG00000231138,ENSG00000154478,ENSG00000234542,ENSG00000286344,ENSG00000230131
chr10	123994711	123994853	10:123994711-123994853	ENSG00000232334,ENSG00000213438,ENSG00000234677
chr10	124033960	124034079	10:124033960-124034079	ENSG00000182022,ENSG00000232334
chr10	124038042	124038167	10:124038042-124038167	ENSG00000182022,ENSG00000232334
chr10	124092276	124092607	10:124092276-124092607	ENSG00000182022
chr10	124093230	124093368	10:124093230-124093368	ENSG00000182022
chr10	124093516	124093648	10:124093516-124093648	ENSG00000182022
chr10	124126803	124126944	10:124126803-124126944	-
chr10	124129647	124129935	10:124129647-124129935	ENSG00000232334
chr10	124138520	124138844	10:124138520-124138844	ENSG00000232334
chr10	124139055	124139165	10:124139055-124139165	ENSG00000232334
chr10	124144917	124145522	10:124144917-124145522	ENSG00000232334,ENSG00000225152
chr10	124152096	124152457	10:124152096-124152457	ENSG00000232334
chr10	124355107	124355324	10:124355107-124355324	ENSG00000232334,ENSG00000287768,ENSG00000234677
chr10	124389255	124389462	10:124389255-124389462	ENSG00000232334,ENSG00000213438,ENSG00000287768,ENSG00000234677
chr10	124414128	124414228	10:124414128-124414228	ENSG00000065154
chr10	124414794	124414947	10:124414794-124414947	ENSG00000065154
chr10	124416905	124417005	10:124416905-124417005	ENSG00000271434,ENSG00000065154
chr10	124418024	124418163	10:124418024-124418163	ENSG00000271434,ENSG00000065154
chr10	124418211	124418405	10:124418211-124418405	ENSG00000271434,ENSG00000229544,ENSG00000065154
chr10	124418501	124419338	10:124418501-124419338	ENSG00000229455,ENSG00000271434,ENSG00000229544,ENSG00000065154
chr10	124419449	124419587	10:124419449-124419587	ENSG00000271434,ENSG00000065154
chr10	124461279	124461407	10:124461279-124461407	ENSG00000229455,ENSG00000107902,ENSG00000271434,ENSG00000229544
chr10	124461685	124462182	10:124461685-124462182	ENSG00000229455,ENSG00000107902,ENSG00000271434,ENSG00000229544
chr10	124467814	124467951	10:124467814-124467951	ENSG00000229455,ENSG00000107902,ENSG00000271434,ENSG00000229544
chr10	124525047	124525164	10:124525047-124525164	ENSG00000229455
chr10	124528830	124528930	10:124528830-124528930	ENSG00000207494,ENSG00000199466,ENSG00000229455
chr10	124530020	124530157	10:124530020-124530157	-
chr10	124530229	124530433	10:124530229-124530433	ENSG00000207494,ENSG00000199466,ENSG00000229455
chr10	124558061	124558178	10:124558061-124558178	ENSG00000107902
chr10	124560461	124560561	10:124560461-124560561	-
chr10	124565967	124566105	10:124565967-124566105	-
chr10	124569012	124569591	10:124569012-124569591	ENSG00000199466,ENSG00000229455
chr10	124619260	124619360	10:124619260-124619360	ENSG00000278831,ENSG00000107902
chr10	124621767	124621867	10:124621767-124621867	ENSG00000278831
chr10	124626295	124626439	10:124626295-124626439	ENSG00000278831
chr10	124629179	124629320	10:124629179-124629320	ENSG00000278831
chr10	124629568	124629738	10:124629568-124629738	ENSG00000278831
chr10	124631415	124631515	10:124631415-124631515	-
chr10	124631960	124632065	10:124631960-124632065	-
chr10	124632143	124632321	10:124632143-124632321	ENSG00000199466,ENSG00000278831
chr10	124632853	124632973	10:124632853-124632973	ENSG00000278831
chr10	124641284	124641384	10:124641284-124641384	-
chr10	124646357	124646861	10:124646357-124646861	-
chr10	124648787	124648887	10:124648787-124648887	-
chr10	124649234	124649552	10:124649234-124649552	-
chr10	124659835	124660030	10:124659835-124660030	-
chr10	124660385	124660492	10:124660385-124660492	-
chr10	124660532	124660885	10:124660532-124660885	-
chr10	124662026	124662126	10:124662026-124662126	-
chr10	124669256	124669380	10:124669256-124669380	-
chr10	124671543	124671858	10:124671543-124671858	-
chr10	124674651	124675211	10:124674651-124675211	-
chr10	124675407	124675507	10:124675407-124675507	-
chr10	124677973	124678078	10:124677973-124678078	-
chr10	124678323	124678432	10:124678323-124678432	-
chr10	124701129	124701316	10:124701129-124701316	ENSG00000233334
chr10	124701462	124701728	10:124701462-124701728	ENSG00000233334,ENSG00000189319
chr10	124702718	124702908	10:124702718-124702908	ENSG00000233334
chr10	124703823	124704064	10:124703823-124704064	ENSG00000233334
chr10	124705881	124706112	10:124705881-124706112	ENSG00000233334
chr10	124707448	124707564	10:124707448-124707564	ENSG00000233334
chr10	124709788	124709927	10:124709788-124709927	ENSG00000233334
chr10	124710135	124710267	10:124710135-124710267	-
chr10	124714471	124714577	10:124714471-124714577	-
chr10	124723616	124723869	10:124723616-124723869	-
chr10	124733602	124733866	10:124733602-124733866	-
chr10	124736429	124737063	10:124736429-124737063	ENSG00000189319
chr10	124741395	124741593	10:124741395-124741593	ENSG00000189319
chr10	124742527	124742702	10:124742527-124742702	ENSG00000189319
chr10	124743658	124743789	10:124743658-124743789	ENSG00000189319
chr10	124743950	124744050	10:124743950-124744050	ENSG00000189319
chr10	124744180	124744831	10:124744180-124744831	ENSG00000199466,ENSG00000189319
chr10	124791770	124791982	10:124791770-124791982	ENSG00000207494,ENSG00000165660,ENSG00000199466,ENSG00000203791,ENSG00000258539
chr10	124792060	124792209	10:124792060-124792209	ENSG00000207494,ENSG00000165660,ENSG00000199466,ENSG00000203791,ENSG00000258539
chr10	124792291	124792484	10:124792291-124792484	ENSG00000165660,ENSG00000199466,ENSG00000203791,ENSG00000258539
chr10	124801617	124801846	10:124801617-124801846	ENSG00000214807,ENSG00000207494,ENSG00000165660,ENSG00000199466,ENSG00000203791,ENSG00000258539
chr10	124802069	124802169	10:124802069-124802169	ENSG00000207494,ENSG00000165660,ENSG00000203791,ENSG00000258539
chr10	124903221	124903475	10:124903221-124903475	ENSG00000214807
chr10	124910720	124910820	10:124910720-124910820	ENSG00000249456,ENSG00000214807
chr10	124911485	124911752	10:124911485-124911752	ENSG00000249456,ENSG00000214807
chr10	124911790	124912060	10:124911790-124912060	ENSG00000249456,ENSG00000214807
chr10	124912547	124912678	10:124912547-124912678	ENSG00000249456,ENSG00000214807
chr10	124912709	124912809	10:124912709-124912809	ENSG00000249456,ENSG00000214807
chr10	124916562	124917111	10:124916562-124917111	ENSG00000019995,ENSG00000249456,ENSG00000214807
chr10	124917256	124917356	10:124917256-124917356	ENSG00000249456
chr10	124917792	124917892	10:124917792-124917892	ENSG00000249456,ENSG00000214807
chr10	124918050	124918150	10:124918050-124918150	ENSG00000249456,ENSG00000214807
chr10	124918231	124918446	10:124918231-124918446	ENSG00000249456
chr10	124920041	124920256	10:124920041-124920256	ENSG00000249456
chr10	124924850	124925034	10:124924850-124925034	ENSG00000249456
chr10	124931165	124931285	10:124931165-124931285	ENSG00000226899,ENSG00000019995
chr10	124943658	124943758	10:124943658-124943758	ENSG00000226899,ENSG00000019995
chr10	124943933	124944033	10:124943933-124944033	ENSG00000226899,ENSG00000019995
chr10	124949780	124949981	10:124949780-124949981	ENSG00000226899,ENSG00000019995
chr10	124955408	124955549	10:124955408-124955549	ENSG00000226899
chr10	124956811	124957024	10:124956811-124957024	ENSG00000226899,ENSG00000019995
chr10	124960938	124961080	10:124960938-124961080	ENSG00000226899,ENSG00000019995
chr10	124961199	124961299	10:124961199-124961299	-
chr10	124988876	124988976	10:124988876-124988976	ENSG00000019995
chr10	124990088	124990188	10:124990088-124990188	ENSG00000273599
chr10	124991926	124992026	10:124991926-124992026	ENSG00000273599
chr10	124992375	124992783	10:124992375-124992783	ENSG00000273599
chr10	124999614	124999769	10:124999614-124999769	ENSG00000273599,ENSG00000175029
chr10	125000662	125000771	10:125000662-125000771	ENSG00000273599,ENSG00000175029
chr10	125001513	125001725	10:125001513-125001725	ENSG00000273599,ENSG00000175029
chr10	125004190	125004348	10:125004190-125004348	ENSG00000273599,ENSG00000175029
chr10	125015785	125015947	10:125015785-125015947	ENSG00000264572,ENSG00000175029
chr10	125016829	125016929	10:125016829-125016929	-
chr10	125022186	125022286	10:125022186-125022286	ENSG00000264572,ENSG00000175029
chr10	125038764	125038902	10:125038764-125038902	ENSG00000264572
chr10	125044007	125044167	10:125044007-125044167	ENSG00000264572
chr10	125048164	125048310	10:125048164-125048310	ENSG00000228021,ENSG00000175018,ENSG00000264572
chr10	125057199	125057419	10:125057199-125057419	-
chr10	125060619	125060723	10:125060619-125060723	-
chr10	125061113	125061422	10:125061113-125061422	-
chr10	125062145	125062245	10:125062145-125062245	-
chr10	125085954	125086060	10:125085954-125086060	-
chr10	125093635	125093869	10:125093635-125093869	-
chr10	125102836	125102936	10:125102836-125102936	-
chr10	125123032	125123162	10:125123032-125123162	-
chr10	125123318	125123418	10:125123318-125123418	-
chr10	125123730	125123885	10:125123730-125123885	-
chr10	125145157	125145263	10:125145157-125145263	ENSG00000282787,ENSG00000175029
chr10	125153157	125153312	10:125153157-125153312	ENSG00000282787,ENSG00000175029
chr10	125158812	125159167	10:125158812-125159167	ENSG00000214298,ENSG00000282787,ENSG00000175029
chr10	125161134	125161421	10:125161134-125161421	ENSG00000214298,ENSG00000282787,ENSG00000175029
chr10	125161488	125161633	10:125161488-125161633	ENSG00000214298,ENSG00000282787,ENSG00000175029
chr10	125304099	125304199	10:125304099-125304199	ENSG00000214297,ENSG00000237675,ENSG00000233135
chr10	125494981	125495094	10:125494981-125495094	ENSG00000228021,ENSG00000214297,ENSG00000175018,ENSG00000237675,ENSG00000233135
chr10	125719160	125719349	10:125719160-125719349	ENSG00000236991,ENSG00000107938,ENSG00000234134,ENSG00000280561,ENSG00000224023,ENSG00000228021,ENSG00000175018
chr10	125719386	125719968	10:125719386-125719968	ENSG00000107949,ENSG00000188690,ENSG00000154485,ENSG00000236991,ENSG00000107938,ENSG00000234134,ENSG00000280561,ENSG00000224023,ENSG00000228021,ENSG00000214297,ENSG00000175018,ENSG00000237675
chr10	125822837	125823580	10:125822837-125823580	ENSG00000107949,ENSG00000265092,ENSG00000188690,ENSG00000154485,ENSG00000236991,ENSG00000280561
chr10	125844820	125844922	10:125844820-125844922	ENSG00000277371,ENSG00000107949,ENSG00000265092,ENSG00000188690,ENSG00000154485,ENSG00000236991,ENSG00000280561
chr10	125845042	125845172	10:125845042-125845172	ENSG00000277371,ENSG00000089876,ENSG00000107949,ENSG00000154485,ENSG00000236991,ENSG00000280561
chr10	125845750	125845850	10:125845750-125845850	ENSG00000277371,ENSG00000089876,ENSG00000107949,ENSG00000154485,ENSG00000236991,ENSG00000280561
chr10	125859391	125859491	10:125859391-125859491	ENSG00000277371,ENSG00000089876,ENSG00000154485,ENSG00000236991,ENSG00000280561
chr10	125879750	125879850	10:125879750-125879850	ENSG00000277371,ENSG00000089876
chr10	125895785	125896000	10:125895785-125896000	ENSG00000203780,ENSG00000222629,ENSG00000277371,ENSG00000089876
chr10	125896362	125896602	10:125896362-125896602	ENSG00000203780,ENSG00000222629,ENSG00000277371,ENSG00000089876
chr10	125934362	125934501	10:125934362-125934501	ENSG00000233409,ENSG00000234016,ENSG00000277371
chr10	125984904	125985099	10:125984904-125985099	ENSG00000233409,ENSG00000234016,ENSG00000203780
chr10	125993959	125994091	10:125993959-125994091	ENSG00000233409,ENSG00000234016,ENSG00000203780
chr10	126041787	126042377	10:126041787-126042377	ENSG00000222740,ENSG00000233409,ENSG00000234016,ENSG00000203780
chr10	126060747	126060971	10:126060747-126060971	ENSG00000222740,ENSG00000148848,ENSG00000233409
chr10	126062519	126062829	10:126062519-126062829	ENSG00000222740,ENSG00000148848,ENSG00000233409
chr10	126062867	126063027	10:126062867-126063027	ENSG00000148848
chr10	126083356	126083456	10:126083356-126083456	ENSG00000222740
chr10	126104789	126105088	10:126104789-126105088	ENSG00000222740,ENSG00000148848
chr10	126110491	126110689	10:126110491-126110689	ENSG00000222740,ENSG00000148848
chr10	126127086	126127186	10:126127086-126127186	ENSG00000222740
chr10	126171475	126171575	10:126171475-126171575	ENSG00000222740
chr10	126215877	126215977	10:126215877-126215977	ENSG00000222740
chr10	126216361	126216461	10:126216361-126216461	ENSG00000222740
chr10	126225618	126225948	10:126225618-126225948	ENSG00000222740,ENSG00000233409
chr10	126226151	126226356	10:126226151-126226356	ENSG00000222740
chr10	126226461	126226561	10:126226461-126226561	ENSG00000222740
chr10	126242514	126242618	10:126242514-126242618	ENSG00000222740
chr10	126242795	126242895	10:126242795-126242895	ENSG00000222740
chr10	126243074	126243302	10:126243074-126243302	ENSG00000222740
chr10	126247555	126247976	10:126247555-126247976	ENSG00000222740
chr10	126250862	126250985	10:126250862-126250985	-
chr10	126251124	126251264	10:126251124-126251264	ENSG00000222740
chr10	126251600	126251727	10:126251600-126251727	-
chr10	126262422	126262524	10:126262422-126262524	ENSG00000213170
chr10	126265601	126265701	10:126265601-126265701	ENSG00000213170
chr10	126294360	126294531	10:126294360-126294531	-
chr10	126315894	126315994	10:126315894-126315994	-
chr10	126357837	126357983	10:126357837-126357983	ENSG00000287326,ENSG00000235180,ENSG00000234016
chr10	126373921	126374079	10:126373921-126374079	ENSG00000287326,ENSG00000235180
chr10	126374242	126374342	10:126374242-126374342	ENSG00000235180
chr10	126387093	126387540	10:126387093-126387540	ENSG00000287326,ENSG00000235180,ENSG00000287609,ENSG00000148848
chr10	126387878	126388096	10:126387878-126388096	ENSG00000287326,ENSG00000235180,ENSG00000287609,ENSG00000148848
chr10	126388277	126388704	10:126388277-126388704	ENSG00000287326,ENSG00000235180,ENSG00000287609,ENSG00000148848,ENSG00000233409
chr10	126389496	126389596	10:126389496-126389596	ENSG00000287326,ENSG00000235180,ENSG00000287609,ENSG00000148848
chr10	126391120	126391818	10:126391120-126391818	ENSG00000287326,ENSG00000235180,ENSG00000287609,ENSG00000148848
chr10	126458399	126458828	10:126458399-126458828	ENSG00000154493,ENSG00000287326,ENSG00000235180,ENSG00000234016
chr10	126459557	126459792	10:126459557-126459792	ENSG00000154493,ENSG00000287326,ENSG00000235180
chr10	126460224	126460327	10:126460224-126460327	ENSG00000154493,ENSG00000287326,ENSG00000235180
chr10	126476963	126491975	10:126476963-126491975	-
chr10	126504227	126504362	10:126504227-126504362	ENSG00000154493,ENSG00000287326,ENSG00000235180,ENSG00000233409
chr10	126512000	126512159	10:126512000-126512159	ENSG00000154493,ENSG00000233409
chr10	126561939	126562039	10:126561939-126562039	-
chr10	126704769	126704869	10:126704769-126704869	ENSG00000199321
chr10	126734133	126734334	10:126734133-126734334	ENSG00000199321
chr10	126735085	126735257	10:126735085-126735257	ENSG00000199321
chr10	126749212	126749314	10:126749212-126749314	ENSG00000199321
chr10	126905323	126905523	10:126905323-126905523	ENSG00000150760,ENSG00000223528,ENSG00000232935,ENSG00000188916
chr10	126910996	126911096	10:126910996-126911096	ENSG00000150760,ENSG00000223528,ENSG00000232935
chr10	126919411	126919669	10:126919411-126919669	ENSG00000150760,ENSG00000223528,ENSG00000232935,ENSG00000188916
chr10	126959915	126960015	10:126959915-126960015	ENSG00000223528,ENSG00000232935,ENSG00000188916
chr10	126960395	126960507	10:126960395-126960507	ENSG00000223528,ENSG00000232935,ENSG00000188916
chr10	127067070	127067170	10:127067070-127067170	ENSG00000223528,ENSG00000232935,ENSG00000188916
chr10	127320260	127320516	10:127320260-127320516	ENSG00000223528,ENSG00000232935,ENSG00000188916,ENSG00000214285
chr10	127344013	127344113	10:127344013-127344113	ENSG00000188916,ENSG00000214285
chr10	127418631	127418731	10:127418631-127418731	ENSG00000188916,ENSG00000214285
chr10	127514524	127514624	10:127514524-127514624	ENSG00000188916,ENSG00000214285
chr10	127721536	127721673	10:127721536-127721673	ENSG00000279725,ENSG00000186766,ENSG00000270778
chr10	127755827	127755978	10:127755827-127755978	ENSG00000214285,ENSG00000279725,ENSG00000186766,ENSG00000270778,ENSG00000180745,ENSG00000287427
chr10	127854075	127854242	10:127854075-127854242	ENSG00000188916,ENSG00000214285,ENSG00000279725,ENSG00000186766,ENSG00000270778,ENSG00000180745,ENSG00000232259,ENSG00000227076,ENSG00000287427
chr10	127906814	127907101	10:127906814-127907101	ENSG00000270778,ENSG00000180745,ENSG00000132334,ENSG00000232259,ENSG00000227076,ENSG00000287427
chr10	127918625	127918794	10:127918625-127918794	ENSG00000270778,ENSG00000180745,ENSG00000132334,ENSG00000232259,ENSG00000227076,ENSG00000287427
chr10	127977795	127977940	10:127977795-127977940	ENSG00000270778,ENSG00000180745,ENSG00000132334,ENSG00000232259,ENSG00000227076,ENSG00000287427
chr10	127989550	127989654	10:127989550-127989654	ENSG00000180745,ENSG00000132334,ENSG00000232259,ENSG00000227076,ENSG00000287427
chr10	128062946	128063046	10:128062946-128063046	ENSG00000132334,ENSG00000287427
chr10	128126473	128126609	10:128126473-128126609	ENSG00000148773,ENSG00000280953
chr10	128150023	128150223	10:128150023-128150223	ENSG00000287427,ENSG00000148773,ENSG00000280953
chr10	128210300	128210450	10:128210300-128210450	ENSG00000280953
chr10	128210493	128210593	10:128210493-128210593	ENSG00000280953
chr10	128263962	128264118	10:128263962-128264118	ENSG00000280953
chr10	128275032	128275175	10:128275032-128275175	ENSG00000280953
chr10	128324175	128324394	10:128324175-128324394	ENSG00000234640
chr10	128567750	128567850	10:128567750-128567850	-
chr10	128801075	128801284	10:128801075-128801284	ENSG00000232985,ENSG00000287361
chr10	128808876	128808976	10:128808876-128808976	ENSG00000232985,ENSG00000287361
chr10	128873585	128873690	10:128873585-128873690	ENSG00000224190,ENSG00000232985,ENSG00000287361
chr10	128876019	128876177	10:128876019-128876177	ENSG00000232985,ENSG00000287361
chr10	128896380	128896692	10:128896380-128896692	ENSG00000224190,ENSG00000232985,ENSG00000287361
chr10	128896928	128897028	10:128896928-128897028	ENSG00000224190,ENSG00000232985,ENSG00000287361
chr10	128898565	128898703	10:128898565-128898703	ENSG00000224190,ENSG00000232985,ENSG00000287361
chr10	128901260	128901360	10:128901260-128901360	ENSG00000224190,ENSG00000232985,ENSG00000287361
chr10	128922289	128922472	10:128922289-128922472	ENSG00000224190,ENSG00000232985,ENSG00000287361
chr10	129023225	129023325	10:129023225-129023325	ENSG00000232985,ENSG00000287361
chr10	129031671	129031780	10:129031671-129031780	ENSG00000232985,ENSG00000287361,ENSG00000275327
chr10	129096244	129096785	10:129096244-129096785	ENSG00000232985,ENSG00000287361
chr10	129098295	129098418	10:129098295-129098418	ENSG00000232985
chr10	129104931	129105079	10:129104931-129105079	ENSG00000232985,ENSG00000287361,ENSG00000222997
chr10	129108477	129108684	10:129108477-129108684	ENSG00000232985,ENSG00000287361,ENSG00000222997
chr10	129127153	129127253	10:129127153-129127253	ENSG00000232985
chr10	129131778	129132012	10:129131778-129132012	ENSG00000232985,ENSG00000287361
chr10	129135917	129136034	10:129135917-129136034	ENSG00000232985,ENSG00000287361,ENSG00000225424
chr10	129203515	129203637	10:129203515-129203637	ENSG00000225424
chr10	129256398	129256498	10:129256398-129256498	ENSG00000225424
chr10	129259154	129259411	10:129259154-129259411	ENSG00000225424,ENSG00000285529
chr10	129386980	129387099	10:129386980-129387099	ENSG00000285615
chr10	129466826	129467459	10:129466826-129467459	ENSG00000170430
chr10	129467850	129467950	10:129467850-129467950	ENSG00000170430
chr10	129598141	129598241	10:129598141-129598241	-
chr10	129614440	129614542	10:129614440-129614542	ENSG00000287466
chr10	129627059	129627159	10:129627059-129627159	ENSG00000287466
chr10	129689617	129690072	10:129689617-129690072	ENSG00000237224
chr10	129694693	129694919	10:129694693-129694919	ENSG00000237224,ENSG00000266676
chr10	129701390	129701498	10:129701390-129701498	ENSG00000170430,ENSG00000237224
chr10	129708171	129708299	10:129708171-129708299	ENSG00000170430,ENSG00000237224
chr10	129775050	129775213	10:129775050-129775213	ENSG00000227374,ENSG00000283141,ENSG00000275327,ENSG00000266676,ENSG00000275005
chr10	129791310	129791410	10:129791310-129791410	ENSG00000227374,ENSG00000283141,ENSG00000275327,ENSG00000266676,ENSG00000275005
chr10	129871060	129871185	10:129871060-129871185	ENSG00000275327,ENSG00000266676,ENSG00000275005,ENSG00000287997
chr10	129871369	129871469	10:129871369-129871469	ENSG00000275327,ENSG00000266676,ENSG00000275005,ENSG00000287997
chr10	129889872	129889972	10:129889872-129889972	ENSG00000275327,ENSG00000266676,ENSG00000275005,ENSG00000287997
chr10	129894753	129894923	10:129894753-129894923	ENSG00000275327,ENSG00000266676,ENSG00000275005,ENSG00000287997
chr10	129918956	129919056	10:129918956-129919056	ENSG00000275327,ENSG00000266676,ENSG00000275005,ENSG00000287997
chr10	129939204	129939423	10:129939204-129939423	-
chr10	129939473	129939573	10:129939473-129939573	ENSG00000275327,ENSG00000266676,ENSG00000275005
chr10	129943201	129943301	10:129943201-129943301	-
chr10	129945635	129945735	10:129945635-129945735	-
chr10	129945855	129946287	10:129945855-129946287	-
chr10	129949738	129949937	10:129949738-129949937	-
chr10	129950011	129950206	10:129950011-129950206	ENSG00000108001,ENSG00000266676,ENSG00000275005,ENSG00000287997
chr10	129953356	129953456	10:129953356-129953456	ENSG00000108001
chr10	129953652	129953839	10:129953652-129953839	ENSG00000108001
chr10	129956389	129956527	10:129956389-129956527	ENSG00000108001
chr10	129958158	129958330	10:129958158-129958330	ENSG00000108001
chr10	129958976	129959076	10:129958976-129959076	ENSG00000108001
chr10	129959902	129960184	10:129959902-129960184	ENSG00000108001
chr10	129960245	129960459	10:129960245-129960459	ENSG00000108001
chr10	129962980	129963318	10:129962980-129963318	ENSG00000108001
chr10	129963589	129963737	10:129963589-129963737	ENSG00000108001
chr10	129963863	129964528	10:129963863-129964528	ENSG00000108001,ENSG00000275005
chr10	129964611	129964964	10:129964611-129964964	ENSG00000108001
chr10	129965047	129965250	10:129965047-129965250	ENSG00000108001
chr10	129965302	129965437	10:129965302-129965437	ENSG00000108001
chr10	129968833	129968949	10:129968833-129968949	ENSG00000108001
chr10	129969050	129969182	10:129969050-129969182	ENSG00000108001
chr10	129969319	129969419	10:129969319-129969419	ENSG00000108001
chr10	129970987	129971087	10:129970987-129971087	ENSG00000108001
chr10	129971718	129971994	10:129971718-129971994	ENSG00000108001
chr10	129972811	129972934	10:129972811-129972934	ENSG00000108001
chr10	130064803	130065124	10:130064803-130065124	ENSG00000277218,ENSG00000236303,ENSG00000222997,ENSG00000285529
chr10	130110054	130110224	10:130110054-130110224	ENSG00000237489,ENSG00000277218,ENSG00000233122,ENSG00000108010
chr10	130110439	130111036	10:130110439-130111036	ENSG00000237489,ENSG00000277218,ENSG00000233122,ENSG00000233319,ENSG00000108010
chr10	130111073	130111643	10:130111073-130111643	ENSG00000237489,ENSG00000277218,ENSG00000233122,ENSG00000233319,ENSG00000108010
chr10	130127933	130128057	10:130127933-130128057	ENSG00000237489,ENSG00000277218,ENSG00000233319,ENSG00000108010
chr10	130135926	130136026	10:130135926-130136026	ENSG00000237489,ENSG00000277218,ENSG00000233319,ENSG00000108010
chr10	130136254	130136487	10:130136254-130136487	ENSG00000237489,ENSG00000277218,ENSG00000233122,ENSG00000233319,ENSG00000108010
chr10	130136753	130136920	10:130136753-130136920	ENSG00000237489,ENSG00000277218,ENSG00000233319,ENSG00000108010
chr10	130179759	130179876	10:130179759-130179876	ENSG00000108010,ENSG00000236303
chr10	130180987	130181087	10:130180987-130181087	ENSG00000108010,ENSG00000236303
chr10	130190140	130190665	10:130190140-130190665	ENSG00000236303,ENSG00000222997,ENSG00000285529,ENSG00000176769,ENSG00000189275,ENSG00000286295
chr10	130301079	130301353	10:130301079-130301353	ENSG00000236303,ENSG00000276375,ENSG00000222997,ENSG00000285529,ENSG00000176769
chr10	130301422	130301931	10:130301422-130301931	ENSG00000236303,ENSG00000276375,ENSG00000222997,ENSG00000285529,ENSG00000176769
chr10	130686786	130686933	10:130686786-130686933	ENSG00000236303,ENSG00000222997,ENSG00000285529,ENSG00000176769,ENSG00000189275,ENSG00000286295
chr10	130970579	130970679	10:130970579-130970679	ENSG00000222997,ENSG00000285529,ENSG00000264803,ENSG00000176769
chr10	131097900	131098000	10:131097900-131098000	ENSG00000176769,ENSG00000230098
chr10	131133894	131133994	10:131133894-131133994	ENSG00000222997,ENSG00000285529,ENSG00000176769,ENSG00000286295
chr10	131396554	131396731	10:131396554-131396731	ENSG00000285529,ENSG00000176769,ENSG00000189275,ENSG00000286295
chr10	131454129	131454229	10:131454129-131454229	ENSG00000176769,ENSG00000189275,ENSG00000286295
chr10	131646988	131647088	10:131646988-131647088	ENSG00000176769,ENSG00000189275,ENSG00000286295,ENSG00000230468,ENSG00000279626
chr10	131726628	131726753	10:131726628-131726753	ENSG00000176769,ENSG00000189275,ENSG00000286295,ENSG00000280446
chr10	131819739	131819883	10:131819739-131819883	ENSG00000189275,ENSG00000286295,ENSG00000280446,ENSG00000233435,ENSG00000230468,ENSG00000279626
chr10	131875034	131875147	10:131875034-131875147	ENSG00000176769,ENSG00000189275,ENSG00000286295,ENSG00000280446,ENSG00000283095
chr10	131885446	131885546	10:131885446-131885546	ENSG00000283095
chr10	131900428	131901039	10:131900428-131901039	ENSG00000283095,ENSG00000175470
chr10	131901223	131901323	10:131901223-131901323	ENSG00000283095,ENSG00000175470
chr10	131901382	131901770	10:131901382-131901770	ENSG00000283095,ENSG00000175470
chr10	131962551	131962849	10:131962551-131962849	ENSG00000175470,ENSG00000277959
chr10	131972616	131972804	10:131972616-131972804	ENSG00000277959
chr10	131979888	131980037	10:131979888-131980037	ENSG00000176171,ENSG00000277959,ENSG00000273521
chr10	131980785	131981102	10:131980785-131981102	ENSG00000176171,ENSG00000277959,ENSG00000273521,ENSG00000282875,ENSG00000213147
chr10	131981282	131981514	10:131981282-131981514	ENSG00000176171,ENSG00000277959,ENSG00000273521
chr10	131981578	131981752	10:131981578-131981752	ENSG00000176171,ENSG00000273521
chr10	131981817	131982361	10:131981817-131982361	ENSG00000176171,ENSG00000277959,ENSG00000273521,ENSG00000282875,ENSG00000213147
chr10	131996168	131996270	10:131996168-131996270	ENSG00000279982
chr10	131996513	131996782	10:131996513-131996782	ENSG00000279982
chr10	131997603	131998042	10:131997603-131998042	ENSG00000279982
chr10	131998137	131998471	10:131998137-131998471	ENSG00000279982
chr10	131998585	131998695	10:131998585-131998695	ENSG00000279982
chr10	131999063	131999163	10:131999063-131999163	ENSG00000279982
chr10	132010580	132010753	10:132010580-132010753	ENSG00000213543
chr10	132010956	132011313	10:132010956-132011313	ENSG00000213543
chr10	132013794	132013894	10:132013794-132013894	-
chr10	132023202	132023370	10:132023202-132023370	ENSG00000283095
chr10	132065781	132066119	10:132065781-132066119	ENSG00000188385
chr10	132109778	132109936	10:132109778-132109936	ENSG00000188385
chr10	132146567	132146667	10:132146567-132146667	ENSG00000188385
chr10	132185797	132185979	10:132185797-132185979	ENSG00000188385,ENSG00000235010,ENSG00000151640
chr10	132222852	132222982	10:132222852-132222982	ENSG00000148814,ENSG00000233685
chr10	132223216	132223412	10:132223216-132223412	ENSG00000233685
chr10	132306793	132307114	10:132306793-132307114	ENSG00000165752
chr10	132307767	132308522	10:132307767-132308522	ENSG00000165752,ENSG00000148814
chr10	132308605	132308739	10:132308605-132308739	ENSG00000165752
chr10	132322744	132322861	10:132322744-132322861	ENSG00000165752,ENSG00000148814
chr10	132331519	132332243	10:132331519-132332243	ENSG00000165752,ENSG00000148814
chr10	132352958	132353058	10:132352958-132353058	ENSG00000148814
chr10	132369514	132369614	10:132369514-132369614	ENSG00000148814,ENSG00000225899
chr10	132386050	132386185	10:132386050-132386185	-
chr10	132388050	132388184	10:132388050-132388184	-
chr10	132389294	132389536	10:132389294-132389536	-
chr10	132390343	132390472	10:132390343-132390472	ENSG00000171813
chr10	132395618	132396266	10:132395618-132396266	ENSG00000171813
chr10	132396297	132396440	10:132396297-132396440	ENSG00000171813
chr10	132396574	132396720	10:132396574-132396720	ENSG00000171813
chr10	132396757	132396906	10:132396757-132396906	ENSG00000171813
chr10	132397002	132397304	10:132397002-132397304	ENSG00000171813
chr10	132397989	132398134	10:132397989-132398134	ENSG00000171813
chr10	132402801	132402993	10:132402801-132402993	ENSG00000171813
chr10	132403024	132403169	10:132403024-132403169	ENSG00000171813
chr10	132407796	132407896	10:132407796-132407896	ENSG00000225899
chr10	132407952	132408188	10:132407952-132408188	ENSG00000231705,ENSG00000225899
chr10	132412224	132412324	10:132412224-132412324	ENSG00000231705
chr10	132418996	132419103	10:132418996-132419103	ENSG00000231705,ENSG00000225899
chr10	132420570	132420789	10:132420570-132420789	ENSG00000231705
chr10	132421516	132421775	10:132421516-132421775	ENSG00000231705
chr10	132445048	132445148	10:132445048-132445148	ENSG00000234311,ENSG00000180066,ENSG00000282875,ENSG00000213147
chr10	132445656	132445756	10:132445656-132445756	ENSG00000234311,ENSG00000180066,ENSG00000282875,ENSG00000213147
chr10	132445918	132446046	10:132445918-132446046	ENSG00000234311,ENSG00000180066,ENSG00000282875,ENSG00000213147
chr10	132446865	132447069	10:132446865-132447069	ENSG00000234311,ENSG00000180066,ENSG00000282875,ENSG00000213147
chr10	132447299	132447399	10:132447299-132447399	ENSG00000234311,ENSG00000180066,ENSG00000282875,ENSG00000213147
chr10	132447759	132448306	10:132447759-132448306	ENSG00000234311,ENSG00000180066,ENSG00000282875,ENSG00000213147
chr10	132448347	132448777	10:132448347-132448777	ENSG00000234311,ENSG00000180066,ENSG00000282875,ENSG00000213147
chr10	132449084	132449232	10:132449084-132449232	ENSG00000234311,ENSG00000180066,ENSG00000282875,ENSG00000213147
chr10	132449283	132449383	10:132449283-132449383	ENSG00000234311,ENSG00000180066,ENSG00000282875,ENSG00000213147
chr10	132449927	132450046	10:132449927-132450046	ENSG00000234311,ENSG00000180066,ENSG00000282875,ENSG00000213147
chr10	132452530	132452692	10:132452530-132452692	-
chr10	132452893	132452993	10:132452893-132452993	ENSG00000180066
chr10	132453118	132453355	10:132453118-132453355	ENSG00000180066,ENSG00000213543,ENSG00000280337,ENSG00000274599,ENSG00000278641,ENSG00000276904,ENSG00000276046,ENSG00000278790,ENSG00000278761,ENSG00000278664,ENSG00000237635,ENSG00000276164,ENSG00000275610,ENSG00000277274,ENSG00000276964,ENSG00000171811
chr10	132460846	132461000	10:132460846-132461000	ENSG00000233685
chr10	132463095	132463223	10:132463095-132463223	ENSG00000233685
chr10	132463937	132464109	10:132463937-132464109	ENSG00000233685
chr10	132464142	132464754	10:132464142-132464754	ENSG00000233685,ENSG00000280337,ENSG00000274599,ENSG00000278641,ENSG00000276904,ENSG00000276046,ENSG00000278790,ENSG00000278761,ENSG00000278664,ENSG00000237635,ENSG00000276164,ENSG00000275610,ENSG00000277274,ENSG00000276964,ENSG00000171811
chr10	132466189	132466289	10:132466189-132466289	-
chr10	132511771	132511948	10:132511771-132511948	ENSG00000226900,ENSG00000229081
chr10	132517245	132517526	10:132517245-132517526	ENSG00000226900,ENSG00000229081,ENSG00000230468,ENSG00000279626
chr10	132517648	132517751	10:132517648-132517751	ENSG00000226900,ENSG00000229081,ENSG00000230468,ENSG00000279626
chr10	132517926	132518026	10:132517926-132518026	ENSG00000226900,ENSG00000229081,ENSG00000230468,ENSG00000279626
chr10	132518206	132518306	10:132518206-132518306	ENSG00000226900,ENSG00000229081,ENSG00000230468,ENSG00000279626
chr10	132519016	132519116	10:132519016-132519116	ENSG00000226900,ENSG00000229081,ENSG00000230468,ENSG00000279626
chr10	132536859	132537907	10:132536859-132537907	ENSG00000226900,ENSG00000229081,ENSG00000068383,ENSG00000280337,ENSG00000274599,ENSG00000278641,ENSG00000276904,ENSG00000276046,ENSG00000278790,ENSG00000278761,ENSG00000278664,ENSG00000237635,ENSG00000276164,ENSG00000275610,ENSG00000277274,ENSG00000276964,ENSG00000197177,ENSG00000256925,ENSG00000224758,ENSG00000171811
chr10	132540676	132540820	10:132540676-132540820	ENSG00000068383,ENSG00000230468,ENSG00000279626
chr10	132575545	132575700	10:132575545-132575700	ENSG00000233435
chr10	132631060	132631200	10:132631060-132631200	ENSG00000280337,ENSG00000274599,ENSG00000278641,ENSG00000276904,ENSG00000276046,ENSG00000278790,ENSG00000278761,ENSG00000278664,ENSG00000237635,ENSG00000276164,ENSG00000275610,ENSG00000277274,ENSG00000276964
chr10	132782437	132782537	10:132782437-132782537	ENSG00000148826,ENSG00000197177,ENSG00000256925,ENSG00000240707,ENSG00000224758,ENSG00000232903,ENSG00000171811
chr10	133013200	133014114	10:133013200-133014114	ENSG00000287327,ENSG00000171798,ENSG00000197177,ENSG00000256925,ENSG00000240707,ENSG00000224758,ENSG00000232903,ENSG00000171811
chr10	133144031	133144138	10:133144031-133144138	ENSG00000171794,ENSG00000171798,ENSG00000235264,ENSG00000197177,ENSG00000256925,ENSG00000240707,ENSG00000224758,ENSG00000232903,ENSG00000171811
chr10	133257798	133257927	10:133257798-133257927	ENSG00000151651,ENSG00000273980,ENSG00000284219,ENSG00000166917,ENSG00000151650,ENSG00000171794,ENSG00000171798
chr10	133258380	133258490	10:133258380-133258490	ENSG00000151651,ENSG00000273980,ENSG00000284219,ENSG00000166917,ENSG00000151650,ENSG00000171794,ENSG00000171798
chr10	133259230	133259489	10:133259230-133259489	ENSG00000287327,ENSG00000151651,ENSG00000273980,ENSG00000284219,ENSG00000166917,ENSG00000151650,ENSG00000171794,ENSG00000171798
chr10	133260657	133260757	10:133260657-133260757	ENSG00000225899,ENSG00000151651,ENSG00000273980,ENSG00000284219,ENSG00000166917,ENSG00000151650,ENSG00000171794
chr10	133261028	133261152	10:133261028-133261152	ENSG00000225899,ENSG00000151651,ENSG00000273980,ENSG00000284219,ENSG00000166917,ENSG00000151650,ENSG00000171794,ENSG00000171798
chr10	133261468	133261679	10:133261468-133261679	ENSG00000225899,ENSG00000151651,ENSG00000273980,ENSG00000284219,ENSG00000166917,ENSG00000151650,ENSG00000171794,ENSG00000171798
chr10	133261749	133262164	10:133261749-133262164	ENSG00000225899,ENSG00000233435,ENSG00000283496,ENSG00000198546,ENSG00000151651,ENSG00000273980,ENSG00000284219,ENSG00000166917,ENSG00000151650,ENSG00000171794,ENSG00000171798
chr10	133278558	133278690	10:133278558-133278690	ENSG00000225899,ENSG00000130640,ENSG00000151651,ENSG00000151650,ENSG00000171794
chr10	133288692	133288792	10:133288692-133288792	ENSG00000130640,ENSG00000151651
chr10	133294316	133294583	10:133294316-133294583	ENSG00000130640
chr10	133307783	133307921	10:133307783-133307921	ENSG00000283496,ENSG00000198546,ENSG00000130640
chr10	133308558	133309512	10:133308558-133309512	ENSG00000130643,ENSG00000283496,ENSG00000198546,ENSG00000130640,ENSG00000171794
chr10	133309962	133310068	10:133309962-133310068	ENSG00000233435,ENSG00000130643,ENSG00000283496,ENSG00000198546,ENSG00000130640
chr10	133311774	133311876	10:133311774-133311876	ENSG00000283496,ENSG00000198546,ENSG00000130640
chr10	133318794	133318899	10:133318794-133318899	ENSG00000213543,ENSG00000233435,ENSG00000165828,ENSG00000230306,ENSG00000130643,ENSG00000283496,ENSG00000198546,ENSG00000130640
chr10	133329839	133329944	10:133329839-133329944	ENSG00000214279,ENSG00000273336,ENSG00000286789,ENSG00000287327,ENSG00000213543,ENSG00000165828,ENSG00000230306,ENSG00000130643
chr10	133357929	133358029	10:133357929-133358029	ENSG00000148803,ENSG00000165828,ENSG00000226699,ENSG00000230306,ENSG00000130643
chr10	133365028	133365128	10:133365028-133365128	ENSG00000225899,ENSG00000274685,ENSG00000265395,ENSG00000127884,ENSG00000148803,ENSG00000165828,ENSG00000226699,ENSG00000230306
chr10	133371690	133371806	10:133371690-133371806	ENSG00000148832,ENSG00000274685,ENSG00000265395,ENSG00000127884,ENSG00000148803,ENSG00000165828,ENSG00000230306
chr10	133372152	133372252	10:133372152-133372252	ENSG00000148832,ENSG00000274685,ENSG00000265395,ENSG00000127884,ENSG00000148803,ENSG00000165828,ENSG00000230306
chr10	133372520	133372714	10:133372520-133372714	ENSG00000213543,ENSG00000148832,ENSG00000274685,ENSG00000265395,ENSG00000127884,ENSG00000148803,ENSG00000165828,ENSG00000226699,ENSG00000230306,ENSG00000130643
chr10	133373241	133373758	10:133373241-133373758	ENSG00000214279,ENSG00000273336,ENSG00000286789,ENSG00000287327,ENSG00000213543,ENSG00000230468,ENSG00000279626,ENSG00000148824,ENSG00000254536,ENSG00000148832,ENSG00000274685,ENSG00000265395,ENSG00000127884,ENSG00000148803,ENSG00000165828,ENSG00000226699,ENSG00000230306,ENSG00000130643
chr10	133378215	133378357	10:133378215-133378357	ENSG00000254536,ENSG00000148832,ENSG00000274685,ENSG00000265395,ENSG00000127884,ENSG00000165828,ENSG00000230306
chr10	133378396	133378496	10:133378396-133378496	ENSG00000254536,ENSG00000148832,ENSG00000274685,ENSG00000265395,ENSG00000127884,ENSG00000165828
chr10	133378694	133378834	10:133378694-133378834	ENSG00000254536,ENSG00000148832,ENSG00000274685,ENSG00000265395,ENSG00000127884,ENSG00000165828
chr10	133378920	133379034	10:133378920-133379034	ENSG00000230468,ENSG00000279626,ENSG00000148824,ENSG00000254536,ENSG00000148832,ENSG00000274685,ENSG00000265395,ENSG00000127884,ENSG00000148803,ENSG00000165828,ENSG00000230306
chr10	133379269	133379422	10:133379269-133379422	ENSG00000254536,ENSG00000148832,ENSG00000274685,ENSG00000265395,ENSG00000127884,ENSG00000165828,ENSG00000230306
chr10	133393657	133393793	10:133393657-133393793	ENSG00000148824,ENSG00000254536
chr10	133393945	133394673	10:133393945-133394673	ENSG00000214279,ENSG00000273336,ENSG00000286789,ENSG00000171772,ENSG00000288107,ENSG00000287327,ENSG00000225899,ENSG00000213543,ENSG00000230468,ENSG00000279626,ENSG00000273327,ENSG00000148824,ENSG00000254536,ENSG00000148832,ENSG00000148803,ENSG00000165828,ENSG00000230306,ENSG00000130643
chr10	133423227	133423381	10:133423227-133423381	ENSG00000214279,ENSG00000273336,ENSG00000286789,ENSG00000171772,ENSG00000288107,ENSG00000233685,ENSG00000287327,ENSG00000225899,ENSG00000213543,ENSG00000233435,ENSG00000230468,ENSG00000279626,ENSG00000273327,ENSG00000203772,ENSG00000165828,ENSG00000230306
chr10	133423470	133423625	10:133423470-133423625	ENSG00000214279,ENSG00000273336,ENSG00000286789,ENSG00000171772,ENSG00000288107,ENSG00000233685,ENSG00000287327,ENSG00000225899,ENSG00000213543,ENSG00000233435,ENSG00000273327,ENSG00000203772,ENSG00000230306
chr10	133520286	133520473	10:133520286-133520473	ENSG00000214279,ENSG00000273336,ENSG00000130649,ENSG00000278518,ENSG00000286789,ENSG00000171772,ENSG00000288107,ENSG00000233685,ENSG00000287327,ENSG00000213543,ENSG00000233435,ENSG00000230468,ENSG00000279626
chr10	133689364	133689522	10:133689364-133689522	-
chr10	133787145	133787427	10:133787145-133787427	-
chr11	205223	205323	11:205223-205323	ENSG00000177951,ENSG00000188076,ENSG00000177947,ENSG00000254559,ENSG00000177963,ENSG00000283920
chr11	206542	206658	11:206542-206658	ENSG00000177951,ENSG00000188076,ENSG00000177947,ENSG00000254559,ENSG00000177963,ENSG00000283920
chr11	206975	207733	11:206975-207733	ENSG00000177951,ENSG00000188076,ENSG00000177947,ENSG00000254559,ENSG00000177963,ENSG00000283920,ENSG00000142082,ENSG00000185627,ENSG00000174885,ENSG00000182272
chr11	208137	208299	11:208137-208299	ENSG00000177951,ENSG00000188076,ENSG00000177947,ENSG00000254559,ENSG00000177963,ENSG00000283920
chr11	208359	208481	11:208359-208481	ENSG00000177951,ENSG00000188076,ENSG00000177947,ENSG00000254559,ENSG00000177963,ENSG00000283920
chr11	208574	209044	11:208574-209044	ENSG00000177951,ENSG00000188076,ENSG00000177947,ENSG00000254559,ENSG00000177963,ENSG00000283920,ENSG00000142082,ENSG00000185627
chr11	236114	236642	11:236114-236642	ENSG00000177951,ENSG00000188076,ENSG00000177947,ENSG00000283920,ENSG00000142082,ENSG00000185627,ENSG00000277290,ENSG00000174885
chr11	236757	236939	11:236757-236939	ENSG00000188076,ENSG00000142082,ENSG00000185627,ENSG00000277290,ENSG00000174885
chr11	237013	237199	11:237013-237199	ENSG00000142082,ENSG00000185627,ENSG00000277290,ENSG00000174885
chr11	289118	289237	11:289118-289237	ENSG00000174885,ENSG00000255026,ENSG00000142102,ENSG00000206013,ENSG00000255533
chr11	304983	305143	11:304983-305143	ENSG00000230724,ENSG00000174885,ENSG00000206013,ENSG00000185201,ENSG00000255533,ENSG00000288681,ENSG00000185885,ENSG00000254910,ENSG00000251661,ENSG00000255089
chr11	307786	307934	11:307786-307934	ENSG00000230724,ENSG00000174885,ENSG00000206013,ENSG00000185201,ENSG00000255533,ENSG00000288681,ENSG00000185885,ENSG00000254910,ENSG00000251661,ENSG00000255089,ENSG00000270972
chr11	308063	308255	11:308063-308255	ENSG00000230724,ENSG00000174885,ENSG00000206013,ENSG00000185201,ENSG00000255533,ENSG00000288681,ENSG00000185885,ENSG00000254910,ENSG00000251661,ENSG00000255089,ENSG00000270972
chr11	320780	320880	11:320780-320880	ENSG00000185885,ENSG00000254910,ENSG00000251661,ENSG00000142089,ENSG00000255089,ENSG00000255328,ENSG00000270972
chr11	320918	321018	11:320918-321018	ENSG00000288681,ENSG00000185885,ENSG00000254910,ENSG00000251661,ENSG00000142089,ENSG00000255089,ENSG00000255328,ENSG00000270972
chr11	353441	353662	11:353441-353662	ENSG00000174885,ENSG00000206013,ENSG00000185201,ENSG00000255533,ENSG00000288681,ENSG00000185885,ENSG00000254910,ENSG00000251661,ENSG00000142089,ENSG00000255089,ENSG00000255328,ENSG00000270972,ENSG00000182272
chr11	353912	354164	11:353912-354164	ENSG00000174885,ENSG00000185201,ENSG00000288681,ENSG00000185885,ENSG00000254910,ENSG00000251661,ENSG00000142089,ENSG00000255089,ENSG00000255328,ENSG00000270972
chr11	355193	355293	11:355193-355293	ENSG00000206013,ENSG00000185201,ENSG00000255533,ENSG00000288681,ENSG00000185885,ENSG00000254910,ENSG00000251661,ENSG00000270972,ENSG00000182272
chr11	355325	355487	11:355325-355487	ENSG00000206013,ENSG00000185201,ENSG00000255533,ENSG00000288681,ENSG00000185885,ENSG00000254910,ENSG00000251661,ENSG00000270972,ENSG00000182272
chr11	355795	356453	11:355795-356453	ENSG00000188076,ENSG00000177947,ENSG00000174885,ENSG00000142102,ENSG00000206013,ENSG00000185201,ENSG00000255533,ENSG00000288681,ENSG00000185885,ENSG00000254910,ENSG00000251661,ENSG00000142089,ENSG00000255089,ENSG00000255328,ENSG00000270972,ENSG00000182272
chr11	397293	397437	11:397293-397437	ENSG00000182272,ENSG00000184363
chr11	404778	404898	11:404778-404898	ENSG00000182272,ENSG00000184363,ENSG00000185187
chr11	406111	406236	11:406111-406236	ENSG00000184363,ENSG00000185187
chr11	407370	407470	11:407370-407470	ENSG00000182272,ENSG00000184363,ENSG00000185187
chr11	443656	443810	11:443656-443810	ENSG00000185101,ENSG00000243562
chr11	447915	448575	11:447915-448575	ENSG00000188076,ENSG00000182272,ENSG00000185187,ENSG00000185101,ENSG00000243562,ENSG00000174915
chr11	449879	450343	11:449879-450343	ENSG00000188076,ENSG00000182272,ENSG00000185101,ENSG00000174915,ENSG00000255237
chr11	450391	450559	11:450391-450559	ENSG00000188076,ENSG00000174915,ENSG00000255237
chr11	451154	451292	11:451154-451292	ENSG00000174915
chr11	456106	456256	11:456106-456256	ENSG00000174915,ENSG00000255237
chr11	460450	460550	11:460450-460550	ENSG00000174915,ENSG00000255237
chr11	469766	469955	11:469766-469955	ENSG00000174915,ENSG00000255237
chr11	470262	470552	11:470262-470552	ENSG00000174915
chr11	499702	499802	11:499702-499802	ENSG00000230724,ENSG00000023191
chr11	503164	503301	11:503164-503301	ENSG00000023191
chr11	503358	503704	11:503358-503704	ENSG00000023191
chr11	504119	504500	11:504119-504500	ENSG00000023191
chr11	504954	505109	11:504954-505109	ENSG00000023191,ENSG00000288033
chr11	506261	507535	11:506261-507535	ENSG00000023191,ENSG00000288033,ENSG00000254739
chr11	507625	507961	11:507625-507961	ENSG00000023191,ENSG00000288033,ENSG00000254739
chr11	508081	508181	11:508081-508181	ENSG00000023191,ENSG00000288033
chr11	518503	519090	11:518503-519090	-
chr11	535450	536007	11:535450-536007	ENSG00000254739,ENSG00000174775,ENSG00000161328,ENSG00000254815
chr11	538926	539051	11:538926-539051	ENSG00000254739,ENSG00000174775,ENSG00000161328
chr11	555624	555725	11:555624-555725	ENSG00000270921,ENSG00000185522,ENSG00000254815,ENSG00000099849
chr11	560829	561020	11:560829-561020	ENSG00000185522,ENSG00000254815,ENSG00000099849,ENSG00000247095,ENSG00000199038
chr11	561842	561980	11:561842-561980	ENSG00000185522,ENSG00000254815,ENSG00000099849,ENSG00000247095,ENSG00000199038
chr11	562419	562519	11:562419-562519	ENSG00000185522,ENSG00000254815,ENSG00000099849,ENSG00000247095,ENSG00000199038
chr11	568107	568240	11:568107-568240	ENSG00000185522,ENSG00000099849,ENSG00000247095,ENSG00000199038
chr11	568351	569062	11:568351-569062	ENSG00000185522,ENSG00000254815,ENSG00000099849,ENSG00000247095,ENSG00000199038,ENSG00000070047
chr11	569132	569232	11:569132-569232	ENSG00000185522,ENSG00000254815,ENSG00000099849,ENSG00000247095,ENSG00000199038
chr11	569553	569653	11:569553-569653	ENSG00000185522,ENSG00000099849,ENSG00000247095,ENSG00000199038
chr11	571036	571255	11:571036-571255	ENSG00000247095,ENSG00000199038,ENSG00000070047
chr11	573328	573489	11:573328-573489	ENSG00000247095,ENSG00000199038,ENSG00000070047
chr11	575046	575327	11:575046-575327	ENSG00000070047
chr11	575744	576650	11:575744-576650	ENSG00000254815,ENSG00000247095,ENSG00000199038,ENSG00000070047,ENSG00000070031
chr11	579618	579718	11:579618-579718	ENSG00000070047
chr11	588400	588526	11:588400-588526	-
chr11	606425	606530	11:606425-606530	ENSG00000270921,ENSG00000070047,ENSG00000185507,ENSG00000070031
chr11	613762	613966	11:613762-613966	ENSG00000185507,ENSG00000070031
chr11	614926	615075	11:614926-615075	ENSG00000185507,ENSG00000099834,ENSG00000070031
chr11	615607	615807	11:615607-615807	ENSG00000185507,ENSG00000099834,ENSG00000070031,ENSG00000069696
chr11	615882	616283	11:615882-616283	ENSG00000185507,ENSG00000099834,ENSG00000070031,ENSG00000069696
chr11	642104	642204	11:642104-642204	ENSG00000070031,ENSG00000069696,ENSG00000177030
chr11	662768	662888	11:662768-662888	ENSG00000070031,ENSG00000069696,ENSG00000255158,ENSG00000177106,ENSG00000269915
chr11	668863	668964	11:668863-668964	ENSG00000255158
chr11	694804	694904	11:694804-694904	ENSG00000177030,ENSG00000177106,ENSG00000177042
chr11	694958	696040	11:694958-696040	ENSG00000070031,ENSG00000177030,ENSG00000255158,ENSG00000177106,ENSG00000177042,ENSG00000269915
chr11	696194	696396	11:696194-696396	ENSG00000177030,ENSG00000177106,ENSG00000177042,ENSG00000269915
chr11	697230	697489	11:697230-697489	ENSG00000177030,ENSG00000177106,ENSG00000177042
chr11	727882	728465	11:727882-728465	ENSG00000177106,ENSG00000269915
chr11	746149	746249	11:746149-746249	ENSG00000177156
chr11	746938	747038	11:746938-747038	ENSG00000177156
chr11	747179	747790	11:747179-747790	ENSG00000269915,ENSG00000177156
chr11	748162	748277	11:748162-748277	ENSG00000177156
chr11	750197	750302	11:750197-750302	ENSG00000177156
chr11	762726	763069	11:762726-763069	ENSG00000177156,ENSG00000177225
chr11	765754	765854	11:765754-765854	ENSG00000177156,ENSG00000177225
chr11	774458	774558	11:774458-774558	ENSG00000177225,ENSG00000255284,ENSG00000279672
chr11	777459	777863	11:777459-777863	ENSG00000177225,ENSG00000255284,ENSG00000279672,ENSG00000255142
chr11	778025	778149	11:778025-778149	ENSG00000177225,ENSG00000255284,ENSG00000279672,ENSG00000255142
chr11	778395	778495	11:778395-778495	ENSG00000177225,ENSG00000255284,ENSG00000279672,ENSG00000255142
chr11	779546	779679	11:779546-779679	ENSG00000177225,ENSG00000255284,ENSG00000279672,ENSG00000255142
chr11	782801	782929	11:782801-782929	ENSG00000177225,ENSG00000255284,ENSG00000279672,ENSG00000255142
chr11	788589	788739	11:788589-788739	ENSG00000255142,ENSG00000184524
chr11	790111	790252	11:790111-790252	ENSG00000184524,ENSG00000177542,ENSG00000288675
chr11	792534	792634	11:792534-792634	ENSG00000184524,ENSG00000177542,ENSG00000288675
chr11	795317	795428	11:795317-795428	ENSG00000184524,ENSG00000177542,ENSG00000288675,ENSG00000177595
chr11	795995	796111	11:795995-796111	ENSG00000184524,ENSG00000177542,ENSG00000288675,ENSG00000177595
chr11	796187	796345	11:796187-796345	ENSG00000184524,ENSG00000177542,ENSG00000288675,ENSG00000177595
chr11	797394	798016	11:797394-798016	ENSG00000184524,ENSG00000177542,ENSG00000288675,ENSG00000177595
chr11	798088	798660	11:798088-798660	ENSG00000184524,ENSG00000177542,ENSG00000288675,ENSG00000177595
chr11	798935	799111	11:798935-799111	ENSG00000184524,ENSG00000177542,ENSG00000288675,ENSG00000177595
chr11	799324	799524	11:799324-799524	ENSG00000184524,ENSG00000177542,ENSG00000288675,ENSG00000177595
chr11	799868	799983	11:799868-799983	ENSG00000184524,ENSG00000177542,ENSG00000288675,ENSG00000177595
chr11	800411	800511	11:800411-800511	ENSG00000177542,ENSG00000288675,ENSG00000177595
chr11	802100	802229	11:802100-802229	ENSG00000177542,ENSG00000288675,ENSG00000177595
chr11	805065	805557	11:805065-805557	ENSG00000177542,ENSG00000288675,ENSG00000177595,ENSG00000177600
chr11	808364	808464	11:808364-808464	ENSG00000177595
chr11	808982	810140	11:808982-810140	ENSG00000177542,ENSG00000288675,ENSG00000177595,ENSG00000177600,ENSG00000199785
chr11	810434	810540	11:810434-810540	ENSG00000177600,ENSG00000199785
chr11	810625	810747	11:810625-810747	ENSG00000177595,ENSG00000177600,ENSG00000199785
chr11	811032	811132	11:811032-811132	ENSG00000177600,ENSG00000199785
chr11	811362	811490	11:811362-811490	ENSG00000177595,ENSG00000177600,ENSG00000199785
chr11	811714	812467	11:811714-812467	ENSG00000177595,ENSG00000177600,ENSG00000199785,ENSG00000177666
chr11	813406	814017	11:813406-814017	ENSG00000177595,ENSG00000177600,ENSG00000199785,ENSG00000177666
chr11	814714	814814	11:814714-814814	ENSG00000177595,ENSG00000177600,ENSG00000199785
chr11	815867	816048	11:815867-816048	ENSG00000177600,ENSG00000199785,ENSG00000177666
chr11	816091	816641	11:816091-816641	ENSG00000177600,ENSG00000199785,ENSG00000177666,ENSG00000255108
chr11	816898	817004	11:816898-817004	ENSG00000177600,ENSG00000199785,ENSG00000177666
chr11	817573	817673	11:817573-817673	ENSG00000177600,ENSG00000199785
chr11	818039	818177	11:818039-818177	ENSG00000177600,ENSG00000199785,ENSG00000177666
chr11	818566	820892	11:818566-820892	ENSG00000177600,ENSG00000199785,ENSG00000177666,ENSG00000255108
chr11	820954	821590	11:820954-821590	ENSG00000177666,ENSG00000255108,ENSG00000177685,ENSG00000177697
chr11	821648	821853	11:821648-821853	ENSG00000177666,ENSG00000177685
chr11	821946	822627	11:821946-822627	ENSG00000177666,ENSG00000255108,ENSG00000177685
chr11	824161	825413	11:824161-825413	ENSG00000177666,ENSG00000255108,ENSG00000177685
chr11	825478	826818	11:825478-826818	ENSG00000177666,ENSG00000255108,ENSG00000177685,ENSG00000177697
chr11	826875	827105	11:826875-827105	ENSG00000177666,ENSG00000255108,ENSG00000177685,ENSG00000177697
chr11	827213	827356	11:827213-827356	ENSG00000177666,ENSG00000255108,ENSG00000177685,ENSG00000177697
chr11	827532	827967	11:827532-827967	ENSG00000177666,ENSG00000255108,ENSG00000177685,ENSG00000177697
chr11	828675	828839	11:828675-828839	ENSG00000177666,ENSG00000255108,ENSG00000177685,ENSG00000177697
chr11	828955	829141	11:828955-829141	ENSG00000177666,ENSG00000255108,ENSG00000177685,ENSG00000177697
chr11	829176	829281	11:829176-829281	ENSG00000177666,ENSG00000255108,ENSG00000177685,ENSG00000177697
chr11	829433	829606	11:829433-829606	ENSG00000177666,ENSG00000255108,ENSG00000177685,ENSG00000177697
chr11	829879	830007	11:829879-830007	ENSG00000177666,ENSG00000255108,ENSG00000177685,ENSG00000177697
chr11	830216	830482	11:830216-830482	ENSG00000255108,ENSG00000177685,ENSG00000177697
chr11	831155	831255	11:831155-831255	ENSG00000255108,ENSG00000177685,ENSG00000177697
chr11	831325	831497	11:831325-831497	ENSG00000177685,ENSG00000177697
chr11	831580	831680	11:831580-831680	ENSG00000177685,ENSG00000177697
chr11	831716	831886	11:831716-831886	ENSG00000177685,ENSG00000177697
chr11	831918	832033	11:831918-832033	ENSG00000177685,ENSG00000177697
chr11	832187	833242	11:832187-833242	ENSG00000255108,ENSG00000177685,ENSG00000177697
chr11	833275	833453	11:833275-833453	ENSG00000255108,ENSG00000177685,ENSG00000177697
chr11	833513	833776	11:833513-833776	ENSG00000177685,ENSG00000177697
chr11	834125	834276	11:834125-834276	ENSG00000177685,ENSG00000177697
chr11	834393	834724	11:834393-834724	ENSG00000255108,ENSG00000177685,ENSG00000177697
chr11	834877	835159	11:834877-835159	ENSG00000177697,ENSG00000177700,ENSG00000214063
chr11	835280	835380	11:835280-835380	ENSG00000177697,ENSG00000177700,ENSG00000214063
chr11	836369	836577	11:836369-836577	ENSG00000177697,ENSG00000177700,ENSG00000214063
chr11	838658	838912	11:838658-838912	ENSG00000177697,ENSG00000177700,ENSG00000214063
chr11	840289	840426	11:840289-840426	ENSG00000177700,ENSG00000214063
chr11	842288	843075	11:842288-843075	ENSG00000177700,ENSG00000214063
chr11	843332	843652	11:843332-843652	ENSG00000177700,ENSG00000214063
chr11	843747	844422	11:843747-844422	ENSG00000177697,ENSG00000177700,ENSG00000214063
chr11	844490	845258	11:844490-845258	ENSG00000177697,ENSG00000177700,ENSG00000214063
chr11	845318	845590	11:845318-845590	ENSG00000177700,ENSG00000214063
chr11	847198	847298	11:847198-847298	ENSG00000177700,ENSG00000214063
chr11	847378	847478	11:847378-847478	ENSG00000177700,ENSG00000214063
chr11	848682	848941	11:848682-848941	ENSG00000177700,ENSG00000214063
chr11	849213	849362	11:849213-849362	ENSG00000177700,ENSG00000214063
chr11	850436	850599	11:850436-850599	ENSG00000214063,ENSG00000250397
chr11	851427	851527	11:851427-851527	ENSG00000214063,ENSG00000250397
chr11	855340	855486	11:855340-855486	ENSG00000250397
chr11	859808	859933	11:859808-859933	ENSG00000214063,ENSG00000250397
chr11	870184	870343	11:870184-870343	ENSG00000177830
chr11	876646	876870	11:876646-876870	ENSG00000177830,ENSG00000184956
chr11	910782	911367	11:910782-911367	ENSG00000177830,ENSG00000183020,ENSG00000184956
chr11	925716	926000	11:925716-926000	ENSG00000183020,ENSG00000222561
chr11	926037	926137	11:926037-926137	ENSG00000183020
chr11	943038	943138	11:943038-943138	ENSG00000183020,ENSG00000222561
chr11	977031	977131	11:977031-977131	ENSG00000183020,ENSG00000222561,ENSG00000184956,ENSG00000198788
chr11	1006511	1006690	11:1006511-1006690	ENSG00000183020,ENSG00000184956,ENSG00000198788
chr11	1051196	1051329	11:1051196-1051329	ENSG00000184956,ENSG00000254872,ENSG00000198788
chr11	1053293	1053393	11:1053293-1053393	ENSG00000184956,ENSG00000254872,ENSG00000198788
chr11	1153814	1154234	11:1153814-1154234	ENSG00000198788,ENSG00000215182,ENSG00000286275
chr11	1257054	1257252	11:1257054-1257252	ENSG00000286275,ENSG00000117983,ENSG00000255177,ENSG00000275669
chr11	1262534	1263047	11:1262534-1263047	ENSG00000286275,ENSG00000117983,ENSG00000255177,ENSG00000275669
chr11	1299193	1299449	11:1299193-1299449	ENSG00000286275,ENSG00000255177,ENSG00000078902,ENSG00000255153,ENSG00000285985,ENSG00000232987
chr11	1305225	1305325	11:1305225-1305325	ENSG00000078902,ENSG00000255153
chr11	1308865	1309030	11:1308865-1309030	ENSG00000078902,ENSG00000255153
chr11	1309252	1310210	11:1309252-1310210	ENSG00000078902,ENSG00000255153
chr11	1310305	1310405	11:1310305-1310405	ENSG00000078902,ENSG00000255153
chr11	1335908	1336106	11:1335908-1336106	ENSG00000286275,ENSG00000255153,ENSG00000287935,ENSG00000285985
chr11	1336561	1336702	11:1336561-1336702	ENSG00000287935,ENSG00000285985
chr11	1337264	1337364	11:1337264-1337364	ENSG00000287935,ENSG00000285985
chr11	1389465	1389941	11:1389465-1389941	ENSG00000286275,ENSG00000285985,ENSG00000174672,ENSG00000276951
chr11	1448772	1448872	11:1448772-1448872	ENSG00000174672
chr11	1453058	1453158	11:1453058-1453158	ENSG00000174672
chr11	1458515	1458645	11:1458515-1458645	ENSG00000174672
chr11	1458890	1459019	11:1458890-1459019	ENSG00000174672
chr11	1459090	1459190	11:1459090-1459190	ENSG00000174672
chr11	1460493	1461262	11:1460493-1461262	ENSG00000285581
chr11	1461484	1461584	11:1461484-1461584	ENSG00000285581
chr11	1462589	1462737	11:1462589-1462737	ENSG00000285581
chr11	1481561	1481665	11:1481561-1481665	ENSG00000182208
chr11	1483700	1483845	11:1483700-1483845	ENSG00000182208
chr11	1486164	1486367	11:1486164-1486367	ENSG00000286275,ENSG00000182208
chr11	1503111	1503233	11:1503111-1503233	ENSG00000286275,ENSG00000182208
chr11	1503770	1504031	11:1503770-1504031	ENSG00000286275,ENSG00000182208
chr11	1507742	1508013	11:1507742-1508013	ENSG00000286275,ENSG00000182208
chr11	1514760	1514860	11:1514760-1514860	ENSG00000286275
chr11	1515607	1515732	11:1515607-1515732	ENSG00000286275
chr11	1523747	1523863	11:1523747-1523863	-
chr11	1532169	1532413	11:1532169-1532413	ENSG00000286275,ENSG00000205867,ENSG00000196224,ENSG00000241598
chr11	1546103	1546214	11:1546103-1546214	ENSG00000205869,ENSG00000205867,ENSG00000196224,ENSG00000241598,ENSG00000185940
chr11	1546734	1547007	11:1546734-1547007	ENSG00000233930,ENSG00000205869,ENSG00000205867,ENSG00000196224,ENSG00000241598,ENSG00000185940,ENSG00000232987
chr11	1547058	1547177	11:1547058-1547177	ENSG00000205869,ENSG00000205867,ENSG00000196224,ENSG00000241598,ENSG00000185940
chr11	1548135	1548235	11:1548135-1548235	ENSG00000205869,ENSG00000205867,ENSG00000196224,ENSG00000241598,ENSG00000185940
chr11	1556949	1557089	11:1556949-1557089	ENSG00000184545,ENSG00000205869,ENSG00000205867,ENSG00000196224,ENSG00000241598
chr11	1558365	1558513	11:1558365-1558513	ENSG00000184545
chr11	1558859	1559065	11:1558859-1559065	ENSG00000184545,ENSG00000205867,ENSG00000196224,ENSG00000241598
chr11	1559249	1559957	11:1559249-1559957	ENSG00000184545,ENSG00000233930,ENSG00000205869,ENSG00000205867,ENSG00000196224,ENSG00000241598,ENSG00000185940,ENSG00000205866,ENSG00000232987
chr11	1560047	1560249	11:1560047-1560249	ENSG00000184545,ENSG00000233930,ENSG00000205869,ENSG00000205867,ENSG00000196224,ENSG00000241598,ENSG00000185940
chr11	1563689	1563789	11:1563689-1563789	ENSG00000184545,ENSG00000196224,ENSG00000241598
chr11	1564092	1564192	11:1564092-1564192	ENSG00000184545,ENSG00000196224,ENSG00000241598
chr11	1564590	1564769	11:1564590-1564769	ENSG00000184545,ENSG00000233930,ENSG00000205869,ENSG00000205867,ENSG00000196224,ENSG00000241598,ENSG00000185940
chr11	1567224	1567324	11:1567224-1567324	ENSG00000184545,ENSG00000233930,ENSG00000205869,ENSG00000205867,ENSG00000196224,ENSG00000241598
chr11	1569530	1569634	11:1569530-1569634	ENSG00000184545,ENSG00000233930,ENSG00000205869,ENSG00000205867,ENSG00000196224,ENSG00000241598
chr11	1571184	1571359	11:1571184-1571359	ENSG00000184545,ENSG00000233930,ENSG00000205869,ENSG00000205867,ENSG00000196224,ENSG00000185940
chr11	1572035	1572725	11:1572035-1572725	ENSG00000184545,ENSG00000233930,ENSG00000205869,ENSG00000205867,ENSG00000196224,ENSG00000241598,ENSG00000185940,ENSG00000231487
chr11	1573769	1573915	11:1573769-1573915	ENSG00000184545,ENSG00000233930,ENSG00000205869,ENSG00000205867,ENSG00000196224,ENSG00000241598,ENSG00000185940
chr11	1574497	1574658	11:1574497-1574658	ENSG00000184545,ENSG00000233930,ENSG00000205869,ENSG00000205867,ENSG00000196224,ENSG00000185940
chr11	1574740	1574957	11:1574740-1574957	ENSG00000184545,ENSG00000233930,ENSG00000205869,ENSG00000205867,ENSG00000196224
chr11	1575118	1575341	11:1575118-1575341	ENSG00000233930,ENSG00000205869,ENSG00000205867,ENSG00000196224,ENSG00000241598,ENSG00000185940,ENSG00000214026,ENSG00000226416
chr11	1694132	1694261	11:1694132-1694261	ENSG00000231487,ENSG00000205866,ENSG00000205865,ENSG00000227306,ENSG00000205864,ENSG00000287484,ENSG00000230834,ENSG00000230980,ENSG00000230080,ENSG00000149043,ENSG00000130598,ENSG00000130592,ENSG00000264493,ENSG00000249086,ENSG00000284594,ENSG00000283787,ENSG00000229671,ENSG00000130595,ENSG00000214026,ENSG00000232987,ENSG00000284779,ENSG00000129965,ENSG00000099869,ENSG00000254647,ENSG00000180176,ENSG00000265258
chr11	1744705	1744870	11:1744705-1744870	ENSG00000231487,ENSG00000205866,ENSG00000244242,ENSG00000250644,ENSG00000287484,ENSG00000230834,ENSG00000230980,ENSG00000230080,ENSG00000149043,ENSG00000249086,ENSG00000283787,ENSG00000130595
chr11	1752086	1752212	11:1752086-1752212	ENSG00000244242,ENSG00000250644,ENSG00000117984,ENSG00000235027,ENSG00000229512,ENSG00000287484,ENSG00000230834,ENSG00000230980,ENSG00000230080
chr11	1753389	1753489	11:1753389-1753489	ENSG00000244242,ENSG00000250644,ENSG00000117984,ENSG00000235027,ENSG00000229512,ENSG00000287484,ENSG00000230834,ENSG00000230980,ENSG00000230080
chr11	1760416	1760613	11:1760416-1760613	ENSG00000244242,ENSG00000250644,ENSG00000117984,ENSG00000235027,ENSG00000229512,ENSG00000287484,ENSG00000230834,ENSG00000230980,ENSG00000230080
chr11	1761489	1761589	11:1761489-1761589	ENSG00000250644,ENSG00000117984,ENSG00000235027,ENSG00000229512,ENSG00000287484,ENSG00000230834,ENSG00000230980,ENSG00000230080
chr11	1762508	1762611	11:1762508-1762611	ENSG00000250644,ENSG00000117984,ENSG00000235027,ENSG00000229512,ENSG00000287484,ENSG00000230834,ENSG00000230980,ENSG00000230080
chr11	1763776	1764406	11:1763776-1764406	ENSG00000250644,ENSG00000117984,ENSG00000235027,ENSG00000229512,ENSG00000287484,ENSG00000230834,ENSG00000230980,ENSG00000230080
chr11	1845907	1846007	11:1845907-1846007	ENSG00000149043,ENSG00000130598,ENSG00000130592,ENSG00000264493,ENSG00000249086,ENSG00000284594,ENSG00000283787,ENSG00000229671,ENSG00000130595,ENSG00000232987
chr11	2091662	2091793	11:2091662-2091793	ENSG00000254468,ENSG00000255229,ENSG00000283787,ENSG00000229671,ENSG00000167244,ENSG00000284779,ENSG00000240801,ENSG00000129965,ENSG00000207805,ENSG00000099869,ENSG00000254647,ENSG00000180176,ENSG00000265258
chr11	2093141	2093351	11:2093141-2093351	ENSG00000254468,ENSG00000255229,ENSG00000205866,ENSG00000284594,ENSG00000283787,ENSG00000229671,ENSG00000130595,ENSG00000167244,ENSG00000284779,ENSG00000240801,ENSG00000129965,ENSG00000207805,ENSG00000099869,ENSG00000254647,ENSG00000180176,ENSG00000265258
chr11	2094335	2094435	11:2094335-2094435	ENSG00000254468,ENSG00000255229,ENSG00000283787,ENSG00000167244,ENSG00000284779,ENSG00000240801,ENSG00000129965,ENSG00000207805,ENSG00000099869,ENSG00000254647,ENSG00000180176,ENSG00000265258
chr11	2097626	2097903	11:2097626-2097903	ENSG00000284594,ENSG00000283787,ENSG00000232987,ENSG00000167244,ENSG00000284779,ENSG00000240801,ENSG00000129965,ENSG00000207805,ENSG00000099869,ENSG00000254647,ENSG00000180176,ENSG00000265258
chr11	2270009	2270145	11:2270009-2270145	ENSG00000129965,ENSG00000254647,ENSG00000180176,ENSG00000265258,ENSG00000183734,ENSG00000110665
chr11	2303095	2303274	11:2303095-2303274	ENSG00000110665,ENSG00000064201,ENSG00000070985
chr11	2314412	2314512	11:2314412-2314512	ENSG00000265258,ENSG00000110665,ENSG00000064201,ENSG00000207308,ENSG00000236264
chr11	2314711	2315535	11:2314711-2315535	ENSG00000129965,ENSG00000254647,ENSG00000180176,ENSG00000265258,ENSG00000110665,ENSG00000064201,ENSG00000207308,ENSG00000236264
chr11	2367777	2367916	11:2367777-2367916	ENSG00000180176,ENSG00000265258,ENSG00000236264,ENSG00000199550
chr11	2368908	2369053	11:2368908-2369053	ENSG00000236264,ENSG00000199550
chr11	2369852	2370086	11:2369852-2370086	ENSG00000180176,ENSG00000265258,ENSG00000236264,ENSG00000199550
chr11	2376231	2376383	11:2376231-2376383	ENSG00000226416,ENSG00000238184,ENSG00000236264,ENSG00000199550,ENSG00000110651
chr11	2377214	2377358	11:2377214-2377358	ENSG00000226416,ENSG00000238184,ENSG00000236264,ENSG00000199550,ENSG00000110651
chr11	2377794	2378163	11:2377794-2378163	ENSG00000226416,ENSG00000238184,ENSG00000236264,ENSG00000199550,ENSG00000110651
chr11	2378712	2378998	11:2378712-2378998	ENSG00000226416,ENSG00000238184,ENSG00000236264,ENSG00000199550,ENSG00000110651
chr11	2380908	2381008	11:2380908-2381008	ENSG00000238184,ENSG00000110651
chr11	2381926	2382026	11:2381926-2382026	ENSG00000238184,ENSG00000110651
chr11	2383251	2383437	11:2383251-2383437	ENSG00000238184,ENSG00000110651
chr11	2383673	2383848	11:2383673-2383848	ENSG00000238184,ENSG00000110651
chr11	2383882	2384296	11:2383882-2384296	ENSG00000238184,ENSG00000110651
chr11	2384653	2384888	11:2384653-2384888	ENSG00000238184,ENSG00000110651
chr11	2390926	2391026	11:2390926-2391026	ENSG00000270921,ENSG00000214026,ENSG00000110651
chr11	2392367	2392467	11:2392367-2392467	ENSG00000270921,ENSG00000214026,ENSG00000110651
chr11	2399705	2399866	11:2399705-2399866	ENSG00000110651,ENSG00000184281,ENSG00000230483
chr11	2399905	2400791	11:2399905-2400791	ENSG00000229671,ENSG00000232987,ENSG00000129965,ENSG00000254647,ENSG00000180176,ENSG00000265258,ENSG00000110665,ENSG00000064201,ENSG00000236264,ENSG00000110651,ENSG00000184281,ENSG00000230483,ENSG00000070985
chr11	2400835	2401031	11:2400835-2401031	ENSG00000232987,ENSG00000184281,ENSG00000230483
chr11	2420800	2420918	11:2420800-2420918	ENSG00000214026,ENSG00000232987,ENSG00000129965,ENSG00000254647,ENSG00000180176,ENSG00000265258,ENSG00000110665,ENSG00000064201,ENSG00000070985
chr11	2532825	2533248	11:2532825-2533248	ENSG00000129757,ENSG00000254827
chr11	2680065	2680185	11:2680065-2680185	ENSG00000275666,ENSG00000276105,ENSG00000276494
chr11	2699696	2699843	11:2699696-2699843	ENSG00000269821,ENSG00000275666,ENSG00000276105,ENSG00000276494,ENSG00000276015
chr11	2699926	2700569	11:2699926-2700569	ENSG00000269821,ENSG00000275666,ENSG00000276105,ENSG00000276494,ENSG00000276015
chr11	2700657	2700800	11:2700657-2700800	ENSG00000269821,ENSG00000275666,ENSG00000276105,ENSG00000276494,ENSG00000276015
chr11	2707264	2707431	11:2707264-2707431	ENSG00000214026,ENSG00000269821,ENSG00000275666,ENSG00000276105,ENSG00000276494,ENSG00000276015
chr11	2708214	2708484	11:2708214-2708484	ENSG00000214026,ENSG00000269821,ENSG00000275666,ENSG00000276105,ENSG00000276494,ENSG00000276015
chr11	2730834	2730968	11:2730834-2730968	ENSG00000275666,ENSG00000276105,ENSG00000276494
chr11	2741590	2741690	11:2741590-2741690	ENSG00000275666
chr11	2774170	2774270	11:2774170-2774270	ENSG00000053918,ENSG00000236041
chr11	2778648	2779595	11:2778648-2779595	ENSG00000053918,ENSG00000275666,ENSG00000276105,ENSG00000276494,ENSG00000236041
chr11	2808217	2808367	11:2808217-2808367	ENSG00000276951
chr11	2810523	2810623	11:2810523-2810623	-
chr11	2812823	2812941	11:2812823-2812941	ENSG00000275666
chr11	2817144	2817249	11:2817144-2817249	ENSG00000275666
chr11	2824838	2826271	11:2824838-2826271	ENSG00000275666,ENSG00000276105,ENSG00000276494
chr11	2826345	2826445	11:2826345-2826445	-
chr11	2826570	2826690	11:2826570-2826690	ENSG00000275666
chr11	2837105	2837262	11:2837105-2837262	ENSG00000275666,ENSG00000236987
chr11	2837307	2837440	11:2837307-2837440	ENSG00000275666,ENSG00000236987
chr11	2839013	2839113	11:2839013-2839113	ENSG00000236987
chr11	2850831	2850931	11:2850831-2850931	ENSG00000229414
chr11	2851607	2851707	11:2851607-2851707	ENSG00000229414
chr11	2863198	2863330	11:2863198-2863330	ENSG00000275666,ENSG00000229414,ENSG00000237941,ENSG00000274740
chr11	2865446	2865546	11:2865446-2865546	ENSG00000229414,ENSG00000237941,ENSG00000274740
chr11	2877689	2877805	11:2877689-2877805	ENSG00000237941,ENSG00000274740,ENSG00000129757
chr11	2883913	2884013	11:2883913-2884013	ENSG00000237941,ENSG00000274740,ENSG00000129757,ENSG00000232390
chr11	2884196	2884466	11:2884196-2884466	ENSG00000237941,ENSG00000274740,ENSG00000129757,ENSG00000254827,ENSG00000232390
chr11	2884534	2884702	11:2884534-2884702	ENSG00000275666,ENSG00000237941,ENSG00000274740,ENSG00000129757,ENSG00000254827,ENSG00000232390
chr11	2885002	2885302	11:2885002-2885302	ENSG00000275666,ENSG00000129757,ENSG00000254827
chr11	2885371	2886105	11:2885371-2886105	ENSG00000275666,ENSG00000129757,ENSG00000254827
chr11	2886169	2886285	11:2886169-2886285	ENSG00000129757,ENSG00000254827
chr11	2888511	2888670	11:2888511-2888670	ENSG00000129757,ENSG00000254827
chr11	2890043	2890149	11:2890043-2890149	ENSG00000129757,ENSG00000254827,ENSG00000110628
chr11	2901999	2902412	11:2901999-2902412	ENSG00000254827,ENSG00000110628
chr11	2923930	2924067	11:2923930-2924067	ENSG00000110628,ENSG00000181649
chr11	2924388	2924895	11:2924388-2924895	ENSG00000110628,ENSG00000181649
chr11	2928754	2928871	11:2928754-2928871	ENSG00000110628,ENSG00000181649
chr11	2929657	2929853	11:2929657-2929853	ENSG00000110628,ENSG00000181649
chr11	2931201	2931301	11:2931201-2931301	ENSG00000181649
chr11	2932537	2932637	11:2932537-2932637	ENSG00000181649
chr11	2933547	2933647	11:2933547-2933647	ENSG00000181649
chr11	2941542	2941669	11:2941542-2941669	-
chr11	2945408	2945664	11:2945408-2945664	ENSG00000205531,ENSG00000207008
chr11	2945931	2946031	11:2945931-2946031	ENSG00000205531,ENSG00000207008
chr11	2964887	2965127	11:2964887-2965127	ENSG00000205531,ENSG00000207008
chr11	2987871	2987974	11:2987871-2987974	ENSG00000205531,ENSG00000183562
chr11	2991801	2991937	11:2991801-2991937	ENSG00000205531,ENSG00000183562
chr11	2991999	2992650	11:2991999-2992650	ENSG00000205531,ENSG00000183562,ENSG00000247473
chr11	3000549	3000690	11:3000549-3000690	ENSG00000205531,ENSG00000110619,ENSG00000247473
chr11	3014010	3014138	11:3014010-3014138	ENSG00000110619,ENSG00000247473
chr11	3041695	3041953	11:3041695-3041953	ENSG00000110619,ENSG00000247473,ENSG00000201616,ENSG00000236710,ENSG00000182170,ENSG00000236301
chr11	3043116	3043218	11:3043116-3043218	ENSG00000110619,ENSG00000247473,ENSG00000201616,ENSG00000236710,ENSG00000182170,ENSG00000236301
chr11	3043552	3043834	11:3043552-3043834	ENSG00000110619,ENSG00000247473,ENSG00000201616,ENSG00000285644,ENSG00000236710,ENSG00000182170,ENSG00000236301
chr11	3044190	3044290	11:3044190-3044290	ENSG00000110619,ENSG00000247473,ENSG00000201616,ENSG00000236710,ENSG00000182170,ENSG00000236301
chr11	3049916	3050122	11:3049916-3050122	ENSG00000110619,ENSG00000247473,ENSG00000201616,ENSG00000285644,ENSG00000236710
chr11	3056958	3057064	11:3056958-3057064	ENSG00000110619,ENSG00000285644,ENSG00000236710
chr11	3057279	3057840	11:3057279-3057840	ENSG00000110619,ENSG00000247473,ENSG00000285644,ENSG00000236710,ENSG00000182170,ENSG00000236301
chr11	3096005	3096105	11:3096005-3096105	ENSG00000247473,ENSG00000236710,ENSG00000021762,ENSG00000182170,ENSG00000236301
chr11	3123473	3123577	11:3123473-3123577	ENSG00000236710,ENSG00000021762,ENSG00000182170,ENSG00000236301,ENSG00000232390
chr11	3124361	3124714	11:3124361-3124714	ENSG00000021762,ENSG00000182170,ENSG00000236301,ENSG00000232390
chr11	3147103	3147229	11:3147103-3147229	ENSG00000182170,ENSG00000236301
chr11	3147296	3147509	11:3147296-3147509	ENSG00000182170,ENSG00000236301
chr11	3160135	3160259	11:3160135-3160259	ENSG00000021762,ENSG00000182170,ENSG00000236301
chr11	3160361	3160646	11:3160361-3160646	ENSG00000021762,ENSG00000182170,ENSG00000236301,ENSG00000232390
chr11	3165318	3165419	11:3165318-3165419	ENSG00000021762,ENSG00000182170,ENSG00000236301
chr11	3169775	3169875	11:3169775-3169875	ENSG00000021762,ENSG00000182170,ENSG00000236301
chr11	3170258	3170358	11:3170258-3170358	ENSG00000021762,ENSG00000182170,ENSG00000236301
chr11	3180322	3180481	11:3180322-3180481	ENSG00000226416,ENSG00000234791,ENSG00000182170,ENSG00000236301
chr11	3232436	3232676	11:3232436-3232676	ENSG00000182170,ENSG00000236301,ENSG00000184350,ENSG00000224513
chr11	3378806	3379426	11:3378806-3379426	ENSG00000273813,ENSG00000254592,ENSG00000005801,ENSG00000223756,ENSG00000189398
chr11	3404700	3404845	11:3404700-3404845	ENSG00000273813,ENSG00000254592,ENSG00000005801,ENSG00000223756,ENSG00000189398,ENSG00000254757,ENSG00000287906,ENSG00000237226,ENSG00000223688
chr11	3404916	3405067	11:3404916-3405067	ENSG00000273813,ENSG00000254592,ENSG00000223756,ENSG00000189398,ENSG00000254757,ENSG00000287906,ENSG00000223688
chr11	3420387	3420660	11:3420387-3420660	ENSG00000273813,ENSG00000254592,ENSG00000166492,ENSG00000284605,ENSG00000254757,ENSG00000255367,ENSG00000223688,ENSG00000284639
chr11	3421851	3423500	11:3421851-3423500	ENSG00000273813,ENSG00000254592,ENSG00000005801,ENSG00000223756,ENSG00000189398,ENSG00000166492,ENSG00000284605,ENSG00000254757,ENSG00000287906,ENSG00000255367,ENSG00000287312,ENSG00000255522,ENSG00000237226,ENSG00000223688,ENSG00000284639,ENSG00000230851,ENSG00000238161,ENSG00000200201,ENSG00000129749
chr11	3626699	3626964	11:3626699-3626964	ENSG00000236987,ENSG00000284605,ENSG00000254757,ENSG00000287906,ENSG00000255367,ENSG00000287312,ENSG00000255522,ENSG00000237226,ENSG00000223688,ENSG00000284639,ENSG00000230851,ENSG00000238161,ENSG00000182048,ENSG00000167311,ENSG00000201279,ENSG00000200201,ENSG00000129749
chr11	3642136	3642260	11:3642136-3642260	ENSG00000284605,ENSG00000254757,ENSG00000287906,ENSG00000255367,ENSG00000287312,ENSG00000255522,ENSG00000237226,ENSG00000223688,ENSG00000284639,ENSG00000230851,ENSG00000238161,ENSG00000167311,ENSG00000129744,ENSG00000201279,ENSG00000200201,ENSG00000129749
chr11	3645853	3646003	11:3645853-3646003	ENSG00000284605,ENSG00000254757,ENSG00000287906,ENSG00000255367,ENSG00000287312,ENSG00000255522,ENSG00000237226,ENSG00000223688,ENSG00000284639,ENSG00000230851,ENSG00000238161,ENSG00000167311,ENSG00000129744,ENSG00000201279,ENSG00000200201,ENSG00000129749
chr11	3738450	3738584	11:3738450-3738584	ENSG00000201279,ENSG00000200201,ENSG00000129749,ENSG00000251934
chr11	3775876	3775998	11:3775876-3775998	ENSG00000255522,ENSG00000200201,ENSG00000129749,ENSG00000251934,ENSG00000238304
chr11	3780157	3780267	11:3780157-3780267	ENSG00000200201,ENSG00000129749,ENSG00000251934,ENSG00000238304
chr11	3789822	3789948	11:3789822-3789948	ENSG00000129749,ENSG00000110713,ENSG00000251934,ENSG00000238304
chr11	3790919	3791043	11:3790919-3791043	ENSG00000110713,ENSG00000251934,ENSG00000148985
chr11	3794668	3794768	11:3794668-3794768	ENSG00000110713,ENSG00000148985
chr11	3797252	3798181	11:3797252-3798181	ENSG00000287906,ENSG00000255367,ENSG00000287312,ENSG00000223688,ENSG00000284639,ENSG00000201279,ENSG00000200201,ENSG00000129749,ENSG00000110713,ENSG00000251934,ENSG00000238304,ENSG00000148985,ENSG00000177105
chr11	3798229	3798360	11:3798229-3798360	ENSG00000110713,ENSG00000148985
chr11	3799853	3800003	11:3799853-3800003	ENSG00000110713,ENSG00000148985
chr11	3807937	3808138	11:3807937-3808138	ENSG00000148985
chr11	3808441	3808600	11:3808441-3808600	ENSG00000110713,ENSG00000251934,ENSG00000148985
chr11	3837566	3837666	11:3837566-3837666	ENSG00000177105,ENSG00000229368
chr11	3839203	3839319	11:3839203-3839319	ENSG00000177105
chr11	3840758	3841869	11:3840758-3841869	ENSG00000177105,ENSG00000229368
chr11	3854845	3856296	11:3854845-3856296	ENSG00000228661,ENSG00000167323,ENSG00000229368,ENSG00000284525,ENSG00000206976,ENSG00000255232,ENSG00000255141,ENSG00000224555
chr11	3866292	3866665	11:3866292-3866665	ENSG00000228661,ENSG00000167323,ENSG00000229368,ENSG00000284525,ENSG00000255141,ENSG00000224555
chr11	3867891	3868011	11:3867891-3868011	ENSG00000228661,ENSG00000167323,ENSG00000229368,ENSG00000284525,ENSG00000255141,ENSG00000224555
chr11	3887109	3887227	11:3887109-3887227	ENSG00000167323,ENSG00000230593,ENSG00000206976,ENSG00000224555
chr11	3895097	3895318	11:3895097-3895318	ENSG00000228661,ENSG00000167323,ENSG00000229368,ENSG00000284525,ENSG00000230593,ENSG00000206976,ENSG00000255141,ENSG00000224555
chr11	3903300	3903498	11:3903300-3903498	ENSG00000167323,ENSG00000229368,ENSG00000230593,ENSG00000206976,ENSG00000255232,ENSG00000255141,ENSG00000224555
chr11	3905136	3905269	11:3905136-3905269	ENSG00000167323,ENSG00000206976,ENSG00000255141,ENSG00000224555
chr11	3905354	3905786	11:3905354-3905786	ENSG00000167323,ENSG00000206976,ENSG00000255232,ENSG00000255141,ENSG00000224555
chr11	3910276	3910391	11:3910276-3910391	ENSG00000206976,ENSG00000255232,ENSG00000255141,ENSG00000224555
chr11	3914034	3914153	11:3914034-3914153	ENSG00000206976,ENSG00000255141,ENSG00000224555
chr11	3939366	3939484	11:3939366-3939484	ENSG00000206976,ENSG00000255232,ENSG00000255141,ENSG00000224555
chr11	3947130	3947387	11:3947130-3947387	ENSG00000167323,ENSG00000229368,ENSG00000206976,ENSG00000255232,ENSG00000255141,ENSG00000224555
chr11	3951449	3951602	11:3951449-3951602	ENSG00000167323,ENSG00000206976,ENSG00000255232,ENSG00000255141,ENSG00000224555,ENSG00000240385
chr11	3952829	3952929	11:3952829-3952929	ENSG00000167323,ENSG00000255232,ENSG00000255141,ENSG00000224555
chr11	4025632	4025752	11:4025632-4025752	ENSG00000255232,ENSG00000255141,ENSG00000224555,ENSG00000240385
chr11	4026172	4026301	11:4026172-4026301	ENSG00000255141,ENSG00000224555,ENSG00000240385
chr11	4093751	4093851	11:4093751-4093851	ENSG00000236987,ENSG00000167323,ENSG00000167325
chr11	4094399	4095462	11:4094399-4095462	ENSG00000236987,ENSG00000167323,ENSG00000229368,ENSG00000167325,ENSG00000255276
chr11	4095539	4096221	11:4095539-4096221	ENSG00000167325,ENSG00000255276,ENSG00000231548,ENSG00000284546
chr11	4096993	4097093	11:4096993-4097093	ENSG00000167325,ENSG00000255276
chr11	4182173	4182381	11:4182173-4182381	ENSG00000255276,ENSG00000231548,ENSG00000254480,ENSG00000255387,ENSG00000284018,ENSG00000284306,ENSG00000236175,ENSG00000284546,ENSG00000284438,ENSG00000221996,ENSG00000237272,ENSG00000171999,ENSG00000196778,ENSG00000226616,ENSG00000197790,ENSG00000167332,ENSG00000197674,ENSG00000167346,ENSG00000272634,ENSG00000272664,ENSG00000273051,ENSG00000201980,ENSG00000280021,ENSG00000197984,ENSG00000225003,ENSG00000176798,ENSG00000224300
chr11	4182431	4182561	11:4182431-4182561	ENSG00000255276,ENSG00000231548,ENSG00000254480,ENSG00000255387,ENSG00000284018,ENSG00000284306,ENSG00000236175,ENSG00000284546,ENSG00000226616,ENSG00000197790
chr11	4187022	4187181	11:4187022-4187181	ENSG00000255276,ENSG00000231548,ENSG00000254480,ENSG00000255387,ENSG00000284018,ENSG00000284306,ENSG00000236175,ENSG00000283873,ENSG00000284546,ENSG00000284438,ENSG00000221996,ENSG00000171999,ENSG00000196778,ENSG00000226616,ENSG00000197790,ENSG00000180723,ENSG00000197674,ENSG00000272634,ENSG00000272664,ENSG00000271602,ENSG00000201980,ENSG00000227023,ENSG00000205496,ENSG00000225003,ENSG00000176798,ENSG00000224300
chr11	4187421	4187929	11:4187421-4187929	ENSG00000287906,ENSG00000255522,ENSG00000237226,ENSG00000255276,ENSG00000231548,ENSG00000254480,ENSG00000255387,ENSG00000284018,ENSG00000284306,ENSG00000236175,ENSG00000283873,ENSG00000284546,ENSG00000284438,ENSG00000221996,ENSG00000175800,ENSG00000237272,ENSG00000171999,ENSG00000181963,ENSG00000196778,ENSG00000226616,ENSG00000197790,ENSG00000226288,ENSG00000232268,ENSG00000180723,ENSG00000167332,ENSG00000197674,ENSG00000167346,ENSG00000272634,ENSG00000272664,ENSG00000271602,ENSG00000272559,ENSG00000273051,ENSG00000201980,ENSG00000280021,ENSG00000176951,ENSG00000176925,ENSG00000197984,ENSG00000176922,ENSG00000176904,ENSG00000198217,ENSG00000227023,ENSG00000205497,ENSG00000205496,ENSG00000225003,ENSG00000176798,ENSG00000224300,ENSG00000230261,ENSG00000205495,ENSG00000176239,ENSG00000230087,ENSG00000184698
chr11	4190622	4191365	11:4190622-4191365	ENSG00000255276,ENSG00000231548,ENSG00000254480,ENSG00000255387,ENSG00000284018,ENSG00000284306,ENSG00000283873,ENSG00000284546,ENSG00000221996,ENSG00000175800,ENSG00000237272,ENSG00000171999,ENSG00000196778,ENSG00000226616,ENSG00000197790,ENSG00000167332,ENSG00000197674,ENSG00000167346,ENSG00000272634,ENSG00000272664,ENSG00000272559,ENSG00000273051,ENSG00000197984,ENSG00000176904,ENSG00000205496,ENSG00000225003,ENSG00000176798,ENSG00000224300
chr11	4393153	4393253	11:4393153-4393253	ENSG00000284018,ENSG00000236175,ENSG00000284546,ENSG00000221996,ENSG00000175800,ENSG00000132109,ENSG00000225101,ENSG00000237272,ENSG00000171999,ENSG00000181963
chr11	4393596	4393854	11:4393596-4393854	ENSG00000284018,ENSG00000284306,ENSG00000236175,ENSG00000283873,ENSG00000284546,ENSG00000284438,ENSG00000221996,ENSG00000175800,ENSG00000132109,ENSG00000225101,ENSG00000237272,ENSG00000171999,ENSG00000181963,ENSG00000226616,ENSG00000272634
chr11	4459671	4459792	11:4459671-4459792	ENSG00000284018,ENSG00000284306,ENSG00000236175,ENSG00000283873,ENSG00000284546,ENSG00000284438,ENSG00000221996,ENSG00000175800,ENSG00000225101,ENSG00000237272,ENSG00000171999,ENSG00000181963,ENSG00000196778,ENSG00000226616,ENSG00000272664,ENSG00000271602,ENSG00000273051,ENSG00000280021,ENSG00000205496
chr11	4493214	4493445	11:4493214-4493445	ENSG00000255276,ENSG00000231548,ENSG00000255387,ENSG00000284018,ENSG00000284306,ENSG00000236175,ENSG00000283873,ENSG00000284546,ENSG00000221996,ENSG00000175800,ENSG00000237272,ENSG00000171999,ENSG00000181963,ENSG00000196778,ENSG00000226616,ENSG00000197790,ENSG00000167332,ENSG00000197674,ENSG00000167346,ENSG00000272634,ENSG00000272559,ENSG00000201980,ENSG00000280021
chr11	4497021	4497121	11:4497021-4497121	ENSG00000255276,ENSG00000231548,ENSG00000255387,ENSG00000284018,ENSG00000284306,ENSG00000236175,ENSG00000283873,ENSG00000284546,ENSG00000284438,ENSG00000221996,ENSG00000175800,ENSG00000237272,ENSG00000171999,ENSG00000181963,ENSG00000196778,ENSG00000226616,ENSG00000197790,ENSG00000167346,ENSG00000271602,ENSG00000272559
chr11	4565766	4565936	11:4565766-4565936	ENSG00000255276,ENSG00000231548,ENSG00000255387,ENSG00000284018,ENSG00000284306,ENSG00000236175,ENSG00000284546,ENSG00000284438,ENSG00000171999,ENSG00000226616,ENSG00000197790,ENSG00000171987,ENSG00000226288,ENSG00000232268,ENSG00000180723,ENSG00000167332,ENSG00000197674,ENSG00000167346,ENSG00000272634,ENSG00000272664,ENSG00000271602,ENSG00000272559,ENSG00000273051,ENSG00000201980,ENSG00000280021,ENSG00000176922,ENSG00000176904,ENSG00000198217,ENSG00000278870,ENSG00000227023,ENSG00000205497,ENSG00000205496,ENSG00000225003,ENSG00000176798,ENSG00000224300,ENSG00000230261
chr11	4566565	4566725	11:4566565-4566725	ENSG00000284306,ENSG00000284546,ENSG00000284438,ENSG00000226616,ENSG00000197790,ENSG00000171987,ENSG00000226288,ENSG00000232268,ENSG00000180723,ENSG00000167332,ENSG00000197674,ENSG00000167346,ENSG00000272634,ENSG00000272664,ENSG00000271602,ENSG00000272559,ENSG00000273051,ENSG00000201980,ENSG00000280021,ENSG00000176922,ENSG00000225003
chr11	4607951	4608447	11:4607951-4608447	ENSG00000255276,ENSG00000231548,ENSG00000283873,ENSG00000284438,ENSG00000226616,ENSG00000197790,ENSG00000171987,ENSG00000226288,ENSG00000232268,ENSG00000167333,ENSG00000180723,ENSG00000167332,ENSG00000197674,ENSG00000167346,ENSG00000272634,ENSG00000272664,ENSG00000271602,ENSG00000272559,ENSG00000273051,ENSG00000201980,ENSG00000280021,ENSG00000176951,ENSG00000176925,ENSG00000197984,ENSG00000176922,ENSG00000176904,ENSG00000198217,ENSG00000176900,ENSG00000278870,ENSG00000227023,ENSG00000205497,ENSG00000205496,ENSG00000225003,ENSG00000176798,ENSG00000224300,ENSG00000230261
chr11	4637000	4637181	11:4637000-4637181	ENSG00000284438,ENSG00000232268,ENSG00000197428,ENSG00000180785,ENSG00000180723,ENSG00000167332,ENSG00000197674,ENSG00000167346,ENSG00000272634,ENSG00000272664,ENSG00000271602,ENSG00000272559,ENSG00000273051,ENSG00000201980,ENSG00000280021,ENSG00000176951,ENSG00000176925,ENSG00000197984,ENSG00000176922,ENSG00000176904,ENSG00000198217,ENSG00000176900,ENSG00000176893,ENSG00000278870,ENSG00000227023,ENSG00000205497,ENSG00000205496,ENSG00000225003,ENSG00000176798,ENSG00000224300,ENSG00000230261
chr11	4809516	4809616	11:4809516-4809616	ENSG00000180723,ENSG00000167332,ENSG00000197674,ENSG00000167346,ENSG00000272634,ENSG00000272664,ENSG00000271602,ENSG00000272559,ENSG00000273051,ENSG00000201980,ENSG00000280021,ENSG00000176951,ENSG00000231070,ENSG00000279270,ENSG00000176925,ENSG00000197984,ENSG00000176922,ENSG00000176904,ENSG00000198217,ENSG00000176900,ENSG00000197023,ENSG00000176893,ENSG00000278870,ENSG00000227023,ENSG00000205497,ENSG00000205496,ENSG00000225003,ENSG00000176798,ENSG00000224300
chr11	4901206	4901306	11:4901206-4901306	ENSG00000167332,ENSG00000197674,ENSG00000167346,ENSG00000272634,ENSG00000272664,ENSG00000271602,ENSG00000272559,ENSG00000273051,ENSG00000201980,ENSG00000280021,ENSG00000176951,ENSG00000176925,ENSG00000197984,ENSG00000176922,ENSG00000176904,ENSG00000198217,ENSG00000176900,ENSG00000197023,ENSG00000176895,ENSG00000176893,ENSG00000278870,ENSG00000227023,ENSG00000205497,ENSG00000205496,ENSG00000225003,ENSG00000176798,ENSG00000224300,ENSG00000230261
chr11	5071974	5072151	11:5071974-5072151	ENSG00000167346,ENSG00000273051,ENSG00000201980,ENSG00000280021,ENSG00000176922,ENSG00000176904,ENSG00000198217,ENSG00000278870,ENSG00000227023,ENSG00000205497,ENSG00000205496,ENSG00000225003,ENSG00000176798,ENSG00000224300,ENSG00000230261,ENSG00000205495,ENSG00000176787,ENSG00000273085,ENSG00000237354,ENSG00000226157,ENSG00000203560,ENSG00000236897,ENSG00000171944,ENSG00000182070,ENSG00000176752,ENSG00000176748,ENSG00000183251,ENSG00000223735,ENSG00000279012,ENSG00000236359,ENSG00000176239,ENSG00000230087,ENSG00000236248,ENSG00000184698,ENSG00000184321
chr11	5124144	5124334	11:5124144-5124334	ENSG00000167346,ENSG00000227023,ENSG00000205496,ENSG00000225003,ENSG00000176798,ENSG00000224300,ENSG00000230261,ENSG00000205495,ENSG00000176787,ENSG00000226157,ENSG00000203560,ENSG00000236897,ENSG00000205494,ENSG00000171944,ENSG00000182070,ENSG00000176752,ENSG00000176748,ENSG00000285498,ENSG00000221031,ENSG00000244734,ENSG00000223609,ENSG00000229093,ENSG00000183251,ENSG00000223735,ENSG00000279012,ENSG00000236359,ENSG00000176239,ENSG00000230087,ENSG00000236248,ENSG00000184698,ENSG00000184321,ENSG00000167360,ENSG00000248424,ENSG00000180974,ENSG00000277932,ENSG00000277514
chr11	5204898	5205039	11:5204898-5205039	ENSG00000205497,ENSG00000224300,ENSG00000230261,ENSG00000203560,ENSG00000236897,ENSG00000171944,ENSG00000182070,ENSG00000176752,ENSG00000176748,ENSG00000176742,ENSG00000224091,ENSG00000285498,ENSG00000221031,ENSG00000244734,ENSG00000223609,ENSG00000229988,ENSG00000260629,ENSG00000213934,ENSG00000229093,ENSG00000183251,ENSG00000223735,ENSG00000279012,ENSG00000236359,ENSG00000176239,ENSG00000230087,ENSG00000236248,ENSG00000184698,ENSG00000184321,ENSG00000167360,ENSG00000248424
chr11	5255169	5255374	11:5255169-5255374	ENSG00000182070,ENSG00000176752,ENSG00000176748,ENSG00000285498,ENSG00000221031,ENSG00000244734,ENSG00000223609,ENSG00000229988,ENSG00000260629,ENSG00000213934,ENSG00000284931,ENSG00000196565,ENSG00000213931,ENSG00000229093,ENSG00000183251,ENSG00000223735,ENSG00000279012,ENSG00000236359,ENSG00000176239,ENSG00000230087,ENSG00000236248,ENSG00000184698,ENSG00000184321,ENSG00000167360
chr11	5280729	5280829	11:5280729-5280829	ENSG00000171944,ENSG00000182070,ENSG00000176752,ENSG00000176748,ENSG00000285498,ENSG00000221031,ENSG00000244734,ENSG00000223609,ENSG00000229988,ENSG00000260629,ENSG00000213934,ENSG00000284931,ENSG00000196565,ENSG00000213931,ENSG00000229093,ENSG00000183251,ENSG00000223735,ENSG00000279012,ENSG00000236359,ENSG00000176239,ENSG00000230087,ENSG00000236248,ENSG00000184698,ENSG00000184321,ENSG00000167360,ENSG00000248424
chr11	5463499	5463599	11:5463499-5463599	ENSG00000213931,ENSG00000183251,ENSG00000167355,ENSG00000223735,ENSG00000279012,ENSG00000236359,ENSG00000176239,ENSG00000230087,ENSG00000236248,ENSG00000184698,ENSG00000184321,ENSG00000167360,ENSG00000248424,ENSG00000167359,ENSG00000187918,ENSG00000230484,ENSG00000181609,ENSG00000175520,ENSG00000181616,ENSG00000248553,ENSG00000232381,ENSG00000181109,ENSG00000181023,ENSG00000181074,ENSG00000181017,ENSG00000181009,ENSG00000181001,ENSG00000183269,ENSG00000233563,ENSG00000180974,ENSG00000277932,ENSG00000277514,ENSG00000184478
chr11	5520296	5520400	11:5520296-5520400	ENSG00000196565,ENSG00000213931,ENSG00000167355,ENSG00000167360,ENSG00000248424,ENSG00000167359,ENSG00000187918,ENSG00000181609,ENSG00000175520,ENSG00000175518,ENSG00000224295,ENSG00000249633,ENSG00000181616,ENSG00000248553
chr11	5565457	5565561	11:5565457-5565561	ENSG00000213931,ENSG00000167355,ENSG00000184321,ENSG00000167360,ENSG00000248424,ENSG00000167359,ENSG00000181609,ENSG00000175520,ENSG00000181616,ENSG00000248553,ENSG00000231049,ENSG00000233646,ENSG00000229534,ENSG00000187747,ENSG00000232381,ENSG00000181109,ENSG00000181023,ENSG00000181074,ENSG00000181017,ENSG00000181009,ENSG00000233563
chr11	5594914	5595141	11:5594914-5595141	ENSG00000167355,ENSG00000181609,ENSG00000175520,ENSG00000181616,ENSG00000248553,ENSG00000187747,ENSG00000121236,ENSG00000258588,ENSG00000232381,ENSG00000181109,ENSG00000181023,ENSG00000181074,ENSG00000181017,ENSG00000181009,ENSG00000181001,ENSG00000180974,ENSG00000277932
chr11	5596640	5596747	11:5596640-5596747	ENSG00000181616,ENSG00000248553,ENSG00000187747,ENSG00000121236,ENSG00000258588,ENSG00000232381,ENSG00000181109,ENSG00000181023,ENSG00000181074,ENSG00000181017
chr11	5600376	5600604	11:5600376-5600604	ENSG00000239920,ENSG00000167355,ENSG00000184321,ENSG00000167360,ENSG00000181609,ENSG00000175520,ENSG00000181616,ENSG00000248553,ENSG00000187747,ENSG00000121236,ENSG00000258588,ENSG00000258659,ENSG00000232381,ENSG00000181109,ENSG00000181023,ENSG00000181074,ENSG00000181017,ENSG00000181009,ENSG00000181001,ENSG00000180988,ENSG00000233563,ENSG00000180974,ENSG00000277932,ENSG00000277514
chr11	5603348	5603646	11:5603348-5603646	ENSG00000239920,ENSG00000167355,ENSG00000167360,ENSG00000181609,ENSG00000175520,ENSG00000181616,ENSG00000248553,ENSG00000187747,ENSG00000121236,ENSG00000258588,ENSG00000232381,ENSG00000181109,ENSG00000181023,ENSG00000181074,ENSG00000181017,ENSG00000181009,ENSG00000181001,ENSG00000180988,ENSG00000233563,ENSG00000180974,ENSG00000277932,ENSG00000277514
chr11	5621355	5621455	11:5621355-5621455	ENSG00000239920,ENSG00000258659,ENSG00000232381,ENSG00000181109,ENSG00000181023,ENSG00000181074
chr11	5624847	5625055	11:5624847-5625055	ENSG00000239920,ENSG00000167360,ENSG00000181609,ENSG00000181616,ENSG00000248553,ENSG00000187747,ENSG00000258659,ENSG00000232381,ENSG00000181109,ENSG00000181023,ENSG00000181074,ENSG00000181017,ENSG00000181009,ENSG00000181001
chr11	5625146	5625246	11:5625146-5625246	ENSG00000239920,ENSG00000187747,ENSG00000258659,ENSG00000232381,ENSG00000181109,ENSG00000181023,ENSG00000181074
chr11	5684713	5685359	11:5684713-5685359	ENSG00000239920,ENSG00000132256,ENSG00000132274,ENSG00000232381,ENSG00000181109,ENSG00000181023,ENSG00000181074,ENSG00000181017,ENSG00000181009,ENSG00000181001,ENSG00000277932
chr11	5689632	5689907	11:5689632-5689907	ENSG00000239920,ENSG00000132256,ENSG00000132274,ENSG00000232381,ENSG00000181109,ENSG00000181023,ENSG00000181074,ENSG00000181017
chr11	5808385	5808677	11:5808385-5808677	ENSG00000167355,ENSG00000223735,ENSG00000236248,ENSG00000184698,ENSG00000184321,ENSG00000167360,ENSG00000248424,ENSG00000167359,ENSG00000181609,ENSG00000175520,ENSG00000181616,ENSG00000248553,ENSG00000232381,ENSG00000181109,ENSG00000181023,ENSG00000181074,ENSG00000181017,ENSG00000181009,ENSG00000181001,ENSG00000236965,ENSG00000180988,ENSG00000205409,ENSG00000183269,ENSG00000233563,ENSG00000180974,ENSG00000277932,ENSG00000277514,ENSG00000184478
chr11	5831550	5831717	11:5831550-5831717	ENSG00000182070,ENSG00000167355,ENSG00000176239,ENSG00000230087,ENSG00000184321,ENSG00000167360,ENSG00000248424,ENSG00000167359,ENSG00000181609,ENSG00000175520,ENSG00000181109,ENSG00000181023,ENSG00000181074,ENSG00000181017,ENSG00000181009,ENSG00000181001,ENSG00000205409,ENSG00000183269,ENSG00000233563,ENSG00000180974,ENSG00000277932,ENSG00000277514,ENSG00000184478,ENSG00000188691,ENSG00000183313
chr11	5831845	5831992	11:5831845-5831992	ENSG00000184321,ENSG00000167360,ENSG00000248424,ENSG00000181609,ENSG00000181109,ENSG00000181023,ENSG00000181074,ENSG00000181017,ENSG00000181009,ENSG00000181001,ENSG00000205409,ENSG00000183269,ENSG00000233563,ENSG00000180974,ENSG00000277932,ENSG00000277514,ENSG00000184478,ENSG00000188691,ENSG00000183313
chr11	6023100	6023232	11:6023100-6023232	ENSG00000180974,ENSG00000277514,ENSG00000184478,ENSG00000188691,ENSG00000183313,ENSG00000254831,ENSG00000183389,ENSG00000202147,ENSG00000180934,ENSG00000255481,ENSG00000262980,ENSG00000234895,ENSG00000180919,ENSG00000254444,ENSG00000180913,ENSG00000180909,ENSG00000255307
chr11	6219371	6219565	11:6219371-6219565	ENSG00000184478,ENSG00000188691,ENSG00000183313,ENSG00000254831,ENSG00000183389,ENSG00000255481,ENSG00000262980,ENSG00000234895,ENSG00000180919,ENSG00000254444,ENSG00000180913,ENSG00000180909,ENSG00000255307,ENSG00000175485,ENSG00000267940,ENSG00000180878,ENSG00000051009
chr11	6220543	6220678	11:6220543-6220678	ENSG00000183313,ENSG00000255481,ENSG00000262980,ENSG00000234895,ENSG00000180919,ENSG00000254444,ENSG00000180913,ENSG00000180909,ENSG00000255307,ENSG00000175485,ENSG00000267940,ENSG00000180878,ENSG00000051009
chr11	6224493	6224680	11:6224493-6224680	ENSG00000184478,ENSG00000188691,ENSG00000183313,ENSG00000254831,ENSG00000255481,ENSG00000262980,ENSG00000234895,ENSG00000180919,ENSG00000254444,ENSG00000180913,ENSG00000180909,ENSG00000255307,ENSG00000175485,ENSG00000267940,ENSG00000180878,ENSG00000051009
chr11	6234155	6234342	11:6234155-6234342	ENSG00000180919,ENSG00000254444,ENSG00000180913,ENSG00000255307,ENSG00000175485,ENSG00000267940,ENSG00000180878,ENSG00000051009,ENSG00000132259
chr11	6234558	6235365	11:6234558-6235365	ENSG00000279012,ENSG00000180974,ENSG00000277932,ENSG00000277514,ENSG00000184478,ENSG00000188691,ENSG00000183313,ENSG00000254831,ENSG00000183389,ENSG00000255481,ENSG00000262980,ENSG00000234895,ENSG00000180919,ENSG00000254444,ENSG00000180913,ENSG00000180909,ENSG00000255307,ENSG00000175485,ENSG00000267940,ENSG00000180878,ENSG00000051009,ENSG00000132259
chr11	6248333	6248538	11:6248333-6248538	ENSG00000184478,ENSG00000183313,ENSG00000254831,ENSG00000183389,ENSG00000255481,ENSG00000262980,ENSG00000234895,ENSG00000180919,ENSG00000254444,ENSG00000180913,ENSG00000180909,ENSG00000255307,ENSG00000175485,ENSG00000267940,ENSG00000180878,ENSG00000132259,ENSG00000110148
chr11	6249925	6250222	11:6249925-6250222	ENSG00000184478,ENSG00000183313,ENSG00000254831,ENSG00000255481,ENSG00000262980,ENSG00000234895,ENSG00000180919,ENSG00000254444,ENSG00000180913,ENSG00000180909,ENSG00000255307,ENSG00000175485,ENSG00000110148
chr11	6251274	6251389	11:6251274-6251389	ENSG00000254831,ENSG00000255481,ENSG00000262980,ENSG00000234895,ENSG00000180919,ENSG00000254444,ENSG00000180913,ENSG00000180909,ENSG00000255307,ENSG00000175485,ENSG00000110148
chr11	6252076	6252176	11:6252076-6252176	ENSG00000254444,ENSG00000110148
chr11	6252216	6252532	11:6252216-6252532	ENSG00000255481,ENSG00000262980,ENSG00000180919,ENSG00000254444,ENSG00000180913,ENSG00000180909,ENSG00000255307,ENSG00000110148
chr11	6298731	6298831	11:6298731-6298831	ENSG00000188691,ENSG00000183313,ENSG00000254831,ENSG00000183389,ENSG00000255481,ENSG00000262980,ENSG00000234895,ENSG00000180919,ENSG00000180913,ENSG00000180909,ENSG00000255307,ENSG00000270435
chr11	6315755	6316069	11:6315755-6316069	ENSG00000188691,ENSG00000183313,ENSG00000254831,ENSG00000183389,ENSG00000262980,ENSG00000234895,ENSG00000254444,ENSG00000170955,ENSG00000282556
chr11	6319041	6320261	11:6319041-6320261	ENSG00000188691,ENSG00000183313,ENSG00000254831,ENSG00000183389,ENSG00000255481,ENSG00000262980,ENSG00000234895,ENSG00000180919,ENSG00000254444,ENSG00000180913,ENSG00000180909,ENSG00000255307,ENSG00000270435,ENSG00000170955,ENSG00000282556
chr11	6320409	6320732	11:6320409-6320732	ENSG00000170955,ENSG00000282556
chr11	6320893	6321105	11:6320893-6321105	ENSG00000170955,ENSG00000282556
chr11	6363199	6363310	11:6363199-6363310	ENSG00000184478,ENSG00000183313,ENSG00000254831,ENSG00000183389,ENSG00000255481,ENSG00000262980,ENSG00000234895,ENSG00000180919,ENSG00000180909,ENSG00000254443
chr11	6389947	6390754	11:6389947-6390754	ENSG00000166311,ENSG00000166313,ENSG00000110169
chr11	6393707	6393807	11:6393707-6393807	ENSG00000166311,ENSG00000166313
chr11	6418975	6419567	11:6418975-6419567	ENSG00000166311,ENSG00000166313,ENSG00000110169
chr11	6425192	6425292	11:6425192-6425292	ENSG00000166313,ENSG00000110169
chr11	6432085	6432185	11:6432085-6432185	ENSG00000166313,ENSG00000110169
chr11	6469198	6469328	11:6469198-6469328	ENSG00000110169,ENSG00000110171
chr11	6473561	6474238	11:6473561-6474238	ENSG00000110169,ENSG00000110171,ENSG00000132254,ENSG00000283977,ENSG00000132286
chr11	6474281	6474469	11:6474281-6474469	ENSG00000110171,ENSG00000132254,ENSG00000283977,ENSG00000132286
chr11	6475824	6475924	11:6475824-6475924	ENSG00000110171,ENSG00000132254,ENSG00000283977,ENSG00000132286
chr11	6481163	6481706	11:6481163-6481706	ENSG00000110171,ENSG00000132254,ENSG00000283977,ENSG00000132286,ENSG00000254595
chr11	6481772	6481965	11:6481772-6481965	ENSG00000132254,ENSG00000283977,ENSG00000132286,ENSG00000254595
chr11	6488261	6488361	11:6488261-6488361	ENSG00000132254,ENSG00000283977,ENSG00000132286,ENSG00000254595
chr11	6497154	6497285	11:6497154-6497285	ENSG00000254595,ENSG00000179532
chr11	6531404	6531510	11:6531404-6531510	ENSG00000179532
chr11	6564165	6564278	11:6564165-6564278	ENSG00000179532
chr11	6568610	6568834	11:6568610-6568834	ENSG00000179532
chr11	6570969	6571096	11:6570969-6571096	ENSG00000179532
chr11	6576870	6576970	11:6576870-6576970	ENSG00000179532
chr11	6579756	6579948	11:6579756-6579948	ENSG00000179532
chr11	6586601	6586924	11:6586601-6586924	-
chr11	6587649	6587891	11:6587649-6587891	-
chr11	6603445	6604015	11:6603445-6604015	ENSG00000132275,ENSG00000254400,ENSG00000166333,ENSG00000166337,ENSG00000254641,ENSG00000285338,ENSG00000166340,ENSG00000255680,ENSG00000255390,ENSG00000158042
chr11	6604336	6604581	11:6604336-6604581	ENSG00000132275,ENSG00000254400,ENSG00000166333
chr11	6606685	6606785	11:6606685-6606785	ENSG00000132275,ENSG00000254400,ENSG00000166333,ENSG00000166337,ENSG00000254641
chr11	6606996	6607235	11:6606996-6607235	ENSG00000132275,ENSG00000254400,ENSG00000166333,ENSG00000166337,ENSG00000254641,ENSG00000285338,ENSG00000166340,ENSG00000255680,ENSG00000255390,ENSG00000158042
chr11	6611716	6611964	11:6611716-6611964	ENSG00000166333,ENSG00000166337,ENSG00000254641,ENSG00000285338,ENSG00000166340,ENSG00000255680,ENSG00000255390
chr11	6612087	6612820	11:6612087-6612820	ENSG00000132275,ENSG00000254400,ENSG00000166333,ENSG00000166337,ENSG00000254641,ENSG00000285338,ENSG00000166340,ENSG00000255680,ENSG00000255390
chr11	6612859	6613063	11:6612859-6613063	ENSG00000166333,ENSG00000166337,ENSG00000254641,ENSG00000285338,ENSG00000166340,ENSG00000255680
chr11	6619075	6619853	11:6619075-6619853	ENSG00000166337,ENSG00000254641,ENSG00000285338,ENSG00000166340,ENSG00000255680,ENSG00000255390
chr11	6635464	6635768	11:6635464-6635768	ENSG00000166341,ENSG00000255390,ENSG00000255410
chr11	6636898	6636998	11:6636898-6636998	ENSG00000166341,ENSG00000255390,ENSG00000255410
chr11	6638055	6638266	11:6638055-6638266	ENSG00000166341,ENSG00000255390,ENSG00000255410
chr11	6655085	6655317	11:6655085-6655317	ENSG00000166341,ENSG00000255390
chr11	6682921	6683798	11:6682921-6683798	ENSG00000132275,ENSG00000254400,ENSG00000166333,ENSG00000285338,ENSG00000166340,ENSG00000255680,ENSG00000255390,ENSG00000158042,ENSG00000241678
chr11	6703394	6703762	11:6703394-6703762	ENSG00000158042,ENSG00000241678,ENSG00000254781,ENSG00000188124,ENSG00000279486
chr11	6704117	6704217	11:6704117-6704217	ENSG00000241678
chr11	6706055	6706166	11:6706055-6706166	ENSG00000241678
chr11	6713166	6713392	11:6713166-6713392	ENSG00000254838,ENSG00000254781,ENSG00000188124,ENSG00000279486,ENSG00000184933
chr11	6713567	6713719	11:6713567-6713719	ENSG00000254838,ENSG00000254781,ENSG00000188124,ENSG00000279486,ENSG00000184933
chr11	6713910	6714082	11:6713910-6714082	ENSG00000254838,ENSG00000254781,ENSG00000188124,ENSG00000279486,ENSG00000184933
chr11	6719228	6719414	11:6719228-6719414	ENSG00000254838,ENSG00000188124,ENSG00000279486
chr11	6725685	6725785	11:6725685-6725785	ENSG00000254838,ENSG00000254781,ENSG00000188124,ENSG00000279486
chr11	6738009	6738172	11:6738009-6738172	ENSG00000254838,ENSG00000254781,ENSG00000188124,ENSG00000279486,ENSG00000184933,ENSG00000254712,ENSG00000166363
chr11	6757491	6757671	11:6757491-6757671	ENSG00000254838,ENSG00000254781,ENSG00000188124,ENSG00000279486,ENSG00000184933,ENSG00000254712,ENSG00000166363,ENSG00000170790,ENSG00000170782,ENSG00000166368
chr11	6812572	6812672	11:6812572-6812672	ENSG00000188124,ENSG00000279486,ENSG00000184933,ENSG00000254712,ENSG00000166363,ENSG00000170790,ENSG00000170782,ENSG00000166368,ENSG00000170748
chr11	6926180	6926679	11:6926180-6926679	ENSG00000283415,ENSG00000254712,ENSG00000166363,ENSG00000170790,ENSG00000170782,ENSG00000166368,ENSG00000178358,ENSG00000149054,ENSG00000170748
chr11	6926769	6926869	11:6926769-6926869	ENSG00000283415,ENSG00000254712,ENSG00000166363,ENSG00000170790,ENSG00000170782,ENSG00000166368,ENSG00000178358,ENSG00000149054
chr11	7020017	7020706	11:7020017-7020706	ENSG00000254712,ENSG00000166363,ENSG00000170790,ENSG00000170782,ENSG00000166368,ENSG00000149050,ENSG00000158077,ENSG00000170748,ENSG00000255179,ENSG00000254707,ENSG00000166408
chr11	7020738	7020868	11:7020738-7020868	ENSG00000166363,ENSG00000170790,ENSG00000170782,ENSG00000149050,ENSG00000158077,ENSG00000170748
chr11	7168548	7168689	11:7168548-7168689	ENSG00000170790,ENSG00000170782,ENSG00000166368,ENSG00000170748,ENSG00000255179,ENSG00000221703,ENSG00000227892,ENSG00000166408,ENSG00000241008
chr11	7251807	7251974	11:7251807-7251974	ENSG00000170748,ENSG00000255179,ENSG00000221703,ENSG00000170743,ENSG00000166408
chr11	7252144	7252244	11:7252144-7252244	ENSG00000170748,ENSG00000255179,ENSG00000221703,ENSG00000170743
chr11	7480370	7480547	11:7480370-7480547	ENSG00000183801
chr11	7511478	7511619	11:7511478-7511619	ENSG00000251364,ENSG00000166387
chr11	7512597	7513402	11:7512597-7513402	ENSG00000251364,ENSG00000166387
chr11	7513567	7514049	11:7513567-7514049	ENSG00000251364,ENSG00000166387
chr11	7514694	7514794	11:7514694-7514794	ENSG00000251364,ENSG00000166387
chr11	7523788	7524166	11:7523788-7524166	ENSG00000251364
chr11	7543446	7543595	11:7543446-7543595	ENSG00000166387,ENSG00000254707
chr11	7545079	7545179	11:7545079-7545179	ENSG00000254707
chr11	7555127	7555285	11:7555127-7555285	-
chr11	7555388	7555573	11:7555388-7555573	-
chr11	7558493	7558593	11:7558493-7558593	-
chr11	7571820	7571935	11:7571820-7571935	ENSG00000166387,ENSG00000254864
chr11	7573748	7574285	11:7573748-7574285	ENSG00000166387,ENSG00000254864
chr11	7575888	7576103	11:7575888-7576103	ENSG00000166387,ENSG00000254864
chr11	7577066	7577192	11:7577066-7577192	ENSG00000166387,ENSG00000254864
chr11	7577400	7577602	11:7577400-7577602	ENSG00000166387,ENSG00000254864
chr11	7577640	7577814	11:7577640-7577814	ENSG00000166387,ENSG00000254864
chr11	7577946	7578046	11:7577946-7578046	ENSG00000166387,ENSG00000254864
chr11	7592064	7592269	11:7592064-7592269	ENSG00000166387
chr11	7592759	7592989	11:7592759-7592989	ENSG00000166387
chr11	7595667	7595767	11:7595667-7595767	ENSG00000166387
chr11	7600303	7600723	11:7600303-7600723	ENSG00000170748,ENSG00000166387,ENSG00000254707,ENSG00000176716,ENSG00000227892,ENSG00000166408,ENSG00000183303
chr11	7608967	7609325	11:7608967-7609325	ENSG00000166387
chr11	7638165	7638309	11:7638165-7638309	ENSG00000166387
chr11	7639519	7639631	11:7639519-7639631	ENSG00000166387
chr11	7657398	7657598	11:7657398-7657598	ENSG00000166387,ENSG00000254864,ENSG00000254707,ENSG00000176716,ENSG00000166408,ENSG00000241008
chr11	7665778	7665988	11:7665778-7665988	ENSG00000166394,ENSG00000254707
chr11	7666111	7666211	11:7666111-7666211	ENSG00000166394
chr11	7673429	7673676	11:7673429-7673676	ENSG00000170748,ENSG00000166394,ENSG00000183378,ENSG00000275612,ENSG00000276668,ENSG00000254707,ENSG00000176716,ENSG00000227892
chr11	7673987	7674165	11:7673987-7674165	ENSG00000166394,ENSG00000254707,ENSG00000176716
chr11	7694665	7694840	11:7694665-7694840	ENSG00000170748,ENSG00000183378,ENSG00000275612,ENSG00000276668,ENSG00000254707,ENSG00000176716,ENSG00000227892,ENSG00000166408,ENSG00000241008,ENSG00000183303
chr11	7839861	7840002	11:7839861-7840002	ENSG00000271758,ENSG00000176716,ENSG00000227892,ENSG00000254951,ENSG00000166408,ENSG00000241008,ENSG00000183303,ENSG00000182334,ENSG00000170688,ENSG00000279000,ENSG00000170683,ENSG00000182261
chr11	7892925	7893025	11:7892925-7893025	ENSG00000271758,ENSG00000176716,ENSG00000227892,ENSG00000254951,ENSG00000166408,ENSG00000241008,ENSG00000183303,ENSG00000170688,ENSG00000252769,ENSG00000279000,ENSG00000170683,ENSG00000182261,ENSG00000175390,ENSG00000254642
chr11	7893090	7893190	11:7893090-7893190	ENSG00000271758,ENSG00000254951,ENSG00000166408,ENSG00000241008,ENSG00000183303,ENSG00000170688,ENSG00000252769,ENSG00000279000,ENSG00000170683,ENSG00000182261,ENSG00000254642
chr11	7986848	7986978	11:7986848-7986978	ENSG00000254951,ENSG00000279000,ENSG00000170683,ENSG00000182261,ENSG00000175390,ENSG00000254642
chr11	7987026	7987571	11:7987026-7987571	ENSG00000271758,ENSG00000176716,ENSG00000254951,ENSG00000166408,ENSG00000241008,ENSG00000183303,ENSG00000279000,ENSG00000170683,ENSG00000182261,ENSG00000175390,ENSG00000254642
chr11	8006499	8006717	11:8006499-8006717	ENSG00000279000,ENSG00000170683,ENSG00000182261,ENSG00000254642,ENSG00000255420,ENSG00000166402,ENSG00000254921,ENSG00000279391
chr11	8009342	8009452	11:8009342-8009452	ENSG00000279000,ENSG00000170683,ENSG00000182261,ENSG00000254642,ENSG00000255420,ENSG00000166402,ENSG00000254921,ENSG00000279391
chr11	8012092	8012231	11:8012092-8012231	ENSG00000182261,ENSG00000255420,ENSG00000166402,ENSG00000254921
chr11	8019144	8019244	11:8019144-8019244	ENSG00000255420,ENSG00000166402,ENSG00000254921
chr11	8055619	8055719	11:8055619-8055719	ENSG00000166402,ENSG00000254921,ENSG00000248332,ENSG00000279391
chr11	8057186	8057348	11:8057186-8057348	ENSG00000166402,ENSG00000254921,ENSG00000248332,ENSG00000279391
chr11	8060936	8061061	11:8060936-8061061	ENSG00000254921,ENSG00000248332,ENSG00000279391
chr11	8068796	8068934	11:8068796-8068934	ENSG00000166402,ENSG00000254921,ENSG00000248332,ENSG00000279391
chr11	8068997	8069097	11:8068997-8069097	ENSG00000166402,ENSG00000254921,ENSG00000248332,ENSG00000279391
chr11	8092664	8092954	11:8092664-8092954	ENSG00000170683,ENSG00000182261,ENSG00000166402,ENSG00000254921,ENSG00000279391
chr11	8169014	8169114	11:8169014-8169114	ENSG00000166405,ENSG00000246820
chr11	8169236	8169395	11:8169236-8169395	ENSG00000166405,ENSG00000246820
chr11	8192685	8192936	11:8192685-8192936	ENSG00000130413,ENSG00000252778
chr11	8225702	8225832	11:8225702-8225832	ENSG00000166407,ENSG00000130413,ENSG00000252778
chr11	8262609	8262805	11:8262609-8262805	ENSG00000166407,ENSG00000252778
chr11	8262895	8263009	11:8262895-8263009	ENSG00000166407,ENSG00000252778
chr11	8263904	8264109	11:8263904-8264109	ENSG00000166407,ENSG00000252778
chr11	8317794	8317894	11:8317794-8317894	ENSG00000252778
chr11	8325552	8325652	11:8325552-8325652	ENSG00000130413,ENSG00000252778
chr11	8328881	8329062	11:8328881-8329062	ENSG00000130413,ENSG00000252778
chr11	8357058	8357188	11:8357058-8357188	ENSG00000130413,ENSG00000252778
chr11	8375935	8376090	11:8375935-8376090	ENSG00000130413,ENSG00000252778
chr11	8384319	8384478	11:8384319-8384478	ENSG00000130413,ENSG00000252778
chr11	8604209	8604554	11:8604209-8604554	ENSG00000130413,ENSG00000252778
chr11	8652287	8652387	11:8652287-8652387	ENSG00000166436
chr11	8658530	8658851	11:8658530-8658851	ENSG00000166436,ENSG00000252905
chr11	8671357	8671488	11:8671357-8671488	ENSG00000166436,ENSG00000254900
chr11	8682433	8683085	11:8682433-8683085	ENSG00000166436,ENSG00000254900,ENSG00000166441,ENSG00000200983,ENSG00000212607,ENSG00000254665,ENSG00000252905
chr11	8683382	8683588	11:8683382-8683588	ENSG00000166436,ENSG00000254900,ENSG00000166441,ENSG00000200983,ENSG00000212607
chr11	8688805	8689333	11:8688805-8689333	ENSG00000166436,ENSG00000254900,ENSG00000166441,ENSG00000200983,ENSG00000212607,ENSG00000166444,ENSG00000254665,ENSG00000252905,ENSG00000176029
chr11	8694931	8695039	11:8694931-8695039	ENSG00000212607,ENSG00000166444,ENSG00000254665
chr11	8709303	8709484	11:8709303-8709484	ENSG00000166444
chr11	8715575	8715838	11:8715575-8715838	ENSG00000166444
chr11	8718147	8718287	11:8718147-8718287	ENSG00000166444
chr11	8730646	8730746	11:8730646-8730746	ENSG00000166444
chr11	8732589	8733202	11:8732589-8733202	ENSG00000166444
chr11	8739527	8739717	11:8739527-8739717	ENSG00000252905
chr11	8793239	8793351	11:8793239-8793351	ENSG00000166444,ENSG00000255159,ENSG00000252905
chr11	8794890	8794990	11:8794890-8794990	ENSG00000166444,ENSG00000255159,ENSG00000252905
chr11	8810579	8810817	11:8810579-8810817	ENSG00000166444,ENSG00000252905
chr11	8812631	8812731	11:8812631-8812731	ENSG00000166444,ENSG00000252905
chr11	8813732	8813962	11:8813732-8813962	ENSG00000166444,ENSG00000252905
chr11	8870641	8870741	11:8870641-8870741	ENSG00000166444,ENSG00000252905,ENSG00000202276
chr11	8871329	8871498	11:8871329-8871498	ENSG00000166444,ENSG00000252905,ENSG00000202276
chr11	8910985	8911282	11:8910985-8911282	ENSG00000166444,ENSG00000252905,ENSG00000166452,ENSG00000176029,ENSG00000176009,ENSG00000223080
chr11	8959679	8959873	11:8959679-8959873	ENSG00000166452,ENSG00000176029,ENSG00000176009,ENSG00000223080,ENSG00000175352,ENSG00000254860,ENSG00000175348
chr11	8964083	8965198	11:8964083-8965198	ENSG00000252905,ENSG00000166452,ENSG00000176029,ENSG00000176009,ENSG00000223080,ENSG00000253973,ENSG00000175352,ENSG00000254860,ENSG00000175348
chr11	8965407	8965507	11:8965407-8965507	ENSG00000176029,ENSG00000176009,ENSG00000223080,ENSG00000253973,ENSG00000175352,ENSG00000254860,ENSG00000175348
chr11	9014647	9014747	11:9014647-9014747	ENSG00000213538,ENSG00000264984,ENSG00000286935,ENSG00000253973,ENSG00000175352
chr11	9015733	9016026	11:9015733-9016026	ENSG00000176029,ENSG00000176009,ENSG00000213538,ENSG00000264984,ENSG00000286935,ENSG00000175356,ENSG00000253973,ENSG00000175352
chr11	9045948	9046063	11:9045948-9046063	ENSG00000213538,ENSG00000264984,ENSG00000286935,ENSG00000175356,ENSG00000253973,ENSG00000175352
chr11	9056964	9057113	11:9056964-9057113	ENSG00000213538,ENSG00000264984,ENSG00000286935,ENSG00000175356,ENSG00000253973,ENSG00000175352
chr11	9065778	9065965	11:9065778-9065965	ENSG00000213538,ENSG00000264984,ENSG00000286935,ENSG00000175356
chr11	9066047	9066169	11:9066047-9066169	ENSG00000213538,ENSG00000264984,ENSG00000286935,ENSG00000175356,ENSG00000253973,ENSG00000175352
chr11	9066362	9066524	11:9066362-9066524	ENSG00000213538,ENSG00000264984,ENSG00000286935,ENSG00000175356
chr11	9137814	9138016	11:9137814-9138016	ENSG00000184014,ENSG00000213538,ENSG00000264984,ENSG00000286935,ENSG00000175356,ENSG00000253973,ENSG00000175352
chr11	9231837	9232055	11:9231837-9232055	ENSG00000273725,ENSG00000255097
chr11	9264644	9264781	11:9264644-9264781	ENSG00000273725,ENSG00000255097,ENSG00000184014
chr11	9264912	9265012	11:9264912-9265012	ENSG00000273725,ENSG00000255097,ENSG00000184014
chr11	9265185	9265670	11:9265185-9265670	ENSG00000273725,ENSG00000255097,ENSG00000184014
chr11	9265833	9265933	11:9265833-9265933	ENSG00000273725,ENSG00000255097,ENSG00000184014
chr11	9314456	9315034	11:9314456-9315034	ENSG00000254397,ENSG00000201998,ENSG00000254884,ENSG00000166471,ENSG00000273725,ENSG00000255097,ENSG00000184014
chr11	9352723	9353013	11:9352723-9353013	ENSG00000201998,ENSG00000273725
chr11	9363775	9363875	11:9363775-9363875	ENSG00000201998
chr11	9364136	9364877	11:9364136-9364877	ENSG00000254397,ENSG00000201998,ENSG00000205339,ENSG00000254884,ENSG00000166471,ENSG00000273725,ENSG00000255097
chr11	9384383	9384726	11:9384383-9384726	ENSG00000254397,ENSG00000201998,ENSG00000205339,ENSG00000273725,ENSG00000255097
chr11	9384810	9385522	11:9384810-9385522	ENSG00000254397,ENSG00000201998,ENSG00000205339,ENSG00000273725
chr11	9459852	9460062	11:9459852-9460062	ENSG00000166478,ENSG00000268403,ENSG00000254397,ENSG00000201998
chr11	9460112	9460233	11:9460112-9460233	ENSG00000166478,ENSG00000268403,ENSG00000254397,ENSG00000201998
chr11	9460271	9460371	11:9460271-9460371	ENSG00000166478,ENSG00000268403,ENSG00000254397
chr11	9460450	9461541	11:9460450-9461541	ENSG00000166478,ENSG00000268403,ENSG00000254397,ENSG00000201998,ENSG00000273725
chr11	9506910	9507010	11:9506910-9507010	ENSG00000254397,ENSG00000201998
chr11	9535218	9535683	11:9535218-9535683	-
chr11	9568978	9569223	11:9568978-9569223	ENSG00000238387,ENSG00000166483
chr11	9569255	9569426	11:9569255-9569426	ENSG00000166483
chr11	9570322	9570492	11:9570322-9570492	ENSG00000238387,ENSG00000166483
chr11	9572852	9572995	11:9572852-9572995	ENSG00000238387,ENSG00000166483
chr11	9573047	9573818	11:9573047-9573818	ENSG00000255463,ENSG00000238387,ENSG00000166483
chr11	9573880	9574134	11:9573880-9574134	ENSG00000238387,ENSG00000166483
chr11	9574700	9574971	11:9574700-9574971	ENSG00000238387,ENSG00000166483
chr11	9575075	9575185	11:9575075-9575185	ENSG00000238387,ENSG00000166483
chr11	9575274	9575630	11:9575274-9575630	ENSG00000238387,ENSG00000166483
chr11	9575663	9575763	11:9575663-9575763	ENSG00000238387,ENSG00000166483
chr11	9577190	9577290	11:9577190-9577290	ENSG00000238387,ENSG00000166483
chr11	9613108	9613709	11:9613108-9613709	ENSG00000201564,ENSG00000255463,ENSG00000243964
chr11	9613802	9613930	11:9613802-9613930	ENSG00000201564,ENSG00000255463,ENSG00000243964
chr11	9613992	9614323	11:9613992-9614323	ENSG00000201564,ENSG00000255463,ENSG00000243964
chr11	9614620	9614760	11:9614620-9614760	ENSG00000201564,ENSG00000255463,ENSG00000243964
chr11	9618134	9618257	11:9618134-9618257	ENSG00000201564,ENSG00000255463
chr11	9663870	9664139	11:9663870-9664139	ENSG00000201564,ENSG00000133789,ENSG00000239470,ENSG00000255463
chr11	9664412	9664516	11:9664412-9664516	ENSG00000201564,ENSG00000133789,ENSG00000239470,ENSG00000255463
chr11	9748559	9748680	11:9748559-9748680	ENSG00000201564,ENSG00000255463
chr11	9748786	9748891	11:9748786-9748891	ENSG00000201564,ENSG00000255463
chr11	9750774	9750962	11:9750774-9750962	ENSG00000246273,ENSG00000245522
chr11	9753360	9753460	11:9753360-9753460	ENSG00000246273,ENSG00000245522
chr11	9758085	9758499	11:9758085-9758499	ENSG00000286561,ENSG00000246273,ENSG00000245522
chr11	9758890	9759194	11:9758890-9759194	ENSG00000246273,ENSG00000245522
chr11	9759381	9759558	11:9759381-9759558	ENSG00000246273,ENSG00000245522
chr11	9760222	9760322	11:9760222-9760322	ENSG00000246273,ENSG00000245522
chr11	9760446	9760556	11:9760446-9760556	ENSG00000246273,ENSG00000245522
chr11	9784605	9784733	11:9784605-9784733	ENSG00000133812,ENSG00000246273
chr11	9791728	9791830	11:9791728-9791830	ENSG00000255476,ENSG00000133812,ENSG00000246273
chr11	9815882	9816012	11:9815882-9816012	ENSG00000252568,ENSG00000255476,ENSG00000133812
chr11	9820433	9820636	11:9820433-9820636	ENSG00000252568,ENSG00000255476,ENSG00000133812
chr11	9854251	9854397	11:9854251-9854397	ENSG00000252568,ENSG00000255476
chr11	9862198	9862378	11:9862198-9862378	ENSG00000252568,ENSG00000255476
chr11	9943851	9944235	11:9943851-9944235	ENSG00000286561,ENSG00000254765
chr11	9952100	9952200	11:9952100-9952200	ENSG00000286561,ENSG00000254765
chr11	9954227	9954371	11:9954227-9954371	ENSG00000286561,ENSG00000254765
chr11	10076428	10076812	11:10076428-10076812	ENSG00000254865,ENSG00000286561
chr11	10105133	10105233	11:10105133-10105233	ENSG00000254865
chr11	10114797	10114992	11:10114797-10114992	ENSG00000254865
chr11	10167796	10167925	11:10167796-10167925	ENSG00000254865
chr11	10225441	10225595	11:10225441-10225595	ENSG00000254719,ENSG00000254865
chr11	10225723	10225823	11:10225723-10225823	ENSG00000254719,ENSG00000254865
chr11	10292397	10292517	11:10292397-10292517	ENSG00000254719,ENSG00000133812
chr11	10293402	10294111	11:10293402-10294111	ENSG00000254554,ENSG00000254719,ENSG00000133812
chr11	10294148	10294388	11:10294148-10294388	ENSG00000254554,ENSG00000254719,ENSG00000133812
chr11	10294674	10294857	11:10294674-10294857	ENSG00000254719,ENSG00000133812
chr11	10302821	10302924	11:10302821-10302924	ENSG00000148926,ENSG00000254554,ENSG00000254719
chr11	10303033	10303133	11:10303033-10303133	ENSG00000148926,ENSG00000254554
chr11	10303170	10303285	11:10303170-10303285	ENSG00000148926,ENSG00000254554,ENSG00000254719
chr11	10304568	10305633	11:10304568-10305633	ENSG00000148926,ENSG00000254554,ENSG00000254719,ENSG00000286561
chr11	10305665	10306097	11:10305665-10306097	ENSG00000148926,ENSG00000254554
chr11	10306278	10306997	11:10306278-10306997	ENSG00000148926,ENSG00000254554
chr11	10307288	10308377	11:10307288-10308377	ENSG00000148926,ENSG00000254554,ENSG00000254719,ENSG00000286561
chr11	10308706	10308831	11:10308706-10308831	ENSG00000148926,ENSG00000254554
chr11	10309028	10309128	11:10309028-10309128	ENSG00000148926,ENSG00000254554
chr11	10309245	10309455	11:10309245-10309455	ENSG00000148926,ENSG00000254554
chr11	10309494	10309690	11:10309494-10309690	ENSG00000148926,ENSG00000254554
chr11	10316961	10318385	11:10316961-10318385	ENSG00000133805
chr11	10323018	10323345	11:10323018-10323345	ENSG00000286561
chr11	10323388	10323639	11:10323388-10323639	-
chr11	10325240	10325340	11:10325240-10325340	-
chr11	10325945	10326045	11:10325945-10326045	-
chr11	10326300	10326400	11:10326300-10326400	-
chr11	10326458	10326741	11:10326458-10326741	ENSG00000133805
chr11	10327332	10327650	11:10327332-10327650	ENSG00000133805
chr11	10328575	10328676	11:10328575-10328676	-
chr11	10328816	10328987	11:10328816-10328987	-
chr11	10333263	10333390	11:10333263-10333390	ENSG00000133805
chr11	10348878	10349153	11:10348878-10349153	-
chr11	10351644	10352088	11:10351644-10352088	ENSG00000133805
chr11	10352604	10352704	11:10352604-10352704	-
chr11	10354418	10354883	11:10354418-10354883	ENSG00000133805
chr11	10355276	10355376	11:10355276-10355376	ENSG00000133805
chr11	10359198	10359455	11:10359198-10359455	ENSG00000133805
chr11	10366475	10367341	11:10366475-10367341	ENSG00000286561
chr11	10371114	10371214	11:10371114-10371214	-
chr11	10373615	10373715	11:10373615-10373715	-
chr11	10379122	10379348	11:10379122-10379348	ENSG00000221574
chr11	10379423	10379691	11:10379423-10379691	ENSG00000221574
chr11	10379755	10379855	11:10379755-10379855	-
chr11	10385695	10385890	11:10385695-10385890	ENSG00000221574
chr11	10387321	10387456	11:10387321-10387456	ENSG00000221574
chr11	10387520	10387864	11:10387520-10387864	ENSG00000221574
chr11	10388564	10388904	11:10388564-10388904	ENSG00000221574
chr11	10405973	10406102	11:10405973-10406102	ENSG00000221574
chr11	10406271	10406461	11:10406271-10406461	ENSG00000072952,ENSG00000283813,ENSG00000255823,ENSG00000221574,ENSG00000133805
chr11	10407092	10407317	11:10407092-10407317	ENSG00000221574
chr11	10409179	10409687	11:10409179-10409687	ENSG00000072952,ENSG00000133800,ENSG00000283813,ENSG00000255823,ENSG00000221574,ENSG00000133805
chr11	10413819	10413974	11:10413819-10413974	ENSG00000072952,ENSG00000221574
chr11	10418810	10418987	11:10418810-10418987	-
chr11	10450824	10450937	11:10450824-10450937	ENSG00000133805
chr11	10451235	10451336	11:10451235-10451336	ENSG00000133805
chr11	10490638	10490837	11:10490638-10490837	ENSG00000283813,ENSG00000255823,ENSG00000133805
chr11	10490887	10490987	11:10490887-10490987	ENSG00000283813,ENSG00000255823,ENSG00000133805
chr11	10491063	10491200	11:10491063-10491200	ENSG00000283813,ENSG00000255823,ENSG00000133805
chr11	10499479	10499589	11:10499479-10499589	ENSG00000283813,ENSG00000255823,ENSG00000133805
chr11	10540936	10541036	11:10540936-10541036	ENSG00000133800,ENSG00000177112,ENSG00000110315
chr11	10541068	10541382	11:10541068-10541382	ENSG00000072952,ENSG00000133800,ENSG00000177112,ENSG00000110315,ENSG00000283813,ENSG00000255823
chr11	10604436	10604697	11:10604436-10604697	ENSG00000072952,ENSG00000133800,ENSG00000177112
chr11	10641128	10641228	11:10641128-10641228	ENSG00000072952,ENSG00000133800
chr11	10674531	10674677	11:10674531-10674677	ENSG00000072952
chr11	10675072	10675407	11:10675072-10675407	ENSG00000072952
chr11	10729433	10729535	11:10729433-10729535	ENSG00000206858,ENSG00000072952
chr11	10735598	10736069	11:10735598-10736069	ENSG00000206858,ENSG00000072952,ENSG00000133800,ENSG00000283813,ENSG00000255823
chr11	10750471	10751409	11:10750471-10751409	ENSG00000198730
chr11	10778779	10778879	11:10778779-10778879	ENSG00000198730
chr11	10792202	10792607	11:10792202-10792607	ENSG00000254401,ENSG00000238622,ENSG00000110321
chr11	10804257	10804357	11:10804257-10804357	ENSG00000246308,ENSG00000238622,ENSG00000110321
chr11	10807955	10808095	11:10807955-10808095	ENSG00000246308,ENSG00000238622,ENSG00000110321
chr11	10808578	10809268	11:10808578-10809268	ENSG00000247271,ENSG00000236287,ENSG00000246308,ENSG00000238622,ENSG00000110321
chr11	10809413	10809646	11:10809413-10809646	ENSG00000246308,ENSG00000238622,ENSG00000110321
chr11	10857612	10858290	11:10857612-10858290	ENSG00000247271,ENSG00000236287,ENSG00000246308,ENSG00000110321
chr11	10858357	10858464	11:10858357-10858464	ENSG00000247271,ENSG00000236287,ENSG00000246308
chr11	10858502	10859093	11:10858502-10859093	ENSG00000247271,ENSG00000236287,ENSG00000246308
chr11	10868432	10868532	11:10868432-10868532	ENSG00000247271,ENSG00000236287
chr11	10899644	10899783	11:10899644-10899783	ENSG00000250041
chr11	10899982	10900232	11:10899982-10900232	ENSG00000250041
chr11	10908661	10908785	11:10908661-10908785	ENSG00000250041
chr11	10927636	10927736	11:10927636-10927736	-
chr11	10928246	10928346	11:10928246-10928346	-
chr11	10930571	10930799	11:10930571-10930799	ENSG00000254401
chr11	10931172	10931280	11:10931172-10931280	ENSG00000254401
chr11	10931322	10931658	11:10931322-10931658	ENSG00000254401
chr11	10933844	10934082	11:10933844-10934082	ENSG00000254401,ENSG00000236287
chr11	10934128	10934269	11:10934128-10934269	ENSG00000254401
chr11	10934331	10934554	11:10934331-10934554	ENSG00000254401
chr11	10941472	10941674	11:10941472-10941674	ENSG00000255309,ENSG00000254401
chr11	11010626	11010780	11:11010626-11010780	ENSG00000254401
chr11	11147565	11147665	11:11147565-11147665	ENSG00000270897,ENSG00000254957
chr11	11148143	11148435	11:11148143-11148435	ENSG00000255309,ENSG00000280288,ENSG00000266645,ENSG00000255462,ENSG00000270897,ENSG00000254957,ENSG00000254401
chr11	11225660	11225813	11:11225660-11225813	ENSG00000255309,ENSG00000280288,ENSG00000255462,ENSG00000255260,ENSG00000255123,ENSG00000270897
chr11	11230684	11230784	11:11230684-11230784	ENSG00000255260,ENSG00000255123,ENSG00000270897
chr11	11232668	11232805	11:11232668-11232805	ENSG00000255309,ENSG00000280288,ENSG00000255260,ENSG00000255123,ENSG00000270897
chr11	11243234	11243985	11:11243234-11243985	ENSG00000255260,ENSG00000255123,ENSG00000270897
chr11	11260758	11260858	11:11260758-11260858	ENSG00000255309,ENSG00000270897
chr11	11349913	11350357	11:11349913-11350357	ENSG00000255351,ENSG00000254598
chr11	11350820	11350920	11:11350820-11350920	ENSG00000255351,ENSG00000254598
chr11	11351100	11351492	11:11351100-11351492	ENSG00000255462,ENSG00000255351,ENSG00000254598
chr11	11351997	11352097	11:11351997-11352097	ENSG00000255351,ENSG00000254598
chr11	11407082	11407189	11:11407082-11407189	ENSG00000280288,ENSG00000266645,ENSG00000255462
chr11	11407285	11407546	11:11407285-11407546	ENSG00000280288,ENSG00000266645,ENSG00000255462
chr11	11407800	11407900	11:11407800-11407900	ENSG00000280288,ENSG00000255462
chr11	11440346	11440446	11:11440346-11440446	ENSG00000280288,ENSG00000266645,ENSG00000255462
chr11	11440530	11440630	11:11440530-11440630	ENSG00000280288,ENSG00000266645,ENSG00000255462
chr11	11620344	11620457	11:11620344-11620457	ENSG00000255309,ENSG00000280288,ENSG00000266645,ENSG00000255462,ENSG00000110328
chr11	11621949	11622269	11:11621949-11622269	ENSG00000255309,ENSG00000280288,ENSG00000266645,ENSG00000255462,ENSG00000110328
chr11	11786874	11786974	11:11786874-11786974	ENSG00000278529,ENSG00000255309,ENSG00000280288,ENSG00000266645
chr11	11806360	11806601	11:11806360-11806601	ENSG00000254486,ENSG00000286959,ENSG00000255309
chr11	11813378	11813478	11:11813378-11813478	ENSG00000286959
chr11	11841532	11842261	11:11841532-11842261	ENSG00000255492,ENSG00000170242
chr11	11842307	11842407	11:11842307-11842407	ENSG00000255492,ENSG00000170242
chr11	11842461	11842743	11:11842461-11842743	ENSG00000255492,ENSG00000170242
chr11	11842972	11843089	11:11842972-11843089	ENSG00000255492,ENSG00000170242
chr11	11843160	11843533	11:11843160-11843533	ENSG00000255492,ENSG00000170242
chr11	11849327	11849430	11:11849327-11849430	ENSG00000255492,ENSG00000170242
chr11	11860593	11860693	11:11860593-11860693	ENSG00000255492
chr11	11907880	11907980	11:11907880-11907980	-
chr11	11916920	11917020	11:11916920-11917020	ENSG00000254486
chr11	11917073	11917318	11:11917073-11917318	ENSG00000254486
chr11	11965926	11966045	11:11965926-11966045	ENSG00000254486,ENSG00000050165
chr11	11973577	11973719	11:11973577-11973719	ENSG00000254486,ENSG00000050165
chr11	12047461	12047603	11:12047461-12047603	ENSG00000275373,ENSG00000133816,ENSG00000255400,ENSG00000254991,ENSG00000254486
chr11	12054113	12054415	11:12054113-12054415	ENSG00000254680,ENSG00000275373,ENSG00000133816,ENSG00000255400,ENSG00000254991,ENSG00000254486
chr11	12110325	12110749	11:12110325-12110749	ENSG00000275373,ENSG00000133816,ENSG00000255400,ENSG00000254991
chr11	12220528	12220640	11:12220528-12220640	ENSG00000275373,ENSG00000133816,ENSG00000255400
chr11	12261017	12261280	11:12261017-12261280	ENSG00000254680,ENSG00000133816
chr11	12281828	12282083	11:12281828-12282083	ENSG00000133816,ENSG00000255400,ENSG00000254991,ENSG00000254486
chr11	12288130	12288230	11:12288130-12288230	ENSG00000254983,ENSG00000133816,ENSG00000255400
chr11	12288311	12288411	11:12288311-12288411	ENSG00000254983,ENSG00000133816,ENSG00000255400,ENSG00000254486
chr11	12288553	12288704	11:12288553-12288704	ENSG00000254983,ENSG00000133816,ENSG00000255400,ENSG00000254486
chr11	12376429	12376534	11:12376429-12376534	ENSG00000197702
chr11	12376945	12377045	11:12376945-12377045	ENSG00000197702
chr11	12377085	12377190	11:12377085-12377190	ENSG00000197702
chr11	12377303	12378422	11:12377303-12378422	ENSG00000197702,ENSG00000254983
chr11	12397951	12398089	11:12397951-12398089	ENSG00000197702
chr11	12399459	12399579	11:12399459-12399579	ENSG00000197702
chr11	12403825	12403925	11:12403825-12403925	ENSG00000197702
chr11	12409680	12409986	11:12409680-12409986	-
chr11	12410183	12410437	11:12410183-12410437	-
chr11	12410639	12410759	11:12410639-12410759	-
chr11	12412087	12412197	11:12412087-12412197	-
chr11	12412397	12413051	11:12412397-12413051	-
chr11	12414006	12414192	11:12414006-12414192	-
chr11	12418264	12418364	11:12418264-12418364	-
chr11	12430460	12430560	11:12430460-12430560	-
chr11	12430775	12431214	11:12430775-12431214	-
chr11	12434379	12434567	11:12434379-12434567	-
chr11	12436514	12436614	11:12436514-12436614	-
chr11	12438848	12439021	11:12438848-12439021	-
chr11	12469542	12469911	11:12469542-12469911	ENSG00000197702
chr11	12472433	12472656	11:12472433-12472656	ENSG00000197702
chr11	12477258	12477358	11:12477258-12477358	ENSG00000197702
chr11	12483818	12483918	11:12483818-12483918	-
chr11	12496476	12496576	11:12496476-12496576	-
chr11	12503371	12503471	11:12503371-12503471	-
chr11	12508591	12508754	11:12508591-12508754	-
chr11	12513704	12513804	11:12513704-12513804	-
chr11	12515918	12516018	11:12515918-12516018	-
chr11	12516475	12516690	11:12516475-12516690	ENSG00000286521
chr11	12524823	12525212	11:12524823-12525212	-
chr11	12525479	12525579	11:12525479-12525579	-
chr11	12526973	12527139	11:12526973-12527139	ENSG00000286521
chr11	12528611	12528711	11:12528611-12528711	-
chr11	12532295	12532410	11:12532295-12532410	-
chr11	12534338	12534464	11:12534338-12534464	-
chr11	12537852	12538151	11:12537852-12538151	ENSG00000286521,ENSG00000254847
chr11	12539210	12539367	11:12539210-12539367	ENSG00000254847
chr11	12539580	12539814	11:12539580-12539814	ENSG00000286521,ENSG00000254847
chr11	12548393	12548563	11:12548393-12548563	ENSG00000286521,ENSG00000254847
chr11	12552839	12552944	11:12552839-12552944	ENSG00000286521
chr11	12557003	12557218	11:12557003-12557218	ENSG00000286521
chr11	12673035	12673145	11:12673035-12673145	ENSG00000187079
chr11	12673862	12674710	11:12673862-12674710	ENSG00000187079,ENSG00000286521
chr11	12674831	12675059	11:12674831-12675059	ENSG00000187079
chr11	12676006	12676152	11:12676006-12676152	ENSG00000187079
chr11	12680386	12680596	11:12680386-12680596	ENSG00000187079
chr11	12692644	12693016	11:12692644-12693016	-
chr11	12693493	12693628	11:12693493-12693628	-
chr11	12693725	12694116	11:12693725-12694116	-
chr11	12702265	12702365	11:12702265-12702365	-
chr11	12705978	12706190	11:12705978-12706190	-
chr11	12707087	12707187	11:12707087-12707187	-
chr11	12707255	12707375	11:12707255-12707375	-
chr11	12708034	12708134	11:12708034-12708134	-
chr11	12777676	12777776	11:12777676-12777776	-
chr11	12778264	12778364	11:12778264-12778364	-
chr11	12809948	12810120	11:12809948-12810120	-
chr11	12813734	12813912	11:12813734-12813912	-
chr11	12813955	12814085	11:12813955-12814085	ENSG00000254688
chr11	12814830	12814982	11:12814830-12814982	-
chr11	12818755	12818937	11:12818755-12818937	ENSG00000254688
chr11	12824527	12824627	11:12824527-12824627	ENSG00000254688,ENSG00000187079
chr11	12824761	12824867	11:12824761-12824867	ENSG00000254688,ENSG00000187079
chr11	12828015	12828190	11:12828015-12828190	ENSG00000254688,ENSG00000187079
chr11	12828495	12828595	11:12828495-12828595	ENSG00000254688,ENSG00000187079
chr11	12828930	12829036	11:12828930-12829036	ENSG00000254688,ENSG00000187079
chr11	12834695	12834801	11:12834695-12834801	ENSG00000187079
chr11	12838943	12839116	11:12838943-12839116	ENSG00000255067
chr11	12844856	12844956	11:12844856-12844956	ENSG00000255067
chr11	12845885	12846014	11:12845885-12846014	ENSG00000255067
chr11	12863250	12863363	11:12863250-12863363	-
chr11	12868820	12868944	11:12868820-12868944	-
chr11	12870121	12870318	11:12870121-12870318	ENSG00000187079
chr11	12884862	12885005	11:12884862-12885005	ENSG00000187079
chr11	12888593	12888780	11:12888593-12888780	-
chr11	12888893	12889648	11:12888893-12889648	ENSG00000254983
chr11	12897503	12897603	11:12897503-12897603	ENSG00000252329
chr11	12900547	12900767	11:12900547-12900767	ENSG00000252329
chr11	12914516	12915046	11:12914516-12915046	ENSG00000255558,ENSG00000203258,ENSG00000252329
chr11	12915404	12915504	11:12915404-12915504	ENSG00000203258
chr11	12948609	12948718	11:12948609-12948718	ENSG00000255018,ENSG00000255558,ENSG00000251381
chr11	12964202	12964302	11:12964202-12964302	ENSG00000255018,ENSG00000255558,ENSG00000189431,ENSG00000254670,ENSG00000251381
chr11	12995164	12995489	11:12995164-12995489	ENSG00000255018,ENSG00000255558,ENSG00000189431,ENSG00000254670,ENSG00000251381
chr11	13168278	13168380	11:13168278-13168380	ENSG00000255018,ENSG00000255558
chr11	13208341	13208541	11:13208341-13208541	ENSG00000222162,ENSG00000255018,ENSG00000255558
chr11	13210499	13210599	11:13210499-13210599	ENSG00000222162
chr11	13243609	13243709	11:13243609-13243709	-
chr11	13276986	13277878	11:13276986-13277878	ENSG00000133794
chr11	13278397	13278609	11:13278397-13278609	ENSG00000133794
chr11	13278651	13278751	11:13278651-13278751	ENSG00000133794
chr11	13291950	13292055	11:13291950-13292055	ENSG00000133794
chr11	13316518	13316801	11:13316518-13316801	ENSG00000222162,ENSG00000133794
chr11	13319775	13319913	11:13319775-13319913	-
chr11	13330080	13330257	11:13330080-13330257	ENSG00000222162
chr11	13332660	13332886	11:13332660-13332886	ENSG00000222162
chr11	13333575	13333810	11:13333575-13333810	ENSG00000222162
chr11	13333943	13334523	11:13333943-13334523	ENSG00000222162,ENSG00000133794,ENSG00000255558
chr11	13336441	13336541	11:13336441-13336541	ENSG00000222162
chr11	13336588	13336737	11:13336588-13336737	ENSG00000222162,ENSG00000133794
chr11	13338507	13338651	11:13338507-13338651	ENSG00000222162,ENSG00000133794
chr11	13339351	13339502	11:13339351-13339502	ENSG00000222162
chr11	13339544	13340141	11:13339544-13340141	ENSG00000222162
chr11	13344201	13344352	11:13344201-13344352	ENSG00000222162,ENSG00000133794
chr11	13440178	13440422	11:13440178-13440422	ENSG00000287548,ENSG00000148925
chr11	13448995	13449121	11:13448995-13449121	ENSG00000254583,ENSG00000287548,ENSG00000148925
chr11	13463100	13463675	11:13463100-13463675	ENSG00000254583,ENSG00000287548,ENSG00000148925
chr11	13466049	13466149	11:13466049-13466149	ENSG00000254583,ENSG00000287548,ENSG00000148925
chr11	13487258	13487446	11:13487258-13487446	ENSG00000228901,ENSG00000152266,ENSG00000255401,ENSG00000254583
chr11	13667279	13667473	11:13667279-13667473	ENSG00000200685,ENSG00000240454,ENSG00000254791,ENSG00000197601,ENSG00000228901
chr11	13668064	13669029	11:13668064-13669029	ENSG00000254930,ENSG00000254927,ENSG00000255411,ENSG00000255088,ENSG00000255075,ENSG00000200685,ENSG00000240454,ENSG00000254791,ENSG00000197601,ENSG00000228901,ENSG00000254583
chr11	13691428	13691528	11:13691428-13691528	ENSG00000200685,ENSG00000240454,ENSG00000197601
chr11	13923389	13923517	11:13923389-13923517	ENSG00000254438,ENSG00000201856,ENSG00000254930,ENSG00000254927,ENSG00000255411
chr11	13956032	13956132	11:13956032-13956132	ENSG00000262655,ENSG00000201856,ENSG00000254927
chr11	13962490	13962945	11:13962490-13962945	ENSG00000212365,ENSG00000262655,ENSG00000201856,ENSG00000254930,ENSG00000254927,ENSG00000255411,ENSG00000255088,ENSG00000255075
chr11	13962997	13963213	11:13962997-13963213	ENSG00000262655,ENSG00000254930
chr11	13964232	13964416	11:13964232-13964416	ENSG00000262655,ENSG00000254930,ENSG00000254927
chr11	13964637	13964841	11:13964637-13964841	ENSG00000212365,ENSG00000262655,ENSG00000201856,ENSG00000254930,ENSG00000254927,ENSG00000255411,ENSG00000255088,ENSG00000255075
chr11	13965454	13965591	11:13965454-13965591	ENSG00000262655,ENSG00000254927
chr11	13971146	13971534	11:13971146-13971534	ENSG00000212365,ENSG00000201856,ENSG00000254930,ENSG00000254927,ENSG00000255411,ENSG00000255088,ENSG00000255075,ENSG00000228901
chr11	13971939	13972063	11:13971939-13972063	-
chr11	13972099	13972299	11:13972099-13972299	-
chr11	13974557	13974658	11:13974557-13974658	ENSG00000212365,ENSG00000201856,ENSG00000254930,ENSG00000254927,ENSG00000255411
chr11	13980056	13980203	11:13980056-13980203	ENSG00000212365,ENSG00000201856,ENSG00000254930,ENSG00000254927,ENSG00000255411,ENSG00000255088,ENSG00000255075
chr11	13985110	13985277	11:13985110-13985277	ENSG00000201856,ENSG00000254927
chr11	13985418	13985518	11:13985418-13985518	-
chr11	13996228	13996523	11:13996228-13996523	ENSG00000254930,ENSG00000254927,ENSG00000255411
chr11	14030048	14030282	11:14030048-14030282	-
chr11	14030339	14030439	11:14030339-14030439	-
chr11	14074280	14074426	11:14074280-14074426	ENSG00000212365
chr11	14089814	14090363	11:14089814-14090363	ENSG00000212365
chr11	14114369	14114490	11:14114369-14114490	ENSG00000212365
chr11	14148774	14148878	11:14148774-14148878	ENSG00000212365,ENSG00000254930,ENSG00000254927,ENSG00000255411
chr11	14179090	14179260	11:14179090-14179260	ENSG00000212365
chr11	14179316	14179456	11:14179316-14179456	ENSG00000212365
chr11	14180590	14180690	11:14180590-14180690	-
chr11	14190007	14190263	11:14190007-14190263	ENSG00000212365,ENSG00000254930,ENSG00000254927,ENSG00000255411,ENSG00000255088,ENSG00000255075
chr11	14249436	14249598	11:14249436-14249598	ENSG00000254930,ENSG00000255411,ENSG00000255088,ENSG00000255075
chr11	14252897	14253014	11:14252897-14253014	ENSG00000255411
chr11	14253471	14253571	11:14253471-14253571	ENSG00000255411,ENSG00000255088,ENSG00000255075
chr11	14253620	14253775	11:14253620-14253775	ENSG00000255411
chr11	14254952	14255052	11:14254952-14255052	ENSG00000262655
chr11	14258319	14258526	11:14258319-14258526	ENSG00000262655
chr11	14258681	14258807	11:14258681-14258807	ENSG00000262655,ENSG00000255411
chr11	14259625	14259757	11:14259625-14259757	ENSG00000262655
chr11	14260257	14260364	11:14260257-14260364	ENSG00000254418,ENSG00000262655
chr11	14261151	14261563	11:14261151-14261563	ENSG00000254418,ENSG00000262655
chr11	14262447	14262556	11:14262447-14262556	ENSG00000262655
chr11	14268222	14268445	11:14268222-14268445	ENSG00000254418,ENSG00000262655
chr11	14270172	14270320	11:14270172-14270320	ENSG00000254418
chr11	14272993	14273102	11:14272993-14273102	ENSG00000254418
chr11	14275476	14275596	11:14275476-14275596	ENSG00000254418
chr11	14276018	14276191	11:14276018-14276191	ENSG00000254418
chr11	14300742	14301018	11:14300742-14301018	ENSG00000129083,ENSG00000255074,ENSG00000133818
chr11	14301654	14301754	11:14301654-14301754	ENSG00000133818
chr11	14308858	14308958	11:14308858-14308958	ENSG00000255074
chr11	14312841	14312941	11:14312841-14312941	-
chr11	14356911	14357011	11:14356911-14357011	ENSG00000133818
chr11	14358293	14358433	11:14358293-14358433	ENSG00000133818
chr11	14358474	14359025	11:14358474-14359025	ENSG00000133818
chr11	14359084	14359383	11:14359084-14359383	ENSG00000133818
chr11	14374206	14374558	11:14374206-14374558	ENSG00000255074,ENSG00000133818
chr11	14381029	14381687	11:14381029-14381687	ENSG00000255074,ENSG00000133818
chr11	14384382	14384648	11:14384382-14384648	ENSG00000255074,ENSG00000133818
chr11	14407206	14407306	11:14407206-14407306	ENSG00000255074
chr11	14411067	14411167	11:14411067-14411167	ENSG00000255074
chr11	14411789	14412145	11:14411789-14412145	ENSG00000255074
chr11	14413090	14413190	11:14413090-14413190	ENSG00000255074
chr11	14413361	14413508	11:14413361-14413508	ENSG00000255074
chr11	14414773	14414873	11:14414773-14414873	ENSG00000255074
chr11	14417798	14417953	11:14417798-14417953	ENSG00000255074
chr11	14418098	14418313	11:14418098-14418313	ENSG00000255074
chr11	14422392	14422566	11:14422392-14422566	ENSG00000255074
chr11	14471807	14471926	11:14471807-14471926	ENSG00000251991,ENSG00000129083
chr11	14499320	14499468	11:14499320-14499468	ENSG00000129083
chr11	14499644	14500110	11:14499644-14500110	ENSG00000251991,ENSG00000129083
chr11	14519928	14520617	11:14519928-14520617	ENSG00000129084,ENSG00000256206
chr11	14533225	14533365	11:14533225-14533365	ENSG00000256206
chr11	14533516	14533794	11:14533516-14533794	ENSG00000129084,ENSG00000256206
chr11	14534558	14534658	11:14534558-14534658	ENSG00000256206
chr11	14535038	14535138	11:14535038-14535138	-
chr11	14535206	14535701	11:14535206-14535701	ENSG00000256206
chr11	14536909	14537047	11:14536909-14537047	ENSG00000256206
chr11	14539525	14539625	11:14539525-14539625	ENSG00000256206
chr11	14540042	14540430	11:14540042-14540430	ENSG00000256206
chr11	14540933	14541033	11:14540933-14541033	-
chr11	14541176	14541810	11:14541176-14541810	ENSG00000256206
chr11	14542346	14542446	11:14542346-14542446	-
chr11	14544586	14544745	11:14544586-14544745	-
chr11	14549670	14549770	11:14549670-14549770	-
chr11	14551265	14551735	11:14551265-14551735	-
chr11	14552231	14552390	11:14552231-14552390	-
chr11	14555063	14555163	11:14555063-14555163	-
chr11	14558294	14558654	11:14558294-14558654	-
chr11	14578779	14578879	11:14578779-14578879	-
chr11	14582667	14582872	11:14582667-14582872	-
chr11	14583324	14583424	11:14583324-14583424	-
chr11	14584674	14584822	11:14584674-14584822	-
chr11	14584876	14584976	11:14584876-14584976	-
chr11	14585569	14585687	11:14585569-14585687	-
chr11	14587294	14587680	11:14587294-14587680	-
chr11	14611951	14612246	11:14611951-14612246	-
chr11	14617771	14618088	11:14617771-14618088	-
chr11	14620263	14620695	11:14620263-14620695	-
chr11	14640046	14640163	11:14640046-14640163	ENSG00000152270,ENSG00000129084
chr11	14642694	14642839	11:14642694-14642839	ENSG00000152270,ENSG00000129084
chr11	14642965	14643065	11:14642965-14643065	ENSG00000152270,ENSG00000129084
chr11	14643135	14643364	11:14643135-14643364	ENSG00000152270,ENSG00000129084
chr11	14643497	14644191	11:14643497-14644191	ENSG00000255040,ENSG00000152270,ENSG00000129084
chr11	14644237	14644432	11:14644237-14644432	ENSG00000152270,ENSG00000129084
chr11	14644514	14644683	11:14644514-14644683	ENSG00000152270,ENSG00000129084
chr11	14646292	14646425	11:14646292-14646425	ENSG00000255040,ENSG00000152270,ENSG00000129084
chr11	14650587	14650687	11:14650587-14650687	ENSG00000255040
chr11	14650780	14650916	11:14650780-14650916	ENSG00000255040
chr11	14682750	14682850	11:14682750-14682850	ENSG00000255040
chr11	14697035	14697135	11:14697035-14697135	ENSG00000255040,ENSG00000152270
chr11	14710141	14710241	11:14710141-14710241	ENSG00000255040
chr11	14714403	14714503	11:14714403-14714503	-
chr11	14715800	14715900	11:14715800-14715900	ENSG00000255040
chr11	14742883	14742983	11:14742883-14742983	-
chr11	14743693	14743793	11:14743693-14743793	-
chr11	14746050	14746150	11:14746050-14746150	-
chr11	14759423	14759619	11:14759423-14759619	-
chr11	14763456	14763556	11:14763456-14763556	-
chr11	14772885	14772985	11:14772885-14772985	-
chr11	14778165	14778374	11:14778165-14778374	-
chr11	14794359	14794459	11:14794359-14794459	ENSG00000253179,ENSG00000152270
chr11	14794979	14795160	11:14794979-14795160	-
chr11	14796350	14796450	11:14796350-14796450	ENSG00000250640
chr11	14809670	14809819	11:14809670-14809819	-
chr11	14812877	14812977	11:14812877-14812977	-
chr11	14813350	14813464	11:14813350-14813464	-
chr11	14814929	14815043	11:14814929-14815043	-
chr11	14818766	14818866	11:14818766-14818866	-
chr11	14821934	14822034	11:14821934-14822034	-
chr11	14823919	14824071	11:14823919-14824071	-
chr11	14827225	14827325	11:14827225-14827325	-
chr11	14827517	14827624	11:14827517-14827624	-
chr11	14853323	14853423	11:14853323-14853423	-
chr11	14862588	14862703	11:14862588-14862703	-
chr11	14863224	14863324	11:14863224-14863324	-
chr11	14876885	14877015	11:14876885-14877015	-
chr11	14880654	14880754	11:14880654-14880754	ENSG00000186104
chr11	14886750	14887001	11:14886750-14887001	ENSG00000186104
chr11	14887095	14887310	11:14887095-14887310	ENSG00000186104
chr11	14889740	14889840	11:14889740-14889840	ENSG00000186104
chr11	14891166	14892009	11:14891166-14892009	ENSG00000253179,ENSG00000175868,ENSG00000186104
chr11	14892064	14892564	11:14892064-14892564	ENSG00000253179,ENSG00000175868,ENSG00000186104
chr11	14895136	14895313	11:14895136-14895313	ENSG00000253179,ENSG00000175868,ENSG00000186104
chr11	14904771	14905210	11:14904771-14905210	ENSG00000253179,ENSG00000175868
chr11	14907636	14907988	11:14907636-14907988	ENSG00000250640,ENSG00000253179,ENSG00000175868
chr11	14912719	14912819	11:14912719-14912819	ENSG00000253179
chr11	14974882	14975024	11:14974882-14975024	ENSG00000250640,ENSG00000110680
chr11	15075004	15075163	11:15075004-15075163	ENSG00000188487,ENSG00000250640,ENSG00000175868
chr11	15169594	15169694	11:15169594-15169694	ENSG00000188487
chr11	15208758	15209007	11:15208758-15209007	ENSG00000188487
chr11	15419057	15419176	11:15419057-15419176	ENSG00000254946,ENSG00000253072
chr11	15580770	15580898	11:15580770-15580898	ENSG00000254789,ENSG00000254946,ENSG00000253072
chr11	15602877	15603069	11:15602877-15603069	ENSG00000254695,ENSG00000254789,ENSG00000254946,ENSG00000253072
chr11	15605118	15605524	11:15605118-15605524	ENSG00000254695,ENSG00000254789,ENSG00000254946,ENSG00000253072
chr11	15649945	15650586	11:15649945-15650586	ENSG00000254878,ENSG00000286960,ENSG00000254645,ENSG00000254789,ENSG00000254946,ENSG00000253072
chr11	15664019	15664182	11:15664019-15664182	ENSG00000286960,ENSG00000254645,ENSG00000254789,ENSG00000254946
chr11	15688530	15688630	11:15688530-15688630	ENSG00000286960,ENSG00000254645,ENSG00000253072
chr11	15707836	15707936	11:15707836-15707936	ENSG00000254645
chr11	15708162	15708341	11:15708162-15708341	ENSG00000286960,ENSG00000254645,ENSG00000253072
chr11	15816283	15816493	11:15816283-15816493	ENSG00000286960,ENSG00000254645
chr11	15819796	15820173	11:15819796-15820173	ENSG00000254878,ENSG00000286960,ENSG00000254645
chr11	15911769	15911869	11:15911769-15911869	ENSG00000254661
chr11	15924908	15925008	11:15924908-15925008	ENSG00000254661,ENSG00000286960
chr11	15964839	15964939	11:15964839-15964939	ENSG00000254878,ENSG00000284094
chr11	15967994	15968315	11:15967994-15968315	ENSG00000254878,ENSG00000284094,ENSG00000286960
chr11	15968546	15968705	11:15968546-15968705	ENSG00000254878,ENSG00000284094,ENSG00000286960
chr11	15969456	15969653	11:15969456-15969653	ENSG00000254878,ENSG00000284094,ENSG00000286960
chr11	15971340	15971456	11:15971340-15971456	ENSG00000254878,ENSG00000284094
chr11	15988656	15988772	11:15988656-15988772	ENSG00000254878,ENSG00000286960
chr11	16111843	16111943	11:16111843-16111943	ENSG00000254878,ENSG00000110693
chr11	16115104	16115288	11:16115104-16115288	ENSG00000254878,ENSG00000110693
chr11	16357086	16357253	11:16357086-16357253	ENSG00000213785,ENSG00000110693
chr11	16468748	16469128	11:16468748-16469128	ENSG00000213785
chr11	16469162	16469262	11:16469162-16469262	ENSG00000213785
chr11	16587752	16587949	11:16587752-16587949	ENSG00000241943,ENSG00000213785,ENSG00000254878
chr11	16603142	16603276	11:16603142-16603276	ENSG00000241943,ENSG00000110693
chr11	16603834	16604050	11:16603834-16604050	ENSG00000241943,ENSG00000110693
chr11	16604122	16604334	11:16604122-16604334	ENSG00000241943,ENSG00000110693
chr11	16604470	16604705	11:16604470-16604705	ENSG00000241943,ENSG00000110693
chr11	16604817	16605464	11:16604817-16605464	ENSG00000110696,ENSG00000241943,ENSG00000213785,ENSG00000254878,ENSG00000110693,ENSG00000286960
chr11	16605639	16605902	11:16605639-16605902	ENSG00000110696,ENSG00000110693
chr11	16606026	16606573	11:16606026-16606573	ENSG00000110696,ENSG00000241943,ENSG00000254878,ENSG00000110693
chr11	16607081	16607478	11:16607081-16607478	ENSG00000110696,ENSG00000110693
chr11	16607558	16608015	11:16607558-16608015	ENSG00000110696,ENSG00000241943,ENSG00000110693
chr11	16610046	16610146	11:16610046-16610146	ENSG00000110696,ENSG00000110693
chr11	16613726	16613916	11:16613726-16613916	ENSG00000110696,ENSG00000241943,ENSG00000254878,ENSG00000110693,ENSG00000286960
chr11	16614159	16614271	11:16614159-16614271	ENSG00000110696,ENSG00000110693
chr11	16632330	16632489	11:16632330-16632489	-
chr11	16738106	16738219	11:16738106-16738219	ENSG00000110696,ENSG00000110693
chr11	16738264	16739081	11:16738264-16739081	ENSG00000110696,ENSG00000110693
chr11	16784555	16784655	11:16784555-16784655	-
chr11	16785456	16785556	11:16785456-16785556	ENSG00000166689
chr11	16785631	16785976	11:16785631-16785976	ENSG00000166689
chr11	16788201	16788748	11:16788201-16788748	ENSG00000201586,ENSG00000199883,ENSG00000166689
chr11	16788849	16788973	11:16788849-16788973	ENSG00000166689
chr11	16791671	16791890	11:16791671-16791890	ENSG00000199883,ENSG00000166689
chr11	16792954	16793729	11:16792954-16793729	ENSG00000199883,ENSG00000166689
chr11	16804470	16804583	11:16804470-16804583	ENSG00000199883,ENSG00000166689
chr11	16804689	16804845	11:16804689-16804845	ENSG00000166689
chr11	16806092	16806245	11:16806092-16806245	ENSG00000199883,ENSG00000166689
chr11	16806951	16807088	11:16806951-16807088	ENSG00000199883,ENSG00000166689
chr11	16809855	16810001	11:16809855-16810001	ENSG00000199883,ENSG00000166689
chr11	16810397	16810544	11:16810397-16810544	ENSG00000199883,ENSG00000166689
chr11	16810687	16810787	11:16810687-16810787	ENSG00000199883,ENSG00000166689
chr11	16814859	16815035	11:16814859-16815035	ENSG00000199883,ENSG00000166689
chr11	16815112	16815463	11:16815112-16815463	ENSG00000199883,ENSG00000166689
chr11	16815564	16815672	11:16815564-16815672	ENSG00000199883,ENSG00000166689
chr11	16817864	16817969	11:16817864-16817969	ENSG00000199883,ENSG00000166689
chr11	16820329	16820563	11:16820329-16820563	ENSG00000199883
chr11	16881446	16881625	11:16881446-16881625	ENSG00000199883,ENSG00000166689
chr11	16883333	16883476	11:16883333-16883476	ENSG00000199883,ENSG00000166689
chr11	16892140	16892240	11:16892140-16892240	ENSG00000199883
chr11	16925237	16925463	11:16925237-16925463	ENSG00000201586,ENSG00000199883
chr11	16925495	16925841	11:16925495-16925841	ENSG00000201586,ENSG00000199883
chr11	16933370	16933607	11:16933370-16933607	ENSG00000240808,ENSG00000201586,ENSG00000199883
chr11	16981842	16981993	11:16981842-16981993	ENSG00000244398
chr11	16996168	16996362	11:16996168-16996362	ENSG00000184669,ENSG00000244398
chr11	17012929	17013530	11:17012929-17013530	ENSG00000184669,ENSG00000166689
chr11	17014430	17014636	11:17014430-17014636	ENSG00000184669,ENSG00000166689
chr11	17063586	17063801	11:17063586-17063801	ENSG00000201586,ENSG00000272034,ENSG00000184669
chr11	17077272	17078103	11:17077272-17078103	ENSG00000240808,ENSG00000201586,ENSG00000201403,ENSG00000272034,ENSG00000110700
chr11	17078175	17078508	11:17078175-17078508	ENSG00000240808,ENSG00000201586,ENSG00000201403,ENSG00000272034,ENSG00000110700
chr11	17078622	17078748	11:17078622-17078748	ENSG00000201586,ENSG00000201403,ENSG00000272034,ENSG00000110700
chr11	17177911	17178012	11:17177911-17178012	ENSG00000197149,ENSG00000213779,ENSG00000240808,ENSG00000201586,ENSG00000011405
chr11	17185494	17185594	11:17185494-17185594	ENSG00000197149,ENSG00000213779,ENSG00000240808,ENSG00000201586,ENSG00000011405
chr11	17207425	17208299	11:17207425-17208299	ENSG00000255035,ENSG00000197149,ENSG00000070081,ENSG00000213779,ENSG00000240808,ENSG00000201586,ENSG00000011405
chr11	17276297	17276901	11:17276297-17276901	ENSG00000287898,ENSG00000255035,ENSG00000006071,ENSG00000197149,ENSG00000070081,ENSG00000240808,ENSG00000201586
chr11	17334348	17334448	11:17334348-17334448	ENSG00000255035,ENSG00000070081
chr11	17351660	17351825	11:17351660-17351825	ENSG00000287898,ENSG00000006071,ENSG00000188211,ENSG00000285545,ENSG00000197149
chr11	17353633	17353916	11:17353633-17353916	ENSG00000287898,ENSG00000255035,ENSG00000006071,ENSG00000188211,ENSG00000285545,ENSG00000197149
chr11	17354670	17354796	11:17354670-17354796	ENSG00000287898,ENSG00000255035,ENSG00000006071,ENSG00000188211,ENSG00000285545,ENSG00000197149
chr11	17389285	17389421	11:17389285-17389421	ENSG00000188162,ENSG00000006611,ENSG00000287898,ENSG00000255035,ENSG00000006071,ENSG00000260196,ENSG00000187486
chr11	17389531	17389715	11:17389531-17389715	ENSG00000188162,ENSG00000006611,ENSG00000287898,ENSG00000255035,ENSG00000006071,ENSG00000260196,ENSG00000187486
chr11	17528237	17528337	11:17528237-17528337	ENSG00000188162,ENSG00000006611,ENSG00000287898,ENSG00000255035,ENSG00000006071
chr11	17731141	17731305	11:17731141-17731305	ENSG00000129159,ENSG00000129152,ENSG00000255335,ENSG00000254586,ENSG00000188162
chr11	17734619	17734759	11:17734619-17734759	ENSG00000129159,ENSG00000129152,ENSG00000255335,ENSG00000254586
chr11	17735020	17735225	11:17735020-17735225	ENSG00000254857,ENSG00000129159,ENSG00000129152,ENSG00000255335,ENSG00000254586,ENSG00000188162
chr11	17810842	17810957	11:17810842-17810957	ENSG00000255335,ENSG00000254586
chr11	17922042	17922145	11:17922042-17922145	ENSG00000255335,ENSG00000254586
chr11	17923303	17923635	11:17923303-17923635	ENSG00000255335,ENSG00000254586,ENSG00000188162
chr11	17978752	17978911	11:17978752-17978911	ENSG00000129159,ENSG00000129152,ENSG00000255335,ENSG00000254586
chr11	17991926	17992064	11:17991926-17992064	ENSG00000254546,ENSG00000255138,ENSG00000254857,ENSG00000285562,ENSG00000255470,ENSG00000179826,ENSG00000166787,ENSG00000129167,ENSG00000255448,ENSG00000129158
chr11	18012945	18013698	11:18012945-18013698	ENSG00000255138,ENSG00000254857,ENSG00000285562,ENSG00000255470,ENSG00000179826,ENSG00000129167,ENSG00000255448,ENSG00000129158
chr11	18031756	18031856	11:18031756-18031856	ENSG00000254546,ENSG00000254857,ENSG00000285562,ENSG00000179826,ENSG00000129167,ENSG00000255448
chr11	18105939	18106205	11:18105939-18106205	ENSG00000189332,ENSG00000254546,ENSG00000255138,ENSG00000179817,ENSG00000254857,ENSG00000285562,ENSG00000255470,ENSG00000179826,ENSG00000166787,ENSG00000255254,ENSG00000166788
chr11	18106242	18106342	11:18106242-18106342	ENSG00000189332,ENSG00000254546,ENSG00000255138,ENSG00000179817,ENSG00000254857,ENSG00000285562,ENSG00000255470,ENSG00000179826,ENSG00000166787,ENSG00000255254,ENSG00000166788
chr11	18243929	18244029	11:18243929-18244029	ENSG00000200336,ENSG00000134339,ENSG00000255071,ENSG00000148965,ENSG00000189332,ENSG00000254546,ENSG00000255138,ENSG00000179817,ENSG00000254857,ENSG00000285562,ENSG00000255470
chr11	18266025	18266236	11:18266025-18266236	ENSG00000256734,ENSG00000201695,ENSG00000173432,ENSG00000212789,ENSG00000200336,ENSG00000134339,ENSG00000255071,ENSG00000189332,ENSG00000254546,ENSG00000255138,ENSG00000179817,ENSG00000254857,ENSG00000255470
chr11	18277632	18277841	11:18277632-18277841	ENSG00000166800,ENSG00000256734,ENSG00000110756,ENSG00000201695,ENSG00000173432,ENSG00000212789,ENSG00000189332,ENSG00000254546,ENSG00000255138,ENSG00000179817,ENSG00000254857,ENSG00000255470
chr11	18279571	18279736	11:18279571-18279736	ENSG00000166800,ENSG00000256734,ENSG00000110756,ENSG00000201695,ENSG00000173432,ENSG00000212789,ENSG00000189332,ENSG00000254546,ENSG00000255138,ENSG00000179817,ENSG00000254857,ENSG00000255470
chr11	18279783	18279890	11:18279783-18279890	ENSG00000256464,ENSG00000166800,ENSG00000256734,ENSG00000110756,ENSG00000201695,ENSG00000173432,ENSG00000212789,ENSG00000189332,ENSG00000254546,ENSG00000255138,ENSG00000179817,ENSG00000254857,ENSG00000285562,ENSG00000255470
chr11	18315291	18315491	11:18315291-18315491	ENSG00000110768,ENSG00000110756
chr11	18321937	18322546	11:18321937-18322546	ENSG00000256464,ENSG00000110768,ENSG00000110756
chr11	18383400	18384017	11:18383400-18384017	ENSG00000256588,ENSG00000256464,ENSG00000166800,ENSG00000256734,ENSG00000256006,ENSG00000134333,ENSG00000264603,ENSG00000110768,ENSG00000110756,ENSG00000255138,ENSG00000255470
chr11	18384154	18384587	11:18384154-18384587	ENSG00000166800,ENSG00000134333,ENSG00000264603
chr11	18393326	18393489	11:18393326-18393489	ENSG00000134333,ENSG00000264603
chr11	18394041	18394874	11:18394041-18394874	ENSG00000256734,ENSG00000134333,ENSG00000264603
chr11	18395746	18396569	11:18395746-18396569	ENSG00000256361,ENSG00000256588,ENSG00000256464,ENSG00000166800,ENSG00000256734,ENSG00000166796,ENSG00000256006,ENSG00000134333,ENSG00000264603,ENSG00000110768,ENSG00000110756
chr11	18412212	18412360	11:18412212-18412360	ENSG00000256588,ENSG00000256464,ENSG00000166800,ENSG00000256734,ENSG00000166796,ENSG00000256006
chr11	18522590	18522739	11:18522590-18522739	ENSG00000274589,ENSG00000256361,ENSG00000256588,ENSG00000256464,ENSG00000074319,ENSG00000166800,ENSG00000256734
chr11	18526290	18527250	11:18526290-18527250	ENSG00000286998,ENSG00000274589,ENSG00000256361,ENSG00000256588,ENSG00000256464,ENSG00000074319,ENSG00000166800,ENSG00000256734
chr11	18527473	18527577	11:18527473-18527577	ENSG00000274589,ENSG00000256361,ENSG00000256588,ENSG00000256464,ENSG00000074319
chr11	18587928	18588028	11:18587928-18588028	ENSG00000279837,ENSG00000256282,ENSG00000247595,ENSG00000151116
chr11	18588570	18589005	11:18588570-18589005	ENSG00000257043,ENSG00000279837,ENSG00000256282,ENSG00000247595,ENSG00000274589,ENSG00000151116,ENSG00000256588,ENSG00000256464
chr11	18611297	18611415	11:18611297-18611415	ENSG00000257043,ENSG00000279837,ENSG00000256282,ENSG00000247595
chr11	18634179	18634881	11:18634179-18634881	ENSG00000286998,ENSG00000257043,ENSG00000179119,ENSG00000279837,ENSG00000256282,ENSG00000247595,ENSG00000274589,ENSG00000151116,ENSG00000256361,ENSG00000256464,ENSG00000166800,ENSG00000256734
chr11	18696268	18696431	11:18696268-18696431	ENSG00000254966,ENSG00000151117,ENSG00000257043
chr11	18698429	18698970	11:18698429-18698970	ENSG00000286998,ENSG00000254966,ENSG00000179057,ENSG00000151117,ENSG00000257043,ENSG00000279837,ENSG00000256282,ENSG00000274589
chr11	18706669	18706769	11:18706669-18706769	ENSG00000286998,ENSG00000254966,ENSG00000179057,ENSG00000151117,ENSG00000257043
chr11	18721162	18721307	11:18721162-18721307	ENSG00000286998,ENSG00000110786,ENSG00000254966,ENSG00000179057,ENSG00000257043,ENSG00000274589
chr11	18721458	18721770	11:18721458-18721770	ENSG00000286998,ENSG00000110786,ENSG00000254966,ENSG00000179057,ENSG00000257043
chr11	18727745	18727845	11:18727745-18727845	ENSG00000286998,ENSG00000110786,ENSG00000179057,ENSG00000257043,ENSG00000274589
chr11	18775541	18775641	11:18775541-18775641	ENSG00000254529,ENSG00000276789,ENSG00000286998,ENSG00000110786
chr11	18802767	18802890	11:18802767-18802890	ENSG00000170255,ENSG00000255511,ENSG00000254529,ENSG00000276789,ENSG00000286998,ENSG00000110786,ENSG00000254546,ENSG00000166787
chr11	18897391	18897491	11:18897391-18897491	ENSG00000254720,ENSG00000254738,ENSG00000255244,ENSG00000170255,ENSG00000255536,ENSG00000254541,ENSG00000255511,ENSG00000254529,ENSG00000276789
chr11	19071323	19071575	11:19071323-19071575	ENSG00000255308,ENSG00000129170,ENSG00000183695,ENSG00000255424,ENSG00000254720,ENSG00000254738,ENSG00000255244,ENSG00000170255,ENSG00000254529,ENSG00000276789
chr11	19075728	19075875	11:19075728-19075875	ENSG00000255308,ENSG00000129170,ENSG00000177054,ENSG00000183695,ENSG00000255424,ENSG00000254720,ENSG00000254738,ENSG00000255244,ENSG00000170255
chr11	19077032	19077132	11:19077032-19077132	ENSG00000183695,ENSG00000255424,ENSG00000254720
chr11	19077473	19077605	11:19077473-19077605	ENSG00000255308,ENSG00000129170,ENSG00000183695,ENSG00000255424,ENSG00000254720,ENSG00000254738,ENSG00000255244,ENSG00000170255
chr11	19116898	19117348	11:19116898-19117348	ENSG00000255308,ENSG00000177054,ENSG00000255424
chr11	19168174	19168279	11:19168174-19168279	ENSG00000255308,ENSG00000129170,ENSG00000177054
chr11	19221473	19221749	11:19221473-19221749	ENSG00000129173,ENSG00000255308,ENSG00000129170
chr11	19240881	19241214	11:19240881-19241214	ENSG00000255160,ENSG00000254544,ENSG00000129173,ENSG00000255308,ENSG00000129170
chr11	19241307	19241490	11:19241307-19241490	ENSG00000254544,ENSG00000129173,ENSG00000255308,ENSG00000129170
chr11	19242367	19242467	11:19242367-19242467	ENSG00000254544,ENSG00000129173,ENSG00000255308,ENSG00000129170
chr11	19259856	19259960	11:19259856-19259960	ENSG00000255160,ENSG00000254544,ENSG00000255308,ENSG00000129170
chr11	19316572	19316947	11:19316572-19316947	ENSG00000255043,ENSG00000255160,ENSG00000254544
chr11	19345148	19345275	11:19345148-19345275	ENSG00000255043,ENSG00000166833,ENSG00000255160,ENSG00000254544
chr11	19346683	19346783	11:19346683-19346783	ENSG00000166833,ENSG00000255160
chr11	19347681	19347792	11:19347681-19347792	ENSG00000166833,ENSG00000255160,ENSG00000254544
chr11	19361031	19361136	11:19361031-19361136	ENSG00000255043,ENSG00000255160,ENSG00000254544
chr11	19366963	19367063	11:19366963-19367063	-
chr11	19367278	19367378	11:19367278-19367378	ENSG00000255043
chr11	19370523	19370719	11:19370523-19370719	ENSG00000255270
chr11	19370938	19371038	11:19370938-19371038	ENSG00000255270
chr11	19374275	19374376	11:19374275-19374376	ENSG00000255270
chr11	19378885	19379020	11:19378885-19379020	ENSG00000255270
chr11	19389678	19390226	11:19389678-19390226	ENSG00000255043,ENSG00000255270
chr11	19390267	19390367	11:19390267-19390367	ENSG00000200687,ENSG00000255270
chr11	19391571	19391671	11:19391571-19391671	ENSG00000200687,ENSG00000255270
chr11	19397908	19398008	11:19397908-19398008	ENSG00000200687
chr11	19399252	19399357	11:19399252-19399357	ENSG00000200687
chr11	19432450	19432606	11:19432450-19432606	ENSG00000255043
chr11	19524477	19524614	11:19524477-19524614	ENSG00000254622,ENSG00000255043
chr11	19525118	19525218	11:19525118-19525218	ENSG00000254622,ENSG00000255043
chr11	19526292	19526392	11:19526292-19526392	ENSG00000254622,ENSG00000255043
chr11	19554908	19555020	11:19554908-19555020	ENSG00000255043,ENSG00000255160,ENSG00000254544
chr11	19557807	19557942	11:19557807-19557942	ENSG00000264309,ENSG00000255043,ENSG00000255160,ENSG00000254544
chr11	19564242	19564605	11:19564242-19564605	ENSG00000264309
chr11	19578305	19578416	11:19578305-19578416	ENSG00000265210
chr11	19596226	19596392	11:19596226-19596392	ENSG00000207407
chr11	19596438	19596646	11:19596438-19596646	ENSG00000207407
chr11	19605985	19606085	11:19605985-19606085	-
chr11	19616474	19616748	11:19616474-19616748	-
chr11	19628293	19628444	11:19628293-19628444	-
chr11	19631926	19632037	11:19631926-19632037	-
chr11	19633289	19633703	11:19633289-19633703	ENSG00000264309
chr11	19673929	19674253	11:19673929-19674253	ENSG00000264309
chr11	19676650	19676750	11:19676650-19676750	-
chr11	19676986	19677264	11:19676986-19677264	-
chr11	19680007	19680107	11:19680007-19680107	-
chr11	19680229	19680381	11:19680229-19680381	-
chr11	19683306	19683432	11:19683306-19683432	-
chr11	19683482	19683774	11:19683482-19683774	-
chr11	19684249	19684501	11:19684249-19684501	-
chr11	19689393	19689555	11:19689393-19689555	-
chr11	19712124	19712224	11:19712124-19712224	ENSG00000270607,ENSG00000166833
chr11	19712354	19712967	11:19712354-19712967	ENSG00000264309,ENSG00000270607,ENSG00000166833
chr11	19713006	19713106	11:19713006-19713106	ENSG00000270607,ENSG00000166833
chr11	19714434	19714534	11:19714434-19714534	ENSG00000270607,ENSG00000166833
chr11	19723616	19723752	11:19723616-19723752	ENSG00000264309,ENSG00000270607
chr11	19723975	19724075	11:19723975-19724075	ENSG00000264309,ENSG00000270607
chr11	19725812	19725966	11:19725812-19725966	ENSG00000264309
chr11	19789981	19790181	11:19789981-19790181	ENSG00000264309
chr11	19812786	19813041	11:19812786-19813041	ENSG00000264309,ENSG00000166833
chr11	19815921	19816396	11:19815921-19816396	ENSG00000264309,ENSG00000166833,ENSG00000254720,ENSG00000254738
chr11	19817672	19817987	11:19817672-19817987	ENSG00000264309,ENSG00000166833
chr11	19847101	19847201	11:19847101-19847201	-
chr11	19849405	19849586	11:19849405-19849586	-
chr11	19855689	19855840	11:19855689-19855840	ENSG00000264309
chr11	19862559	19862659	11:19862559-19862659	-
chr11	19864531	19864740	11:19864531-19864740	ENSG00000264309
chr11	19868541	19868821	11:19868541-19868821	-
chr11	19895137	19895242	11:19895137-19895242	ENSG00000264309
chr11	19903615	19903715	11:19903615-19903715	ENSG00000264309
chr11	19905265	19905365	11:19905265-19905365	-
chr11	19919058	19919158	11:19919058-19919158	-
chr11	19919379	19919678	11:19919379-19919678	ENSG00000264309
chr11	19938365	19938510	11:19938365-19938510	ENSG00000166833
chr11	19981293	19981676	11:19981293-19981676	ENSG00000254453,ENSG00000254542
chr11	19995289	19995389	11:19995289-19995389	ENSG00000254453,ENSG00000254542
chr11	20008279	20008382	11:20008279-20008382	ENSG00000254453
chr11	20008505	20008639	11:20008505-20008639	ENSG00000254453
chr11	20008670	20008770	11:20008670-20008770	ENSG00000254453
chr11	20032983	20033085	11:20032983-20033085	ENSG00000254453,ENSG00000166833
chr11	20055484	20055584	11:20055484-20055584	ENSG00000254453
chr11	20112337	20112726	11:20112337-20112726	ENSG00000254894,ENSG00000254453,ENSG00000166833
chr11	20128389	20128514	11:20128389-20128514	ENSG00000279266,ENSG00000254894
chr11	20132540	20132695	11:20132540-20132695	ENSG00000279266,ENSG00000254894
chr11	20158772	20158889	11:20158772-20158889	ENSG00000109851
chr11	20363613	20363813	11:20363613-20363813	ENSG00000109854
chr11	20387070	20387977	11:20387070-20387977	ENSG00000185238,ENSG00000109854
chr11	20504879	20504979	11:20504879-20504979	ENSG00000255291
chr11	20610207	20610401	11:20610207-20610401	ENSG00000255167,ENSG00000254906,ENSG00000165973,ENSG00000165970,ENSG00000286382,ENSG00000255291
chr11	20611977	20612093	11:20611977-20612093	ENSG00000254906,ENSG00000165973,ENSG00000165970,ENSG00000286382,ENSG00000255291
chr11	20616715	20617243	11:20616715-20617243	ENSG00000225477,ENSG00000254816,ENSG00000201059,ENSG00000254906,ENSG00000165973,ENSG00000165970,ENSG00000286382,ENSG00000255291
chr11	20617318	20617418	11:20617318-20617418	ENSG00000254906,ENSG00000165973,ENSG00000165970,ENSG00000286382,ENSG00000255291
chr11	20803160	20803260	11:20803160-20803260	ENSG00000252816,ENSG00000225477,ENSG00000255167,ENSG00000254816,ENSG00000201059,ENSG00000254906,ENSG00000165973
chr11	20808631	20808731	11:20808631-20808731	ENSG00000252816,ENSG00000225477,ENSG00000255167,ENSG00000254816,ENSG00000201059,ENSG00000254906,ENSG00000165973
chr11	20880244	20880344	11:20880244-20880344	ENSG00000252816,ENSG00000225477,ENSG00000255167,ENSG00000254816,ENSG00000201059,ENSG00000254906,ENSG00000165973
chr11	20909950	20910085	11:20909950-20910085	ENSG00000252816,ENSG00000225477,ENSG00000255167,ENSG00000254816,ENSG00000201059,ENSG00000165973
chr11	21511928	21512052	11:21511928-21512052	ENSG00000255372,ENSG00000252816,ENSG00000225477,ENSG00000255167,ENSG00000254816,ENSG00000201059,ENSG00000254906,ENSG00000165973
chr11	21694860	21694960	11:21694860-21694960	ENSG00000255372,ENSG00000252816,ENSG00000225477,ENSG00000255167,ENSG00000254816,ENSG00000201059
chr11	21723654	21723777	11:21723654-21723777	ENSG00000255372,ENSG00000252816,ENSG00000225477,ENSG00000255167,ENSG00000254816,ENSG00000201059
chr11	21769259	21769359	11:21769259-21769359	ENSG00000171714,ENSG00000252816,ENSG00000225477,ENSG00000255167,ENSG00000254816,ENSG00000201059
chr11	21774256	21774555	11:21774256-21774555	ENSG00000171714,ENSG00000252816,ENSG00000225477,ENSG00000255167,ENSG00000254816
chr11	21888891	21889125	11:21888891-21889125	ENSG00000254564,ENSG00000091664,ENSG00000255372,ENSG00000254820,ENSG00000287962,ENSG00000252816,ENSG00000225477,ENSG00000255167,ENSG00000254816,ENSG00000201059,ENSG00000254906,ENSG00000165973
chr11	21912352	21912677	11:21912352-21912677	ENSG00000255372,ENSG00000254820,ENSG00000252816,ENSG00000225477,ENSG00000255167,ENSG00000254816,ENSG00000201059
chr11	21921392	21921492	11:21921392-21921492	ENSG00000255372,ENSG00000254820,ENSG00000287962,ENSG00000252816,ENSG00000225477,ENSG00000255167,ENSG00000254816,ENSG00000201059
chr11	22089799	22089899	11:22089799-22089899	ENSG00000255372,ENSG00000254820,ENSG00000287962,ENSG00000255167,ENSG00000254816
chr11	22137907	22138007	11:22137907-22138007	ENSG00000254540,ENSG00000255372,ENSG00000254820,ENSG00000287962,ENSG00000252816,ENSG00000255167,ENSG00000254816
chr11	22192838	22193222	11:22192838-22193222	ENSG00000255372,ENSG00000287962,ENSG00000171714
chr11	22193489	22193663	11:22193489-22193663	ENSG00000255372,ENSG00000287962,ENSG00000171714
chr11	22193709	22193865	11:22193709-22193865	ENSG00000255372,ENSG00000287962,ENSG00000171714
chr11	22417400	22417542	11:22417400-22417542	ENSG00000275868,ENSG00000255359,ENSG00000222427,ENSG00000255357,ENSG00000255323,ENSG00000254540,ENSG00000091664,ENSG00000254768,ENSG00000255372
chr11	22495703	22495803	11:22495703-22495803	ENSG00000255357,ENSG00000255323,ENSG00000254540,ENSG00000091664
chr11	22624771	22624901	11:22624771-22624901	ENSG00000222427,ENSG00000148935,ENSG00000183161,ENSG00000254540,ENSG00000091664,ENSG00000254768,ENSG00000255372
chr11	22625139	22626147	11:22625139-22626147	ENSG00000222427,ENSG00000148935,ENSG00000183161,ENSG00000254540,ENSG00000091664,ENSG00000254768,ENSG00000255372
chr11	22666802	22666925	11:22666802-22666925	ENSG00000222427,ENSG00000148935
chr11	22787665	22787780	11:22787665-22787780	ENSG00000222427,ENSG00000254540,ENSG00000091664,ENSG00000254768,ENSG00000255372
chr11	22829316	22829496	11:22829316-22829496	ENSG00000255359,ENSG00000246225,ENSG00000198168,ENSG00000222427
chr11	22829613	22830033	11:22829613-22830033	ENSG00000255359,ENSG00000246225,ENSG00000198168,ENSG00000222427,ENSG00000254540,ENSG00000091664,ENSG00000254768
chr11	22876004	22876104	11:22876004-22876104	ENSG00000254564,ENSG00000275868,ENSG00000255293,ENSG00000271491,ENSG00000255359,ENSG00000255372
chr11	22976256	22976423	11:22976256-22976423	ENSG00000255193,ENSG00000240881,ENSG00000254465,ENSG00000254564,ENSG00000275868,ENSG00000255293,ENSG00000271491,ENSG00000255418,ENSG00000255359,ENSG00000222427,ENSG00000254540,ENSG00000091664,ENSG00000255372
chr11	23130775	23130875	11:23130775-23130875	ENSG00000240881,ENSG00000254465,ENSG00000254564,ENSG00000275868,ENSG00000255293,ENSG00000271491,ENSG00000255418
chr11	23585822	23585961	11:23585822-23585961	ENSG00000254594,ENSG00000255193,ENSG00000240881,ENSG00000254465,ENSG00000254564,ENSG00000275868,ENSG00000255293,ENSG00000271491,ENSG00000255418
chr11	23797692	23798019	11:23797692-23798019	ENSG00000254594,ENSG00000254861,ENSG00000255193,ENSG00000240881,ENSG00000254465,ENSG00000254564,ENSG00000275868,ENSG00000255293,ENSG00000271491,ENSG00000255418
chr11	23848636	23848736	11:23848636-23848736	ENSG00000252519,ENSG00000255193,ENSG00000240881,ENSG00000255293,ENSG00000271491
chr11	23885887	23886044	11:23885887-23886044	ENSG00000277803,ENSG00000255193,ENSG00000254465,ENSG00000254564,ENSG00000275868,ENSG00000255293,ENSG00000271491
chr11	23932507	23932623	11:23932507-23932623	ENSG00000254594,ENSG00000255193,ENSG00000240881,ENSG00000254465,ENSG00000254564,ENSG00000275868,ENSG00000255293,ENSG00000271491
chr11	24056334	24056499	11:24056334-24056499	ENSG00000254594,ENSG00000255193,ENSG00000240881,ENSG00000254465,ENSG00000254564,ENSG00000275868,ENSG00000255293,ENSG00000271491
chr11	24227361	24227497	11:24227361-24227497	ENSG00000254594,ENSG00000255193,ENSG00000240881,ENSG00000254465,ENSG00000254564,ENSG00000275868,ENSG00000255293,ENSG00000271491
chr11	24391295	24391395	11:24391295-24391395	ENSG00000255368,ENSG00000207252,ENSG00000254594,ENSG00000255193,ENSG00000240881,ENSG00000254465,ENSG00000254564,ENSG00000275868,ENSG00000255293,ENSG00000271491
chr11	24418199	24418299	11:24418199-24418299	ENSG00000255489,ENSG00000207252,ENSG00000254594,ENSG00000240881,ENSG00000254465,ENSG00000254564,ENSG00000275868,ENSG00000255293,ENSG00000271491
chr11	24477792	24477934	11:24477792-24477934	ENSG00000255489,ENSG00000187398,ENSG00000207252,ENSG00000254564
chr11	24496811	24496968	11:24496811-24496968	ENSG00000187398,ENSG00000207252
chr11	24557241	24557341	11:24557241-24557341	ENSG00000255368,ENSG00000255489,ENSG00000207252,ENSG00000254465,ENSG00000254564
chr11	24792497	24792641	11:24792497-24792641	ENSG00000255454,ENSG00000255368,ENSG00000255489,ENSG00000254594,ENSG00000254564,ENSG00000275868,ENSG00000255293
chr11	24814856	24814964	11:24814856-24814964	ENSG00000255454,ENSG00000254754,ENSG00000255368,ENSG00000255489,ENSG00000254465,ENSG00000254564,ENSG00000255293,ENSG00000271491
chr11	24836721	24836862	11:24836721-24836862	ENSG00000255454,ENSG00000254456,ENSG00000254754,ENSG00000255368,ENSG00000255489,ENSG00000254594,ENSG00000240881,ENSG00000254564,ENSG00000275868,ENSG00000255293,ENSG00000271491
chr11	24845166	24845266	11:24845166-24845266	ENSG00000255368,ENSG00000255489,ENSG00000275868
chr11	24869970	24870070	11:24869970-24870070	ENSG00000255454,ENSG00000255368,ENSG00000255489
chr11	24870158	24870268	11:24870158-24870268	ENSG00000255454,ENSG00000254754,ENSG00000255368,ENSG00000255489,ENSG00000187398,ENSG00000275868,ENSG00000255293
chr11	24873178	24873468	11:24873178-24873468	ENSG00000255454,ENSG00000254754,ENSG00000255368,ENSG00000255489,ENSG00000187398,ENSG00000275868,ENSG00000255293,ENSG00000271491
chr11	25566664	25567196	11:25566664-25567196	ENSG00000255454,ENSG00000254456,ENSG00000254754,ENSG00000240298,ENSG00000255368
chr11	25746036	25746136	11:25746036-25746136	ENSG00000255454,ENSG00000254456,ENSG00000254754,ENSG00000255368
chr11	25980022	25980122	11:25980022-25980122	ENSG00000254754,ENSG00000287227
chr11	25981920	25982433	11:25981920-25982433	ENSG00000255454,ENSG00000254754,ENSG00000287227
chr11	26048427	26048531	11:26048427-26048531	ENSG00000254754,ENSG00000255086
chr11	26137786	26137889	11:26137786-26137889	ENSG00000255454,ENSG00000254754
chr11	26187689	26187950	11:26187689-26187950	ENSG00000254754,ENSG00000134343,ENSG00000255368
chr11	26188565	26188716	11:26188565-26188716	ENSG00000254754,ENSG00000134343
chr11	26276968	26277087	11:26276968-26277087	ENSG00000254754,ENSG00000287227,ENSG00000169550
chr11	26284766	26285123	11:26284766-26285123	ENSG00000254754,ENSG00000287227,ENSG00000169550
chr11	26332100	26332329	11:26332100-26332329	ENSG00000134343,ENSG00000254819,ENSG00000255505
chr11	26405027	26405127	11:26405027-26405127	ENSG00000255505,ENSG00000169550
chr11	26519464	26519635	11:26519464-26519635	ENSG00000255505,ENSG00000169550,ENSG00000148942
chr11	26649904	26650040	11:26649904-26650040	ENSG00000255505,ENSG00000169550,ENSG00000148942,ENSG00000254560
chr11	26753996	26754103	11:26753996-26754103	ENSG00000148942
chr11	26820668	26820803	11:26820668-26820803	ENSG00000148942
chr11	26830649	26830749	11:26830649-26830749	ENSG00000148942
chr11	26830863	26830970	11:26830863-26830970	ENSG00000148942
chr11	26842181	26842336	11:26842181-26842336	ENSG00000148942
chr11	26847527	26847842	11:26847527-26847842	ENSG00000169550,ENSG00000148942
chr11	26865841	26865946	11:26865841-26865946	ENSG00000148942
chr11	26947324	26947862	11:26947324-26947862	ENSG00000169550,ENSG00000148942
chr11	26963828	26963928	11:26963828-26963928	-
chr11	26992063	26992245	11:26992063-26992245	ENSG00000176971
chr11	26994001	26994101	11:26994001-26994101	ENSG00000176971
chr11	26994198	26994300	11:26994198-26994300	ENSG00000176971
chr11	27041249	27041357	11:27041249-27041357	ENSG00000129151
chr11	27055034	27055344	11:27055034-27055344	ENSG00000129151
chr11	27055376	27055495	11:27055376-27055495	ENSG00000129151
chr11	27060849	27061034	11:27060849-27061034	ENSG00000129151
chr11	27179394	27179494	11:27179394-27179494	ENSG00000254560
chr11	27179744	27179847	11:27179744-27179847	ENSG00000254560
chr11	27183643	27183743	11:27183643-27183743	-
chr11	27183785	27183923	11:27183785-27183923	ENSG00000242527
chr11	27184096	27184196	11:27184096-27184196	-
chr11	27201445	27201545	11:27201445-27201545	ENSG00000254560
chr11	27202054	27202194	11:27202054-27202194	ENSG00000254560
chr11	27203300	27203497	11:27203300-27203497	ENSG00000254560
chr11	27248937	27249181	11:27248937-27249181	ENSG00000254560
chr11	27266128	27266228	11:27266128-27266228	ENSG00000254560
chr11	27282168	27282281	11:27282168-27282281	ENSG00000254560
chr11	27282873	27283086	11:27282873-27283086	ENSG00000254560
chr11	27305749	27306156	11:27305749-27306156	ENSG00000254560,ENSG00000212289
chr11	27339969	27340093	11:27339969-27340093	-
chr11	27350822	27350922	11:27350822-27350922	ENSG00000109881
chr11	27355660	27355908	11:27355660-27355908	ENSG00000109881
chr11	27358450	27358587	11:27358450-27358587	ENSG00000109881
chr11	27359514	27359625	11:27359514-27359625	ENSG00000109881
chr11	27362961	27363527	11:27362961-27363527	ENSG00000109881
chr11	27363558	27363658	11:27363558-27363658	ENSG00000109881
chr11	27364981	27365081	11:27364981-27365081	ENSG00000109881,ENSG00000205213
chr11	27385303	27385459	11:27385303-27385459	ENSG00000205213
chr11	27394070	27394175	11:27394070-27394175	ENSG00000205213
chr11	27397149	27397300	11:27397149-27397300	-
chr11	27398222	27398349	11:27398222-27398349	-
chr11	27401456	27401556	11:27401456-27401556	-
chr11	27404618	27404718	11:27404618-27404718	-
chr11	27404992	27405187	11:27404992-27405187	-
chr11	27405269	27405422	11:27405269-27405422	-
chr11	27405996	27406102	11:27405996-27406102	-
chr11	27406192	27406292	11:27406192-27406292	-
chr11	27406701	27406801	11:27406701-27406801	-
chr11	27406851	27406951	11:27406851-27406951	-
chr11	27409120	27409342	11:27409120-27409342	-
chr11	27409864	27409991	11:27409864-27409991	-
chr11	27414279	27414379	11:27414279-27414379	-
chr11	27414762	27414904	11:27414762-27414904	-
chr11	27421455	27421555	11:27421455-27421555	-
chr11	27422014	27422154	11:27422014-27422154	-
chr11	27423157	27423511	11:27423157-27423511	-
chr11	27423752	27423852	11:27423752-27423852	-
chr11	27424479	27424579	11:27424479-27424579	-
chr11	27427735	27427844	11:27427735-27427844	ENSG00000254560
chr11	27430007	27430224	11:27430007-27430224	-
chr11	27440753	27440877	11:27440753-27440877	-
chr11	27445087	27445284	11:27445087-27445284	-
chr11	27448347	27448447	11:27448347-27448447	-
chr11	27449410	27449510	11:27449410-27449510	-
chr11	27450839	27450949	11:27450839-27450949	-
chr11	27451290	27451473	11:27451290-27451473	ENSG00000254560
chr11	27451663	27451763	11:27451663-27451763	-
chr11	27452101	27452416	11:27452101-27452416	-
chr11	27452484	27452584	11:27452484-27452584	-
chr11	27453347	27453568	11:27453347-27453568	-
chr11	27455085	27455190	11:27455085-27455190	-
chr11	27455761	27455861	11:27455761-27455861	-
chr11	27464100	27464200	11:27464100-27464200	-
chr11	27466688	27466813	11:27466688-27466813	ENSG00000205213,ENSG00000254862
chr11	27468367	27468731	11:27468367-27468731	ENSG00000205213,ENSG00000254862
chr11	27469001	27469101	11:27469001-27469101	ENSG00000205213,ENSG00000254862
chr11	27469513	27469662	11:27469513-27469662	ENSG00000205213,ENSG00000254862
chr11	27471104	27471264	11:27471104-27471264	ENSG00000205213,ENSG00000254862,ENSG00000242527
chr11	27471747	27471879	11:27471747-27471879	ENSG00000205213,ENSG00000254862,ENSG00000242527
chr11	27472090	27472984	11:27472090-27472984	ENSG00000205213,ENSG00000254862,ENSG00000242527
chr11	27473269	27473370	11:27473269-27473370	ENSG00000205213,ENSG00000254862,ENSG00000242527
chr11	27481162	27481280	11:27481162-27481280	ENSG00000242527
chr11	27486408	27486508	11:27486408-27486508	ENSG00000242527
chr11	27499242	27499342	11:27499242-27499342	-
chr11	27506104	27506211	11:27506104-27506211	ENSG00000148943,ENSG00000245573
chr11	27506317	27506453	11:27506317-27506453	ENSG00000148943,ENSG00000245573,ENSG00000278483,ENSG00000212289
chr11	27506573	27506919	11:27506573-27506919	ENSG00000148943,ENSG00000245573,ENSG00000278483,ENSG00000212289
chr11	27506963	27507107	11:27506963-27507107	ENSG00000148943,ENSG00000245573,ENSG00000278483,ENSG00000212289
chr11	27508011	27508111	11:27508011-27508111	ENSG00000148943,ENSG00000245573
chr11	27514039	27514139	11:27514039-27514139	ENSG00000148943,ENSG00000245573,ENSG00000278483,ENSG00000212289
chr11	27514226	27514372	11:27514226-27514372	ENSG00000148943,ENSG00000245573,ENSG00000278483,ENSG00000212289
chr11	27599269	27599493	11:27599269-27599493	ENSG00000240036,ENSG00000254934
chr11	27621571	27621720	11:27621571-27621720	ENSG00000240036,ENSG00000254934
chr11	27646204	27646324	11:27646204-27646324	ENSG00000240036,ENSG00000254934,ENSG00000176697,ENSG00000177447
chr11	27699126	27699312	11:27699126-27699312	ENSG00000176697
chr11	27701521	27701621	11:27701521-27701621	ENSG00000176697
chr11	27719256	27719356	11:27719256-27719356	ENSG00000176697,ENSG00000177447
chr11	27759731	27762682	11:27759731-27762682	ENSG00000255496,ENSG00000177447,ENSG00000224411
chr11	27974672	27974982	11:27974672-27974982	ENSG00000255496,ENSG00000177447,ENSG00000224411,ENSG00000255094,ENSG00000207874,ENSG00000271332,ENSG00000222385,ENSG00000238149,ENSG00000254606,ENSG00000248990
chr11	27981499	27981675	11:27981499-27981675	ENSG00000255496,ENSG00000177447,ENSG00000224411,ENSG00000255094,ENSG00000207874,ENSG00000271332,ENSG00000222385,ENSG00000238149
chr11	27987455	27987555	11:27987455-27987555	ENSG00000255496,ENSG00000177447,ENSG00000224411,ENSG00000255094,ENSG00000207874,ENSG00000271332,ENSG00000222385,ENSG00000238149
chr11	27991910	27992020	11:27991910-27992020	ENSG00000255496,ENSG00000177447,ENSG00000224411,ENSG00000255094,ENSG00000207874,ENSG00000271332,ENSG00000222385,ENSG00000238149
chr11	28107773	28107940	11:28107773-28107940	ENSG00000121621,ENSG00000169519,ENSG00000271332
chr11	28108044	28108598	11:28108044-28108598	ENSG00000255496,ENSG00000224411,ENSG00000121621,ENSG00000207874,ENSG00000169519,ENSG00000271332,ENSG00000222385,ENSG00000238149
chr11	28110211	28110466	11:28110211-28110466	ENSG00000121621,ENSG00000207874,ENSG00000169519,ENSG00000271332,ENSG00000222385,ENSG00000238149
chr11	28447245	28447364	11:28447245-28447364	ENSG00000255496,ENSG00000207874,ENSG00000271332,ENSG00000222385,ENSG00000238149,ENSG00000273912,ENSG00000254606,ENSG00000272882
chr11	28461392	28461680	11:28461392-28461680	ENSG00000255496,ENSG00000177447,ENSG00000224411,ENSG00000271332,ENSG00000222385,ENSG00000238149,ENSG00000273912,ENSG00000254606,ENSG00000248990,ENSG00000272882
chr11	28486478	28486624	11:28486478-28486624	ENSG00000224411,ENSG00000207874,ENSG00000222385,ENSG00000238149,ENSG00000273912,ENSG00000254606,ENSG00000248990,ENSG00000272882
chr11	28490809	28491004	11:28490809-28491004	ENSG00000255496,ENSG00000207874,ENSG00000222385,ENSG00000238149,ENSG00000273912,ENSG00000254606,ENSG00000248990,ENSG00000272882
chr11	28566708	28566948	11:28566708-28566948	ENSG00000255496,ENSG00000177447,ENSG00000224411,ENSG00000207874,ENSG00000271332,ENSG00000222385,ENSG00000238149,ENSG00000254606,ENSG00000248990,ENSG00000272882,ENSG00000255281
chr11	28698032	28698132	11:28698032-28698132	ENSG00000248990,ENSG00000249867
chr11	28757066	28757268	11:28757066-28757268	ENSG00000248990,ENSG00000272882
chr11	28858207	28858307	11:28858207-28858307	ENSG00000248990,ENSG00000272882
chr11	29159641	29159812	11:29159641-29159812	ENSG00000272882,ENSG00000254526
chr11	29161191	29161291	11:29161191-29161291	ENSG00000272882,ENSG00000254526
chr11	29185304	29186007	11:29185304-29186007	ENSG00000177447,ENSG00000271332,ENSG00000238149,ENSG00000248990,ENSG00000272882,ENSG00000255450,ENSG00000255281,ENSG00000243505
chr11	29227987	29228089	11:29227987-29228089	ENSG00000272882,ENSG00000255450,ENSG00000255281
chr11	29264418	29264533	11:29264418-29264533	ENSG00000272882,ENSG00000255450,ENSG00000255281
chr11	29334385	29334501	11:29334385-29334501	ENSG00000272882,ENSG00000255450,ENSG00000255281
chr11	29343821	29343985	11:29343821-29343985	ENSG00000255281
chr11	29448646	29448920	11:29448646-29448920	ENSG00000255281,ENSG00000255227,ENSG00000255029,ENSG00000255047,ENSG00000254734
chr11	29449509	29449618	11:29449509-29449618	ENSG00000255281,ENSG00000255227,ENSG00000255029,ENSG00000255047,ENSG00000254734
chr11	29449836	29450177	11:29449836-29450177	ENSG00000255281,ENSG00000255227,ENSG00000255029,ENSG00000255047,ENSG00000254734,ENSG00000243505
chr11	29526678	29526778	11:29526678-29526778	ENSG00000255281,ENSG00000255029,ENSG00000255047,ENSG00000254734,ENSG00000243505,ENSG00000240554
chr11	29605810	29605949	11:29605810-29605949	ENSG00000254530,ENSG00000255117,ENSG00000255047,ENSG00000254734
chr11	29616628	29617018	11:29616628-29617018	ENSG00000254530,ENSG00000255117,ENSG00000255047,ENSG00000254734,ENSG00000243505
chr11	29634280	29634572	11:29634280-29634572	ENSG00000254530,ENSG00000255117,ENSG00000255047,ENSG00000254734,ENSG00000243505,ENSG00000240554
chr11	29754750	29754941	11:29754750-29754941	ENSG00000255047,ENSG00000254734,ENSG00000243505,ENSG00000240554
chr11	29942462	29942564	11:29942462-29942564	ENSG00000254530,ENSG00000255047,ENSG00000254734,ENSG00000243505,ENSG00000240554,ENSG00000261340
chr11	30002532	30002689	11:30002532-30002689	ENSG00000254530,ENSG00000255047,ENSG00000254734,ENSG00000243505,ENSG00000261340,ENSG00000182255
chr11	30003070	30003208	11:30003070-30003208	ENSG00000254530,ENSG00000254734,ENSG00000243505,ENSG00000261340,ENSG00000182255
chr11	30016965	30017109	11:30016965-30017109	ENSG00000254530,ENSG00000261340,ENSG00000182255
chr11	30125552	30125706	11:30125552-30125706	ENSG00000131808
chr11	30153972	30154199	11:30153972-30154199	ENSG00000254532,ENSG00000131808
chr11	30155544	30155752	11:30155544-30155752	ENSG00000254532,ENSG00000131808
chr11	30173187	30173299	11:30173187-30173299	ENSG00000254532,ENSG00000255288,ENSG00000131808
chr11	30174401	30174502	11:30174401-30174502	ENSG00000254532,ENSG00000255288,ENSG00000131808
chr11	30174820	30174983	11:30174820-30174983	ENSG00000254532,ENSG00000255288,ENSG00000131808
chr11	30191527	30191627	11:30191527-30191627	ENSG00000131808
chr11	30322646	30322746	11:30322646-30322746	ENSG00000254532,ENSG00000152219
chr11	30322813	30323435	11:30322813-30323435	ENSG00000254532,ENSG00000131808,ENSG00000152219,ENSG00000255480
chr11	30333456	30333556	11:30333456-30333556	ENSG00000152219
chr11	30363412	30363512	11:30363412-30363512	ENSG00000242353,ENSG00000255480
chr11	30479065	30479192	11:30479065-30479192	ENSG00000066382,ENSG00000255480
chr11	30488879	30488979	11:30488879-30488979	ENSG00000255480
chr11	30500124	30500224	11:30500124-30500224	ENSG00000255480
chr11	30545573	30545816	11:30545573-30545816	ENSG00000066382,ENSG00000255480
chr11	30560558	30560742	11:30560558-30560742	ENSG00000255480
chr11	30584382	30584887	11:30584382-30584887	ENSG00000066382,ENSG00000254489
chr11	30586029	30586233	11:30586029-30586233	ENSG00000066382,ENSG00000255480,ENSG00000254489
chr11	30586275	30586463	11:30586275-30586463	ENSG00000066382,ENSG00000255480,ENSG00000254489
chr11	30586525	30586625	11:30586525-30586625	ENSG00000066382,ENSG00000255480,ENSG00000254489
chr11	30632404	30632596	11:30632404-30632596	ENSG00000255480
chr11	30644805	30645049	11:30644805-30645049	ENSG00000255480
chr11	30645327	30645427	11:30645327-30645427	ENSG00000255480
chr11	30702900	30703024	11:30702900-30703024	-
chr11	30706390	30706526	11:30706390-30706526	ENSG00000131808,ENSG00000255480
chr11	30710309	30710458	11:30710309-30710458	-
chr11	30713065	30713235	11:30713065-30713235	-
chr11	30759279	30759384	11:30759279-30759384	ENSG00000255480,ENSG00000287373
chr11	30775230	30775330	11:30775230-30775330	ENSG00000287373
chr11	30783644	30783744	11:30783644-30783744	ENSG00000287373
chr11	30801353	30801453	11:30801353-30801453	-
chr11	30857199	30857299	11:30857199-30857299	-
chr11	30876750	30876850	11:30876750-30876850	-
chr11	30914315	30914525	11:30914315-30914525	ENSG00000170959
chr11	30917855	30917955	11:30917855-30917955	ENSG00000170959
chr11	31106929	31107029	11:31106929-31107029	-
chr11	31246572	31246677	11:31246572-31246677	ENSG00000170959,ENSG00000255370,ENSG00000255525
chr11	31297905	31298005	11:31297905-31298005	ENSG00000255370,ENSG00000255525
chr11	31364517	31369947	11:31364517-31369947	ENSG00000170959,ENSG00000170946
chr11	31402395	31402495	11:31402395-31402495	ENSG00000170946
chr11	31492455	31492580	11:31492455-31492580	ENSG00000148950,ENSG00000109911
chr11	31509562	31509997	11:31509562-31509997	ENSG00000148950,ENSG00000109911
chr11	31558165	31558309	11:31558165-31558309	-
chr11	31656147	31656262	11:31656147-31656262	ENSG00000109911
chr11	31776459	31776559	11:31776459-31776559	ENSG00000109911,ENSG00000228061
chr11	31779583	31779683	11:31779583-31779683	ENSG00000109911,ENSG00000228061
chr11	31810087	31810580	11:31810087-31810580	ENSG00000007372,ENSG00000281880,ENSG00000285283
chr11	31812025	31812158	11:31812025-31812158	ENSG00000007372,ENSG00000281880,ENSG00000285283
chr11	31812479	31812582	11:31812479-31812582	ENSG00000007372,ENSG00000281880,ENSG00000285283
chr11	31812618	31812853	11:31812618-31812853	ENSG00000007372,ENSG00000281880,ENSG00000285283
chr11	31818102	31818282	11:31818102-31818282	ENSG00000007372,ENSG00000281880,ENSG00000285283
chr11	31871183	31871283	11:31871183-31871283	-
chr11	31958229	31958365	11:31958229-31958365	-
chr11	31969188	31969296	11:31969188-31969296	-
chr11	31995866	31995966	11:31995866-31995966	ENSG00000254584
chr11	32086689	32086789	11:32086689-32086789	ENSG00000254627,ENSG00000212551,ENSG00000255490,ENSG00000049449,ENSG00000255252,ENSG00000255375
chr11	32088488	32088658	11:32088488-32088658	ENSG00000254584,ENSG00000254627,ENSG00000212551,ENSG00000255490,ENSG00000049449,ENSG00000255252,ENSG00000255375
chr11	32090847	32091788	11:32090847-32091788	ENSG00000254584,ENSG00000254627,ENSG00000212551,ENSG00000255490,ENSG00000049449,ENSG00000255252,ENSG00000255375
chr11	32094844	32094945	11:32094844-32094945	ENSG00000254627,ENSG00000212551,ENSG00000255490,ENSG00000049449,ENSG00000255252,ENSG00000255375
chr11	32094992	32095445	11:32094992-32095445	ENSG00000254584,ENSG00000254627,ENSG00000212551,ENSG00000255490,ENSG00000049449,ENSG00000255252,ENSG00000255375
chr11	32173010	32173178	11:32173010-32173178	ENSG00000254584,ENSG00000254836,ENSG00000254627,ENSG00000255252,ENSG00000255375
chr11	32173513	32173761	11:32173513-32173761	ENSG00000254584,ENSG00000254836,ENSG00000254627,ENSG00000255252,ENSG00000255375
chr11	32176325	32176436	11:32176325-32176436	ENSG00000254584,ENSG00000254836,ENSG00000254627,ENSG00000255252,ENSG00000255375
chr11	32312967	32313137	11:32312967-32313137	ENSG00000227160,ENSG00000184937,ENSG00000244535
chr11	32334731	32334845	11:32334731-32334845	ENSG00000227160,ENSG00000184937,ENSG00000244535
chr11	32375683	32375783	11:32375683-32375783	ENSG00000227160,ENSG00000184937,ENSG00000183242,ENSG00000278822,ENSG00000273677,ENSG00000278045,ENSG00000276530,ENSG00000273908
chr11	32448481	32448581	11:32448481-32448581	ENSG00000184937,ENSG00000183242,ENSG00000278822,ENSG00000273677,ENSG00000278045,ENSG00000276530,ENSG00000273908,ENSG00000277119
chr11	32451932	32452088	11:32451932-32452088	ENSG00000184937,ENSG00000183242,ENSG00000278822,ENSG00000273677,ENSG00000278045,ENSG00000276530,ENSG00000273908,ENSG00000277119
chr11	32472750	32472903	11:32472750-32472903	ENSG00000184937,ENSG00000183242,ENSG00000278822,ENSG00000273677,ENSG00000278045,ENSG00000276530,ENSG00000273908
chr11	32500407	32500575	11:32500407-32500575	ENSG00000227160,ENSG00000184937,ENSG00000183242,ENSG00000278822,ENSG00000273677,ENSG00000278045,ENSG00000276530,ENSG00000273908,ENSG00000244535
chr11	32527778	32527878	11:32527778-32527878	ENSG00000184937,ENSG00000244535
chr11	32583568	32584195	11:32583568-32584195	ENSG00000184937,ENSG00000183242,ENSG00000278822,ENSG00000273677,ENSG00000278045,ENSG00000276530,ENSG00000273908,ENSG00000149100,ENSG00000270903
chr11	32615582	32615703	11:32615582-32615703	ENSG00000270903,ENSG00000244535
chr11	32792920	32793104	11:32792920-32793104	ENSG00000186714,ENSG00000244535,ENSG00000135378
chr11	32809330	32809499	11:32809330-32809499	ENSG00000186714,ENSG00000244535,ENSG00000135378
chr11	32891925	32892025	11:32891925-32892025	ENSG00000135378,ENSG00000060749
chr11	32892382	32893132	11:32892382-32893132	ENSG00000244535,ENSG00000135378,ENSG00000060749
chr11	32893347	32893540	11:32893347-32893540	ENSG00000135378,ENSG00000060749
chr11	32894050	32894364	11:32894050-32894364	ENSG00000135378,ENSG00000060749
chr11	33001401	33001501	11:33001401-33001501	ENSG00000200615,ENSG00000121690
chr11	33015808	33016166	11:33015808-33016166	ENSG00000200615,ENSG00000121690,ENSG00000176148
chr11	33038932	33039032	11:33038932-33039032	ENSG00000176148
chr11	33039067	33040029	11:33039067-33040029	ENSG00000121690,ENSG00000176148
chr11	33040064	33040250	11:33040064-33040250	ENSG00000176148
chr11	33065722	33065839	11:33065722-33065839	ENSG00000176148,ENSG00000213713,ENSG00000280798
chr11	33085544	33085692	11:33085544-33085692	ENSG00000213713,ENSG00000280798,ENSG00000176102
chr11	33086085	33086339	11:33086085-33086339	ENSG00000213713,ENSG00000280798,ENSG00000176102
chr11	33158470	33158574	11:33158470-33158574	ENSG00000176102,ENSG00000247151
chr11	33161028	33161175	11:33161028-33161175	ENSG00000176102,ENSG00000247151
chr11	33161211	33161810	11:33161211-33161810	ENSG00000176102,ENSG00000247151,ENSG00000206808,ENSG00000241950,ENSG00000200485
chr11	33166021	33166133	11:33166021-33166133	ENSG00000176102,ENSG00000247151,ENSG00000206808,ENSG00000241950
chr11	33166314	33166522	11:33166314-33166522	ENSG00000176102,ENSG00000247151,ENSG00000206808,ENSG00000241950
chr11	33166795	33166895	11:33166795-33166895	ENSG00000176102,ENSG00000247151,ENSG00000206808
chr11	33173081	33173276	11:33173081-33173276	ENSG00000176102,ENSG00000247151,ENSG00000206808,ENSG00000241950,ENSG00000200485
chr11	33211913	33212013	11:33211913-33212013	ENSG00000241950,ENSG00000200485
chr11	33219992	33220479	11:33219992-33220479	ENSG00000241950,ENSG00000200485,ENSG00000241255
chr11	33223715	33224085	11:33223715-33224085	ENSG00000241950,ENSG00000200485,ENSG00000241255,ENSG00000255207
chr11	33227965	33228107	11:33227965-33228107	ENSG00000241950,ENSG00000200485,ENSG00000241255
chr11	33234594	33234743	11:33234594-33234743	ENSG00000241950,ENSG00000200485,ENSG00000241255
chr11	33251534	33251691	11:33251534-33251691	ENSG00000241950,ENSG00000241255,ENSG00000110422
chr11	33256994	33259099	11:33256994-33259099	ENSG00000241950,ENSG00000200485,ENSG00000241255,ENSG00000110422
chr11	33260771	33260871	11:33260771-33260871	ENSG00000110422
chr11	33263584	33263684	11:33263584-33263684	ENSG00000110422
chr11	33265722	33265822	11:33265722-33265822	-
chr11	33266410	33266675	11:33266410-33266675	ENSG00000110422
chr11	33267064	33267164	11:33267064-33267164	-
chr11	33268361	33268551	11:33268361-33268551	-
chr11	33298887	33299050	11:33298887-33299050	-
chr11	33303746	33303846	11:33303746-33303846	-
chr11	33309288	33309388	11:33309288-33309388	-
chr11	33310854	33310955	11:33310854-33310955	-
chr11	33324568	33324668	11:33324568-33324668	ENSG00000110422
chr11	33324755	33324855	11:33324755-33324855	ENSG00000110422
chr11	33325633	33325733	11:33325633-33325733	ENSG00000110422
chr11	33326000	33326100	11:33326000-33326100	ENSG00000110422
chr11	33326591	33326809	11:33326591-33326809	ENSG00000110422
chr11	33329760	33329879	11:33329760-33329879	ENSG00000110422
chr11	33331488	33331608	11:33331488-33331608	-
chr11	33333507	33333607	11:33333507-33333607	ENSG00000110422
chr11	33334750	33334850	11:33334750-33334850	ENSG00000110422
chr11	33335962	33336062	11:33335962-33336062	-
chr11	33340234	33340334	11:33340234-33340334	-
chr11	33351638	33351788	11:33351638-33351788	-
chr11	33405204	33405304	11:33405204-33405304	ENSG00000254537,ENSG00000255207
chr11	33543071	33543213	11:33543071-33543213	ENSG00000110427,ENSG00000255207
chr11	33564016	33564204	11:33564016-33564204	ENSG00000255207
chr11	33635278	33635681	11:33635278-33635681	ENSG00000255207
chr11	33636224	33636469	11:33636224-33636469	ENSG00000255207
chr11	33646613	33646847	11:33646613-33646847	ENSG00000255207
chr11	33684169	33684269	11:33684169-33684269	-
chr11	33687883	33688038	11:33687883-33688038	-
chr11	33688083	33688183	11:33688083-33688183	-
chr11	33690929	33691220	11:33690929-33691220	ENSG00000255202,ENSG00000205177
chr11	33691730	33691830	11:33691730-33691830	ENSG00000255202,ENSG00000205177
chr11	33692044	33692199	11:33692044-33692199	ENSG00000255202,ENSG00000205177
chr11	33692244	33692387	11:33692244-33692387	ENSG00000255202,ENSG00000205177
chr11	33700372	33700495	11:33700372-33700495	ENSG00000255202,ENSG00000205177,ENSG00000284969,ENSG00000085063
chr11	33700563	33701281	11:33700563-33701281	ENSG00000255202,ENSG00000205177,ENSG00000284969,ENSG00000085063
chr11	33724374	33724611	11:33724374-33724611	ENSG00000284969,ENSG00000085063
chr11	33724726	33724879	11:33724726-33724879	ENSG00000284969,ENSG00000085063
chr11	33735994	33736655	11:33735994-33736655	ENSG00000284969,ENSG00000085063,ENSG00000110429
chr11	33736715	33736894	11:33736715-33736894	ENSG00000284969,ENSG00000085063,ENSG00000110429
chr11	33742263	33742363	11:33742263-33742363	ENSG00000085063,ENSG00000110429
chr11	33774517	33774940	11:33774517-33774940	ENSG00000110429,ENSG00000254508,ENSG00000255272,ENSG00000255161
chr11	33776866	33776966	11:33776866-33776966	ENSG00000110429,ENSG00000254508,ENSG00000255272,ENSG00000255161
chr11	33802781	33802881	11:33802781-33802881	ENSG00000255272,ENSG00000255161,ENSG00000255169,ENSG00000254619
chr11	33829635	33829735	11:33829635-33829735	ENSG00000255161,ENSG00000255169,ENSG00000254619,ENSG00000255133
chr11	33870461	33870622	11:33870461-33870622	ENSG00000135363,ENSG00000184566
chr11	33899437	33899621	11:33899437-33899621	ENSG00000135363,ENSG00000184566
chr11	33930363	33930601	11:33930363-33930601	ENSG00000135363,ENSG00000184566
chr11	33930638	33930738	11:33930638-33930738	ENSG00000184566
chr11	33943031	33943145	11:33943031-33943145	ENSG00000135363,ENSG00000184566
chr11	33971250	33971366	11:33971250-33971366	ENSG00000254619,ENSG00000135363,ENSG00000184566
chr11	33976540	33976677	11:33976540-33976677	ENSG00000254619,ENSG00000184566
chr11	33977043	33977143	11:33977043-33977143	ENSG00000184566
chr11	34028558	34028808	11:34028558-34028808	-
chr11	34044960	34045121	11:34044960-34045121	ENSG00000286626,ENSG00000135387
chr11	34050698	34050822	11:34050698-34050822	ENSG00000286626,ENSG00000135387
chr11	34051375	34052666	11:34051375-34052666	ENSG00000286626,ENSG00000135387
chr11	34065921	34066021	11:34065921-34066021	ENSG00000135387
chr11	34069493	34069593	11:34069493-34069593	ENSG00000135387
chr11	34083973	34084100	11:34083973-34084100	ENSG00000135387
chr11	34084183	34084312	11:34084183-34084312	ENSG00000135387
chr11	34105219	34105816	11:34105219-34105816	ENSG00000286626,ENSG00000135387,ENSG00000135372
chr11	34113538	34113671	11:34113538-34113671	ENSG00000135372
chr11	34114193	34114395	11:34114193-34114395	ENSG00000135372
chr11	34173864	34173971	11:34173864-34173971	ENSG00000166016,ENSG00000201867
chr11	34174400	34174586	11:34174400-34174586	ENSG00000166016,ENSG00000201867
chr11	34208558	34208690	11:34208558-34208690	ENSG00000201867
chr11	34213932	34214041	11:34213932-34214041	ENSG00000201867
chr11	34251182	34251282	11:34251182-34251282	-
chr11	34274694	34274941	11:34274694-34274941	-
chr11	34308759	34309144	11:34308759-34309144	ENSG00000201867
chr11	34309245	34309553	11:34309245-34309553	ENSG00000201867
chr11	34328058	34328439	11:34328058-34328439	ENSG00000254708
chr11	34329995	34330163	11:34329995-34330163	ENSG00000201867,ENSG00000254708
chr11	34356998	34357247	11:34356998-34357247	ENSG00000166016,ENSG00000201867
chr11	34357380	34357523	11:34357380-34357523	ENSG00000166016,ENSG00000201867
chr11	34357754	34357867	11:34357754-34357867	ENSG00000166016,ENSG00000201867
chr11	34357907	34358199	11:34357907-34358199	ENSG00000166016,ENSG00000201867
chr11	34359310	34359526	11:34359310-34359526	ENSG00000166016,ENSG00000201867
chr11	34359640	34359740	11:34359640-34359740	ENSG00000166016,ENSG00000201867
chr11	34362780	34362880	11:34362780-34362880	ENSG00000166016
chr11	34371586	34371789	11:34371586-34371789	ENSG00000201867,ENSG00000220204
chr11	34371974	34372149	11:34371974-34372149	-
chr11	34416153	34416462	11:34416153-34416462	ENSG00000220204
chr11	34416877	34417030	11:34416877-34417030	ENSG00000220204
chr11	34418315	34418528	11:34418315-34418528	ENSG00000220204
chr11	34418625	34418796	11:34418625-34418796	ENSG00000220204
chr11	34421967	34422088	11:34421967-34422088	ENSG00000220204
chr11	34422222	34422671	11:34422222-34422671	ENSG00000220204
chr11	34423414	34423547	11:34423414-34423547	ENSG00000220204
chr11	34426060	34426160	11:34426060-34426160	ENSG00000220204,ENSG00000216708
chr11	34426988	34427089	11:34426988-34427089	ENSG00000220204,ENSG00000216708
chr11	34427209	34427727	11:34427209-34427727	ENSG00000220204,ENSG00000216708,ENSG00000121691
chr11	34427783	34427908	11:34427783-34427908	ENSG00000220204,ENSG00000216708
chr11	34438530	34439589	11:34438530-34439589	ENSG00000220204,ENSG00000216708,ENSG00000121691
chr11	34439845	34440214	11:34439845-34440214	ENSG00000121691
chr11	34440573	34440673	11:34440573-34440673	ENSG00000121691
chr11	34453976	34454076	11:34453976-34454076	ENSG00000121691
chr11	34454417	34454586	11:34454417-34454586	ENSG00000121691
chr11	34459988	34460088	11:34459988-34460088	ENSG00000121691
chr11	34460455	34460586	11:34460455-34460586	ENSG00000121691
chr11	34475688	34475793	11:34475688-34475793	ENSG00000121691
chr11	34475992	34476092	11:34475992-34476092	ENSG00000121691
chr11	34476132	34476285	11:34476132-34476285	ENSG00000121691
chr11	34494301	34494585	11:34494301-34494585	-
chr11	34501515	34501762	11:34501515-34501762	ENSG00000135374
chr11	34502069	34502169	11:34502069-34502169	ENSG00000135374
chr11	34513038	34513178	11:34513038-34513178	ENSG00000135374
chr11	34540943	34541165	11:34540943-34541165	ENSG00000255427,ENSG00000255271,ENSG00000135374
chr11	34596299	34596498	11:34596299-34596498	ENSG00000255427
chr11	34600602	34600739	11:34600602-34600739	ENSG00000255427
chr11	34614809	34615008	11:34614809-34615008	ENSG00000135373,ENSG00000255427
chr11	34632483	34632798	11:34632483-34632798	ENSG00000135373
chr11	34640197	34640297	11:34640197-34640297	ENSG00000135373
chr11	34640393	34640632	11:34640393-34640632	ENSG00000135373,ENSG00000255427
chr11	34653850	34653950	11:34653850-34653950	ENSG00000135373
chr11	34654011	34654265	11:34654011-34654265	ENSG00000135373
chr11	34654886	34655103	11:34654886-34655103	ENSG00000135373,ENSG00000255427
chr11	34655387	34655487	11:34655387-34655487	-
chr11	34679755	34680015	11:34679755-34680015	ENSG00000255427
chr11	34707618	34707718	11:34707618-34707718	ENSG00000271369
chr11	34750118	34750218	11:34750118-34750218	ENSG00000270491
chr11	34750346	34750543	11:34750346-34750543	ENSG00000270491
chr11	34754274	34754448	11:34754274-34754448	ENSG00000270491
chr11	34773263	34773459	11:34773263-34773459	ENSG00000270491
chr11	34773993	34774093	11:34773993-34774093	ENSG00000270491
chr11	34775485	34775794	11:34775485-34775794	ENSG00000255427
chr11	34823799	34823899	11:34823799-34823899	-
chr11	34827377	34827477	11:34827377-34827477	-
chr11	34827707	34827807	11:34827707-34827807	-
chr11	34855633	34855860	11:34855633-34855860	-
chr11	34898575	34898755	11:34898575-34898755	ENSG00000149089,ENSG00000255427
chr11	34898909	34899009	11:34898909-34899009	ENSG00000149089,ENSG00000255427
chr11	34909797	34909924	11:34909797-34909924	-
chr11	34910028	34910422	11:34910028-34910422	ENSG00000251862,ENSG00000110435,ENSG00000149089
chr11	34910949	34911081	11:34910949-34911081	ENSG00000110435,ENSG00000149089
chr11	34911833	34912025	11:34911833-34912025	ENSG00000110435,ENSG00000149089
chr11	34915634	34915840	11:34915634-34915840	ENSG00000251862,ENSG00000110435,ENSG00000149089
chr11	34916028	34917055	11:34916028-34917055	ENSG00000255542,ENSG00000251862,ENSG00000110435,ENSG00000149089
chr11	34917461	34917595	11:34917461-34917595	ENSG00000251862,ENSG00000110435,ENSG00000149089
chr11	34917906	34918006	11:34917906-34918006	ENSG00000251862,ENSG00000110435,ENSG00000149089
chr11	34918042	34918162	11:34918042-34918162	ENSG00000251862,ENSG00000110435,ENSG00000149089
chr11	34924208	34924325	11:34924208-34924325	ENSG00000251862,ENSG00000110435,ENSG00000149089
chr11	34924673	34924773	11:34924673-34924773	ENSG00000251862,ENSG00000110435,ENSG00000149089
chr11	34926213	34926343	11:34926213-34926343	ENSG00000251862
chr11	34970765	34970943	11:34970765-34970943	ENSG00000251862,ENSG00000110435
chr11	34990403	34990503	11:34990403-34990503	ENSG00000251862
chr11	35011523	35011630	11:35011523-35011630	-
chr11	35043111	35043211	11:35043111-35043211	-
chr11	35044294	35044394	11:35044294-35044394	-
chr11	35099431	35099545	11:35099431-35099545	-
chr11	35100126	35100226	11:35100126-35100226	-
chr11	35135318	35135418	11:35135318-35135418	ENSG00000026508,ENSG00000255521
chr11	35138805	35139143	11:35138805-35139143	ENSG00000026508,ENSG00000255521
chr11	35139352	35139459	11:35139352-35139459	ENSG00000026508,ENSG00000255521
chr11	35139681	35139781	11:35139681-35139781	ENSG00000026508,ENSG00000255521
chr11	35158504	35158933	11:35158504-35158933	ENSG00000026508,ENSG00000255521
chr11	35167531	35167838	11:35167531-35167838	ENSG00000026508,ENSG00000255521
chr11	35170546	35170720	11:35170546-35170720	ENSG00000026508
chr11	35173222	35173482	11:35173222-35173482	ENSG00000026508
chr11	35192394	35192584	11:35192394-35192584	ENSG00000026508
chr11	35210980	35211080	11:35210980-35211080	ENSG00000251194,ENSG00000255443,ENSG00000026508
chr11	35212584	35212975	11:35212584-35212975	ENSG00000251194,ENSG00000255443,ENSG00000026508
chr11	35217512	35217651	11:35217512-35217651	ENSG00000251194,ENSG00000255443,ENSG00000026508
chr11	35245955	35246089	11:35245955-35246089	ENSG00000255004
chr11	35301229	35301564	11:35301229-35301564	ENSG00000255004,ENSG00000110436
chr11	35303842	35304601	11:35303842-35304601	ENSG00000215380,ENSG00000255004,ENSG00000110436
chr11	35333778	35333878	11:35333778-35333878	ENSG00000215380,ENSG00000255004
chr11	35340692	35340934	11:35340692-35340934	ENSG00000215380,ENSG00000255004
chr11	35364101	35364255	11:35364101-35364255	ENSG00000215380,ENSG00000255004,ENSG00000110436
chr11	35392318	35392472	11:35392318-35392472	ENSG00000255542,ENSG00000215380,ENSG00000110436
chr11	35427312	35427412	11:35427312-35427412	ENSG00000149090,ENSG00000255542,ENSG00000110436
chr11	35558513	35558732	11:35558513-35558732	ENSG00000254669,ENSG00000149090
chr11	35642213	35642319	11:35642213-35642319	-
chr11	35659833	35659961	11:35659833-35659961	ENSG00000166326,ENSG00000254686
chr11	35662301	35663490	11:35662301-35663490	ENSG00000166326,ENSG00000254686,ENSG00000179431
chr11	35675955	35676210	11:35675955-35676210	ENSG00000166326
chr11	35684125	35684260	11:35684125-35684260	ENSG00000166326,ENSG00000179431
chr11	35689009	35689112	11:35689009-35689112	-
chr11	35728052	35728152	11:35728052-35728152	ENSG00000166326
chr11	35772374	35772504	11:35772374-35772504	-
chr11	35812984	35813109	11:35812984-35813109	ENSG00000186082
chr11	35815958	35816146	11:35815958-35816146	ENSG00000285705,ENSG00000179431
chr11	35821817	35822065	11:35821817-35822065	ENSG00000285740,ENSG00000186082,ENSG00000285705,ENSG00000179431
chr11	35822175	35822399	11:35822175-35822399	ENSG00000285740,ENSG00000186082,ENSG00000285705,ENSG00000179431
chr11	35825593	35825693	11:35825593-35825693	ENSG00000186082,ENSG00000285705
chr11	35927899	35928071	11:35927899-35928071	ENSG00000254919,ENSG00000285740,ENSG00000186082
chr11	35935027	35935485	11:35935027-35935485	ENSG00000179241,ENSG00000254919,ENSG00000285740
chr11	35943308	35943461	11:35943308-35943461	ENSG00000179241,ENSG00000254919
chr11	35943716	35944155	11:35943716-35944155	ENSG00000179241,ENSG00000254919,ENSG00000285740,ENSG00000186082
chr11	35944236	35944577	11:35944236-35944577	ENSG00000179241,ENSG00000254919,ENSG00000285740
chr11	35944903	35945458	11:35944903-35945458	ENSG00000179241,ENSG00000254919,ENSG00000285740
chr11	35962508	35962608	11:35962508-35962608	ENSG00000255256,ENSG00000254672
chr11	35964186	35964286	11:35964186-35964286	ENSG00000255256,ENSG00000254672
chr11	35964449	35964549	11:35964449-35964549	ENSG00000255256,ENSG00000254672
chr11	35979306	35979437	11:35979306-35979437	ENSG00000241228,ENSG00000255256,ENSG00000254672
chr11	35980765	35980865	11:35980765-35980865	ENSG00000241228,ENSG00000255256
chr11	35981088	35981214	11:35981088-35981214	ENSG00000241228,ENSG00000255256
chr11	35981563	35981886	11:35981563-35981886	ENSG00000241228,ENSG00000255256
chr11	35982108	35982353	11:35982108-35982353	ENSG00000241228,ENSG00000255256,ENSG00000254672
chr11	35983913	35984082	11:35983913-35984082	ENSG00000241228,ENSG00000255256
chr11	35984128	35984305	11:35984128-35984305	ENSG00000241228,ENSG00000255256
chr11	36012828	36012928	11:36012828-36012928	ENSG00000263389,ENSG00000241228
chr11	36013151	36013332	11:36013151-36013332	ENSG00000263389,ENSG00000241228
chr11	36015017	36015142	11:36015017-36015142	ENSG00000263389,ENSG00000241228
chr11	36015806	36016111	11:36015806-36016111	ENSG00000263389,ENSG00000241228
chr11	36016372	36016633	11:36016372-36016633	ENSG00000263389,ENSG00000241228
chr11	36017840	36017948	11:36017840-36017948	ENSG00000263389,ENSG00000241228
chr11	36021663	36021763	11:36021663-36021763	-
chr11	36027737	36028112	11:36027737-36028112	-
chr11	36028278	36028378	11:36028278-36028378	-
chr11	36030283	36030394	11:36030283-36030394	ENSG00000241228
chr11	36030488	36030648	11:36030488-36030648	-
chr11	36030712	36031059	11:36030712-36031059	-
chr11	36036499	36036599	11:36036499-36036599	-
chr11	36040618	36040732	11:36040618-36040732	-
chr11	36041221	36041321	11:36041221-36041321	-
chr11	36056408	36056594	11:36056408-36056594	-
chr11	36057211	36057311	11:36057211-36057311	-
chr11	36057522	36057987	11:36057522-36057987	ENSG00000186082,ENSG00000179431
chr11	36058032	36058144	11:36058032-36058144	-
chr11	36060979	36061262	11:36060979-36061262	-
chr11	36063159	36063259	11:36063159-36063259	-
chr11	36065460	36065560	11:36065460-36065560	-
chr11	36069086	36069208	11:36069086-36069208	-
chr11	36069350	36069453	11:36069350-36069453	-
chr11	36073530	36073893	11:36073530-36073893	-
chr11	36074170	36074299	11:36074170-36074299	-
chr11	36078989	36079113	11:36078989-36079113	-
chr11	36088193	36088355	11:36088193-36088355	-
chr11	36098150	36098367	11:36098150-36098367	-
chr11	36131855	36132040	11:36131855-36132040	ENSG00000179431
chr11	36150121	36150221	11:36150121-36150221	-
chr11	36155436	36155542	11:36155436-36155542	ENSG00000179241
chr11	36186426	36186627	11:36186426-36186627	ENSG00000280321
chr11	36196824	36196979	11:36196824-36196979	ENSG00000280321
chr11	36222962	36223062	11:36222962-36223062	-
chr11	36223350	36223626	11:36223350-36223626	-
chr11	36233329	36233429	11:36233329-36233429	-
chr11	36243634	36244005	11:36243634-36244005	ENSG00000254669
chr11	36249388	36249609	11:36249388-36249609	-
chr11	36250324	36250456	11:36250324-36250456	-
chr11	36251762	36251976	11:36251762-36251976	-
chr11	36258868	36258999	11:36258868-36258999	ENSG00000179431,ENSG00000254669
chr11	36288144	36288244	11:36288144-36288244	ENSG00000110442
chr11	36288578	36288886	11:36288578-36288886	ENSG00000110442
chr11	36289022	36289122	11:36289022-36289122	ENSG00000110442
chr11	36289373	36289593	11:36289373-36289593	ENSG00000110442
chr11	36289697	36289827	11:36289697-36289827	ENSG00000110442
chr11	36292375	36292615	11:36292375-36292615	ENSG00000135362,ENSG00000110442
chr11	36292652	36292770	11:36292652-36292770	ENSG00000135362,ENSG00000110442
chr11	36294736	36294872	11:36294736-36294872	ENSG00000135362,ENSG00000110442
chr11	36297135	36297349	11:36297135-36297349	ENSG00000135362
chr11	36300354	36300454	11:36300354-36300454	ENSG00000135362
chr11	36300755	36301010	11:36300755-36301010	ENSG00000135362
chr11	36307721	36307882	11:36307721-36307882	ENSG00000254566
chr11	36309081	36309387	11:36309081-36309387	ENSG00000255186,ENSG00000254566,ENSG00000135362
chr11	36313874	36314046	11:36313874-36314046	ENSG00000254566
chr11	36314170	36314437	11:36314170-36314437	ENSG00000255186,ENSG00000254566
chr11	36314476	36314751	11:36314476-36314751	ENSG00000255186,ENSG00000254566
chr11	36333697	36333914	11:36333697-36333914	ENSG00000254566
chr11	36377393	36377502	11:36377393-36377502	ENSG00000255186,ENSG00000135362
chr11	36402631	36402859	11:36402631-36402859	ENSG00000255186,ENSG00000135362
chr11	36408632	36408791	11:36408632-36408791	ENSG00000255060,ENSG00000255186,ENSG00000135362
chr11	36427260	36427360	11:36427260-36427360	ENSG00000255060,ENSG00000255186
chr11	36449693	36449793	11:36449693-36449793	ENSG00000135362
chr11	36452603	36452833	11:36452603-36452833	ENSG00000255186,ENSG00000135362
chr11	36454422	36454522	11:36454422-36454522	ENSG00000135362
chr11	36454824	36455202	11:36454824-36455202	ENSG00000135362
chr11	36455444	36456217	11:36455444-36456217	ENSG00000255186,ENSG00000135362
chr11	36456355	36456701	11:36456355-36456701	ENSG00000135362
chr11	36456753	36456927	11:36456753-36456927	ENSG00000135362
chr11	36470590	36470690	11:36470590-36470690	-
chr11	36478869	36478984	11:36478869-36478984	-
chr11	36485723	36485900	11:36485723-36485900	ENSG00000175104
chr11	36508826	36509048	11:36508826-36509048	ENSG00000166349,ENSG00000280331,ENSG00000175104
chr11	36509784	36510602	11:36509784-36510602	ENSG00000166349,ENSG00000280331,ENSG00000175104
chr11	36541085	36541349	11:36541085-36541349	-
chr11	36564531	36564788	11:36564531-36564788	ENSG00000166352,ENSG00000166349
chr11	36594312	36594837	11:36594312-36594837	ENSG00000166352,ENSG00000175097
chr11	36595884	36595984	11:36595884-36595984	ENSG00000166352,ENSG00000175097
chr11	36612093	36612202	11:36612093-36612202	ENSG00000166352,ENSG00000175097
chr11	36616069	36616210	11:36616069-36616210	ENSG00000166352,ENSG00000175097
chr11	36702746	36702849	11:36702746-36702849	ENSG00000254498
chr11	36744675	36744788	11:36744675-36744788	ENSG00000254498
chr11	36747140	36747312	11:36747140-36747312	ENSG00000254498
chr11	36948678	36948778	11:36948678-36948778	-
chr11	37077109	37077239	11:37077109-37077239	-
chr11	37193373	37193473	11:37193373-37193473	-
chr11	37323967	37324067	11:37323967-37324067	-
chr11	37449124	37449438	11:37449124-37449438	ENSG00000279004,ENSG00000254516
chr11	37450768	37450868	11:37450768-37450868	ENSG00000279004,ENSG00000254516
chr11	37525502	37525602	11:37525502-37525602	ENSG00000254516
chr11	37718471	37718815	11:37718471-37718815	ENSG00000254784,ENSG00000279004,ENSG00000254516,ENSG00000242834,ENSG00000251838
chr11	37731139	37731239	11:37731139-37731239	ENSG00000254516,ENSG00000242834,ENSG00000251838
chr11	37752341	37752441	11:37752341-37752441	ENSG00000254784,ENSG00000279004,ENSG00000254516,ENSG00000251838
chr11	37755616	37755790	11:37755616-37755790	ENSG00000254784,ENSG00000279004,ENSG00000254516,ENSG00000251838
chr11	37758536	37758723	11:37758536-37758723	ENSG00000254784,ENSG00000279004,ENSG00000254516,ENSG00000251838
chr11	37770312	37770412	11:37770312-37770412	ENSG00000254784,ENSG00000279004,ENSG00000254516,ENSG00000251838
chr11	38315297	38315421	11:38315297-38315421	ENSG00000254784,ENSG00000279004,ENSG00000254516
chr11	38432071	38432171	11:38432071-38432171	ENSG00000255477,ENSG00000254784,ENSG00000279004,ENSG00000254516
chr11	38460700	38460800	11:38460700-38460800	ENSG00000255477,ENSG00000254784,ENSG00000279004,ENSG00000254516
chr11	38461053	38461177	11:38461053-38461177	ENSG00000255477,ENSG00000254784,ENSG00000279004,ENSG00000254516
chr11	38461698	38461798	11:38461698-38461798	ENSG00000255477,ENSG00000254784,ENSG00000279004,ENSG00000254516
chr11	38461989	38462093	11:38461989-38462093	ENSG00000255477,ENSG00000254784,ENSG00000279004,ENSG00000254516
chr11	38464446	38464546	11:38464446-38464546	ENSG00000255477,ENSG00000254784,ENSG00000279004,ENSG00000254516
chr11	38651350	38651450	11:38651350-38651450	ENSG00000254562,ENSG00000255175
chr11	38791490	38791614	11:38791490-38791614	ENSG00000201591,ENSG00000254784,ENSG00000279004,ENSG00000254516
chr11	38796393	38796493	11:38796393-38796493	ENSG00000201591,ENSG00000254784,ENSG00000279004,ENSG00000254516
chr11	38809739	38809839	11:38809739-38809839	ENSG00000201591,ENSG00000254784,ENSG00000254516
chr11	38910947	38911061	11:38910947-38911061	ENSG00000255347,ENSG00000201591,ENSG00000254784,ENSG00000279004
chr11	39043843	39043943	11:39043843-39043943	ENSG00000279675,ENSG00000201591
chr11	39113593	39113739	11:39113593-39113739	ENSG00000279675,ENSG00000255347,ENSG00000270588,ENSG00000201591
chr11	39145518	39145620	11:39145518-39145620	ENSG00000279675,ENSG00000255347,ENSG00000201591,ENSG00000240975,ENSG00000285751
chr11	39161790	39161990	11:39161790-39161990	ENSG00000201591,ENSG00000240975,ENSG00000285751
chr11	39175118	39175218	11:39175118-39175218	ENSG00000255347,ENSG00000270588,ENSG00000201591,ENSG00000240975,ENSG00000285751
chr11	39791568	39791668	11:39791568-39791668	ENSG00000279675,ENSG00000255347,ENSG00000270588,ENSG00000201591
chr11	39817335	39817545	11:39817335-39817545	ENSG00000255563,ENSG00000279675,ENSG00000255347,ENSG00000270588,ENSG00000201591
chr11	40280265	40280365	11:40280265-40280365	ENSG00000206806,ENSG00000148948,ENSG00000279675,ENSG00000255347
chr11	40281081	40281190	11:40281081-40281190	ENSG00000255279,ENSG00000252922,ENSG00000254579,ENSG00000206806,ENSG00000148948,ENSG00000279675,ENSG00000255347,ENSG00000270588
chr11	40293777	40294517	11:40293777-40294517	ENSG00000206806,ENSG00000148948,ENSG00000279675,ENSG00000255347
chr11	40329343	40329536	11:40329343-40329536	ENSG00000254822,ENSG00000254668,ENSG00000255563,ENSG00000254579,ENSG00000206806,ENSG00000148948,ENSG00000279675,ENSG00000255347,ENSG00000270588
chr11	40417757	40417857	11:40417757-40417857	ENSG00000255279,ENSG00000255563,ENSG00000242729,ENSG00000254579,ENSG00000206806,ENSG00000279675,ENSG00000255347
chr11	40597785	40597936	11:40597785-40597936	ENSG00000255279,ENSG00000254822,ENSG00000254668,ENSG00000255171,ENSG00000255563,ENSG00000242729,ENSG00000255388,ENSG00000255132,ENSG00000252922,ENSG00000254579,ENSG00000206806,ENSG00000279675,ENSG00000255347
chr11	40603585	40603696	11:40603585-40603696	ENSG00000255279,ENSG00000254822,ENSG00000254668,ENSG00000255171,ENSG00000255563,ENSG00000242729,ENSG00000255388,ENSG00000255132,ENSG00000254579,ENSG00000206806,ENSG00000279675,ENSG00000255347
chr11	40715972	40716072	11:40715972-40716072	ENSG00000255279,ENSG00000254822,ENSG00000271028,ENSG00000254725,ENSG00000254668,ENSG00000255171,ENSG00000255563,ENSG00000242729,ENSG00000255388,ENSG00000255132,ENSG00000252922,ENSG00000254579,ENSG00000206806,ENSG00000279675,ENSG00000255347
chr11	40716494	40716647	11:40716494-40716647	ENSG00000255279,ENSG00000254822,ENSG00000271028,ENSG00000254725,ENSG00000254668,ENSG00000255171,ENSG00000255563,ENSG00000242729,ENSG00000255388,ENSG00000255132,ENSG00000252922,ENSG00000254579,ENSG00000206806,ENSG00000279675,ENSG00000255347
chr11	41058416	41058541	11:41058416-41058541	ENSG00000255279,ENSG00000254822,ENSG00000254914,ENSG00000254668,ENSG00000255171,ENSG00000255563,ENSG00000242729,ENSG00000255388,ENSG00000255132,ENSG00000252922
chr11	41201279	41201419	11:41201279-41201419	ENSG00000255279,ENSG00000254822,ENSG00000254914,ENSG00000254668,ENSG00000255171,ENSG00000255563,ENSG00000242729,ENSG00000255388,ENSG00000255132,ENSG00000252922,ENSG00000279675
chr11	41245239	41245428	11:41245239-41245428	ENSG00000255279,ENSG00000254822,ENSG00000254668,ENSG00000255171,ENSG00000255563,ENSG00000242729,ENSG00000255388,ENSG00000255132,ENSG00000252922,ENSG00000279675
chr11	41245783	41245885	11:41245783-41245885	ENSG00000255279,ENSG00000254822,ENSG00000254668,ENSG00000255171,ENSG00000255563,ENSG00000242729,ENSG00000255388,ENSG00000255132,ENSG00000252922
chr11	41460066	41460166	11:41460066-41460166	ENSG00000242729,ENSG00000255132,ENSG00000148948
chr11	41999686	41999786	11:41999686-41999786	ENSG00000255279,ENSG00000254822,ENSG00000255300,ENSG00000254914,ENSG00000271028,ENSG00000254725,ENSG00000254668,ENSG00000255171,ENSG00000255563,ENSG00000242729,ENSG00000255388
chr11	42066297	42066397	11:42066297-42066397	ENSG00000255279,ENSG00000254822,ENSG00000255300,ENSG00000254668,ENSG00000255171,ENSG00000255563,ENSG00000242729,ENSG00000255388
chr11	42175507	42175611	11:42175507-42175611	ENSG00000255279,ENSG00000254822,ENSG00000255300,ENSG00000254914,ENSG00000254668,ENSG00000255171,ENSG00000255563,ENSG00000242729,ENSG00000255388,ENSG00000255132
chr11	42239160	42239429	11:42239160-42239429	ENSG00000255279,ENSG00000255109,ENSG00000255563
chr11	42240480	42240654	11:42240480-42240654	ENSG00000255109
chr11	42524674	42524848	11:42524674-42524848	ENSG00000255279,ENSG00000254822,ENSG00000254914,ENSG00000271028,ENSG00000254725,ENSG00000254668,ENSG00000255171,ENSG00000255563,ENSG00000242729,ENSG00000255388
chr11	42524923	42525023	11:42524923-42525023	ENSG00000255279,ENSG00000254822,ENSG00000254914,ENSG00000271028,ENSG00000254725,ENSG00000254668,ENSG00000255171,ENSG00000255563,ENSG00000242729,ENSG00000255388
chr11	42552834	42553005	11:42552834-42553005	ENSG00000255279,ENSG00000254822,ENSG00000254914,ENSG00000271028,ENSG00000254725,ENSG00000254668,ENSG00000255171,ENSG00000255563,ENSG00000242729,ENSG00000255388
chr11	42661349	42661449	11:42661349-42661449	ENSG00000254914,ENSG00000271028,ENSG00000254725,ENSG00000255171
chr11	42770609	42770720	11:42770609-42770720	ENSG00000254822,ENSG00000254914,ENSG00000271028,ENSG00000254725,ENSG00000254668
chr11	43215910	43216010	11:43215910-43216010	ENSG00000254914,ENSG00000271028,ENSG00000254725
chr11	43268372	43268495	11:43268372-43268495	ENSG00000254914,ENSG00000271028,ENSG00000254725,ENSG00000251557
chr11	43278782	43278887	11:43278782-43278887	ENSG00000254914,ENSG00000271028,ENSG00000254725,ENSG00000251557,ENSG00000252652
chr11	43311662	43312188	11:43311662-43312188	ENSG00000254914,ENSG00000166181,ENSG00000252652,ENSG00000252355,ENSG00000254463
chr11	43312295	43312409	11:43312295-43312409	ENSG00000166181,ENSG00000252652,ENSG00000252355
chr11	43358741	43359516	11:43358741-43359516	ENSG00000254907,ENSG00000252652,ENSG00000052841,ENSG00000252355,ENSG00000254463
chr11	43393997	43394097	11:43393997-43394097	ENSG00000252652,ENSG00000052841,ENSG00000255340,ENSG00000254577,ENSG00000252355,ENSG00000254463
chr11	43394142	43394343	11:43394142-43394343	ENSG00000252652,ENSG00000052841,ENSG00000255340,ENSG00000254577,ENSG00000252355,ENSG00000254463
chr11	43421356	43421456	11:43421356-43421456	ENSG00000252652,ENSG00000252355,ENSG00000254463
chr11	43491589	43491689	11:43491589-43491689	ENSG00000052841,ENSG00000252355,ENSG00000254463,ENSG00000213697
chr11	43497224	43497390	11:43497224-43497390	ENSG00000052841,ENSG00000252355,ENSG00000254463,ENSG00000213697,ENSG00000235661
chr11	43555991	43556091	11:43555991-43556091	ENSG00000254463,ENSG00000213697,ENSG00000283217,ENSG00000211568,ENSG00000235661
chr11	43579271	43579371	11:43579271-43579371	ENSG00000213697,ENSG00000283217,ENSG00000235661,ENSG00000283341,ENSG00000199077
chr11	43644033	43644946	11:43644033-43644946	ENSG00000213697,ENSG00000283341,ENSG00000283393,ENSG00000243721
chr11	43680261	43681463	11:43680261-43681463	ENSG00000213697,ENSG00000283217,ENSG00000283341,ENSG00000149084,ENSG00000283393,ENSG00000243721
chr11	43682235	43682338	11:43682235-43682338	ENSG00000149084
chr11	43685879	43685979	11:43685879-43685979	ENSG00000149084,ENSG00000283393,ENSG00000243721
chr11	43687426	43687752	11:43687426-43687752	ENSG00000149084,ENSG00000283393,ENSG00000243721
chr11	43688664	43688789	11:43688664-43688789	ENSG00000149084,ENSG00000283393,ENSG00000243721
chr11	43733832	43733966	11:43733832-43733966	ENSG00000283393,ENSG00000243721,ENSG00000254512,ENSG00000283483
chr11	43736876	43737067	11:43736876-43737067	ENSG00000283393,ENSG00000243721,ENSG00000254512,ENSG00000283483
chr11	43738885	43739083	11:43738885-43739083	ENSG00000283393,ENSG00000243721,ENSG00000254512,ENSG00000283483
chr11	43739145	43739361	11:43739145-43739361	ENSG00000283393,ENSG00000243721,ENSG00000254512,ENSG00000283483
chr11	43823823	43824228	11:43823823-43824228	ENSG00000254463,ENSG00000213697,ENSG00000283393,ENSG00000243721,ENSG00000246250,ENSG00000283375
chr11	43824508	43824648	11:43824508-43824648	ENSG00000246250,ENSG00000283375
chr11	43831106	43831339	11:43831106-43831339	ENSG00000149084,ENSG00000246250,ENSG00000283375
chr11	43833877	43834171	11:43833877-43834171	ENSG00000149084,ENSG00000246250,ENSG00000283375
chr11	43869115	43869313	11:43869115-43869313	ENSG00000246250,ENSG00000283375,ENSG00000166199
chr11	43874812	43874912	11:43874812-43874912	ENSG00000246250,ENSG00000283375
chr11	43880511	43881160	11:43880511-43881160	ENSG00000246250,ENSG00000283375,ENSG00000166199,ENSG00000205126,ENSG00000213693
chr11	43889903	43890003	11:43889903-43890003	ENSG00000246250,ENSG00000166199
chr11	43903977	43904086	11:43903977-43904086	ENSG00000213693
chr11	43907491	43907603	11:43907491-43907603	ENSG00000213693
chr11	43920234	43920534	11:43920234-43920534	ENSG00000187479,ENSG00000254409,ENSG00000244926
chr11	43920659	43921085	11:43920659-43921085	ENSG00000166199,ENSG00000187479,ENSG00000254409,ENSG00000244926
chr11	43922320	43922420	11:43922320-43922420	ENSG00000187479,ENSG00000254409,ENSG00000244926
chr11	43923173	43923288	11:43923173-43923288	ENSG00000166199,ENSG00000187479,ENSG00000254409,ENSG00000244926
chr11	43923558	43923658	11:43923558-43923658	ENSG00000187479,ENSG00000254409,ENSG00000244926
chr11	43923862	43924094	11:43923862-43924094	ENSG00000166199,ENSG00000187479,ENSG00000254409,ENSG00000244926
chr11	43926138	43926505	11:43926138-43926505	ENSG00000187479,ENSG00000254409,ENSG00000244926
chr11	43926557	43926674	11:43926557-43926674	ENSG00000187479,ENSG00000254409,ENSG00000244926
chr11	43942085	43942738	11:43942085-43942738	ENSG00000244953,ENSG00000187479,ENSG00000213693
chr11	43942880	43943338	11:43942880-43943338	ENSG00000244953,ENSG00000187479
chr11	43944557	43944657	11:43944557-43944657	ENSG00000244953,ENSG00000187479
chr11	43944809	43945517	11:43944809-43945517	ENSG00000244953,ENSG00000187479
chr11	43945646	43945830	11:43945646-43945830	ENSG00000244953,ENSG00000187479
chr11	43947122	43947321	11:43947122-43947321	ENSG00000244953,ENSG00000187479
chr11	43947962	43948062	11:43947962-43948062	ENSG00000244953,ENSG00000187479
chr11	43948094	43948211	11:43948094-43948211	ENSG00000244953,ENSG00000187479
chr11	44016195	44016344	11:44016195-44016344	ENSG00000205126
chr11	44037413	44037642	11:44037413-44037642	ENSG00000205126,ENSG00000213693
chr11	44065801	44066633	11:44065801-44066633	ENSG00000255165,ENSG00000110455,ENSG00000205126
chr11	44066708	44066829	11:44066708-44066829	ENSG00000255165,ENSG00000110455,ENSG00000205126
chr11	44095527	44095856	11:44095527-44095856	ENSG00000255106,ENSG00000151348
chr11	44132206	44132372	11:44132206-44132372	ENSG00000151348
chr11	44133412	44133617	11:44133412-44133617	ENSG00000255106,ENSG00000255451,ENSG00000151348
chr11	44139855	44140285	11:44139855-44140285	ENSG00000255451
chr11	44185152	44185336	11:44185152-44185336	ENSG00000255451
chr11	44197810	44197910	11:44197810-44197910	ENSG00000151348
chr11	44235789	44236000	11:44235789-44236000	ENSG00000255451,ENSG00000151348
chr11	44236064	44236213	11:44236064-44236213	ENSG00000151348
chr11	44236523	44236623	11:44236523-44236623	ENSG00000151348
chr11	44241859	44242096	11:44241859-44242096	ENSG00000255451
chr11	44286434	44286534	11:44286434-44286534	ENSG00000255106,ENSG00000255451
chr11	44302289	44302389	11:44302289-44302389	ENSG00000255106,ENSG00000255451,ENSG00000052850
chr11	44309998	44310199	11:44309998-44310199	ENSG00000255106,ENSG00000255451,ENSG00000052850
chr11	44426465	44426572	11:44426465-44426572	ENSG00000255451
chr11	44557171	44557312	11:44557171-44557312	ENSG00000255092,ENSG00000254693,ENSG00000085117,ENSG00000255106
chr11	44564670	44564869	11:44564670-44564869	ENSG00000255092,ENSG00000254693,ENSG00000085117,ENSG00000255106
chr11	44564975	44565685	11:44564975-44565685	ENSG00000255079,ENSG00000255092,ENSG00000254693,ENSG00000085117,ENSG00000255106
chr11	44565998	44566103	11:44565998-44566103	ENSG00000085117
chr11	44574783	44574883	11:44574783-44574883	ENSG00000085117
chr11	44591772	44592003	11:44591772-44592003	ENSG00000255092,ENSG00000254693,ENSG00000085117
chr11	44592091	44592460	11:44592091-44592460	ENSG00000255092,ENSG00000254693,ENSG00000085117,ENSG00000255106
chr11	44593344	44593505	11:44593344-44593505	ENSG00000255092,ENSG00000254693,ENSG00000085117
chr11	44596001	44596101	11:44596001-44596101	ENSG00000255092,ENSG00000254693,ENSG00000085117
chr11	44596144	44596244	11:44596144-44596244	ENSG00000255092,ENSG00000254693,ENSG00000085117
chr11	44613238	44613338	11:44613238-44613338	ENSG00000255092,ENSG00000254693
chr11	44616882	44616999	11:44616882-44616999	ENSG00000255092,ENSG00000254693,ENSG00000085117,ENSG00000255106
chr11	44621193	44621388	11:44621193-44621388	ENSG00000255079,ENSG00000255032,ENSG00000157570,ENSG00000244267,ENSG00000255106
chr11	44626319	44626548	11:44626319-44626548	ENSG00000255079,ENSG00000244267,ENSG00000255106
chr11	44627940	44628217	11:44627940-44628217	ENSG00000255079,ENSG00000255032,ENSG00000157570,ENSG00000244267,ENSG00000255106
chr11	44634583	44634706	11:44634583-44634706	ENSG00000255079,ENSG00000244267
chr11	44661509	44661703	11:44661509-44661703	ENSG00000275725,ENSG00000255079,ENSG00000255032
chr11	44753534	44753634	11:44753534-44753634	ENSG00000255079,ENSG00000255032,ENSG00000157570
chr11	44783888	44784020	11:44783888-44784020	ENSG00000255079,ENSG00000255032,ENSG00000157570
chr11	44878219	44878378	11:44878219-44878378	ENSG00000255079,ENSG00000255032
chr11	44911625	44911730	11:44911625-44911730	ENSG00000255032,ENSG00000157570
chr11	44927247	44927363	11:44927247-44927363	ENSG00000157570
chr11	44936559	44936745	11:44936559-44936745	ENSG00000175274,ENSG00000254654,ENSG00000019505
chr11	44941314	44941436	11:44941314-44941436	ENSG00000175274,ENSG00000254654
chr11	44947256	44947403	11:44947256-44947403	ENSG00000175274,ENSG00000254654
chr11	44949562	44949716	11:44949562-44949716	ENSG00000175274,ENSG00000254654
chr11	44950809	44951043	11:44950809-44951043	ENSG00000175274,ENSG00000254654
chr11	44989892	44990184	11:44989892-44990184	ENSG00000254654,ENSG00000287984
chr11	44996587	44996687	11:44996587-44996687	ENSG00000254654,ENSG00000287984
chr11	45021799	45022164	11:45021799-45022164	ENSG00000254654,ENSG00000287984
chr11	45042750	45042969	11:45042750-45042969	ENSG00000254654,ENSG00000287984
chr11	45088927	45089248	11:45088927-45089248	ENSG00000254654
chr11	45089284	45089785	11:45089284-45089785	ENSG00000175274,ENSG00000254654,ENSG00000287984,ENSG00000019505
chr11	45098015	45098119	11:45098015-45098119	ENSG00000254654,ENSG00000019485
chr11	45146654	45146754	11:45146654-45146754	ENSG00000019485,ENSG00000254664,ENSG00000019505
chr11	45146976	45147711	11:45146976-45147711	ENSG00000019485,ENSG00000254664,ENSG00000019505
chr11	45161842	45162093	11:45161842-45162093	ENSG00000019485,ENSG00000254664,ENSG00000019505
chr11	45180304	45180447	11:45180304-45180447	ENSG00000019485,ENSG00000254664,ENSG00000019505
chr11	45180604	45180847	11:45180604-45180847	ENSG00000019485,ENSG00000254664,ENSG00000019505
chr11	45180890	45181040	11:45180890-45181040	ENSG00000019485,ENSG00000254664,ENSG00000019505
chr11	45183070	45183235	11:45183070-45183235	ENSG00000019485,ENSG00000254664,ENSG00000019505
chr11	45252601	45252701	11:45252601-45252701	ENSG00000254664,ENSG00000019505,ENSG00000254497
chr11	45333733	45334103	11:45333733-45334103	ENSG00000254651,ENSG00000254664,ENSG00000019505
chr11	45340190	45340335	11:45340190-45340335	ENSG00000255091,ENSG00000019505,ENSG00000254427,ENSG00000255267
chr11	45355231	45355331	11:45355231-45355331	ENSG00000254427,ENSG00000255267
chr11	45448188	45451925	11:45448188-45451925	ENSG00000255041,ENSG00000286418,ENSG00000254651,ENSG00000254746,ENSG00000255519,ENSG00000254514,ENSG00000255091,ENSG00000276639,ENSG00000255267
chr11	45455628	45455785	11:45455628-45455785	ENSG00000255041,ENSG00000286418,ENSG00000254651,ENSG00000254746,ENSG00000255519,ENSG00000254514,ENSG00000255267
chr11	45470185	45470466	11:45470185-45470466	ENSG00000255041,ENSG00000286418,ENSG00000254651,ENSG00000254746,ENSG00000255519,ENSG00000254514,ENSG00000255091,ENSG00000255267
chr11	45470629	45470729	11:45470629-45470729	ENSG00000255041,ENSG00000286418,ENSG00000254651,ENSG00000254746,ENSG00000255519,ENSG00000254514
chr11	45665448	45665735	11:45665448-45665735	ENSG00000286418,ENSG00000254651,ENSG00000254746,ENSG00000254514,ENSG00000175264,ENSG00000255091,ENSG00000276639,ENSG00000255267
chr11	45665968	45666068	11:45665968-45666068	ENSG00000254651,ENSG00000254746,ENSG00000254514,ENSG00000175264,ENSG00000255091,ENSG00000276639
chr11	45710533	45710986	11:45710533-45710986	ENSG00000276639,ENSG00000254519
chr11	45712444	45712573	11:45712444-45712573	ENSG00000276639,ENSG00000254519
chr11	45736488	45736729	11:45736488-45736729	ENSG00000254514,ENSG00000255091,ENSG00000276639,ENSG00000254519,ENSG00000255426,ENSG00000255226
chr11	45745378	45745478	11:45745378-45745478	ENSG00000255226
chr11	45771356	45771471	11:45771356-45771471	ENSG00000286418,ENSG00000254651,ENSG00000254746,ENSG00000254514,ENSG00000255091,ENSG00000276639,ENSG00000255226,ENSG00000255267,ENSG00000205106
chr11	45771588	45771788	11:45771588-45771788	ENSG00000286418,ENSG00000254651,ENSG00000254746,ENSG00000254514,ENSG00000255091,ENSG00000276639,ENSG00000255226,ENSG00000255267,ENSG00000205106
chr11	45771915	45772302	11:45771915-45772302	ENSG00000286418,ENSG00000254651,ENSG00000254746,ENSG00000254514,ENSG00000255091,ENSG00000276639,ENSG00000255226,ENSG00000255267,ENSG00000205106
chr11	45772454	45772554	11:45772454-45772554	ENSG00000286418,ENSG00000254651,ENSG00000254746,ENSG00000255091,ENSG00000255267,ENSG00000205106
chr11	45773408	45773903	11:45773408-45773903	ENSG00000286418,ENSG00000254651,ENSG00000254746,ENSG00000254514,ENSG00000255091,ENSG00000276639,ENSG00000255226,ENSG00000255267,ENSG00000205106
chr11	45777362	45777515	11:45777362-45777515	ENSG00000205106
chr11	45777775	45777914	11:45777775-45777914	ENSG00000254651,ENSG00000205106
chr11	45781849	45781993	11:45781849-45781993	-
chr11	45803974	45804137	11:45803974-45804137	ENSG00000181830
chr11	45804228	45804689	11:45804228-45804689	ENSG00000181830
chr11	45804781	45805238	11:45804781-45805238	ENSG00000255447,ENSG00000181830
chr11	45805622	45805856	11:45805622-45805856	ENSG00000255447,ENSG00000181830
chr11	45805976	45806076	11:45805976-45806076	ENSG00000255447,ENSG00000181830
chr11	45810180	45810280	11:45810180-45810280	ENSG00000255447,ENSG00000181830
chr11	45810554	45810654	11:45810554-45810654	ENSG00000255447,ENSG00000181830
chr11	45811795	45811900	11:45811795-45811900	ENSG00000255447,ENSG00000181830
chr11	45823881	45823981	11:45823881-45823981	-
chr11	45828130	45828286	11:45828130-45828286	-
chr11	45829302	45829425	11:45829302-45829425	-
chr11	45829511	45829660	11:45829511-45829660	-
chr11	45834268	45834792	11:45834268-45834792	-
chr11	45843119	45843356	11:45843119-45843356	ENSG00000121671
chr11	45846156	45846326	11:45846156-45846326	ENSG00000121671
chr11	45846881	45847567	11:45846881-45847567	ENSG00000121671
chr11	45847655	45847859	11:45847655-45847859	ENSG00000121671
chr11	45847942	45848235	11:45847942-45848235	ENSG00000121671
chr11	45850163	45850303	11:45850163-45850303	ENSG00000121671
chr11	45850419	45850533	11:45850419-45850533	ENSG00000121671
chr11	45852009	45852481	11:45852009-45852481	ENSG00000121671
chr11	45852527	45853050	11:45852527-45853050	ENSG00000121671
chr11	45854269	45854369	11:45854269-45854369	ENSG00000121671
chr11	45855834	45856531	11:45855834-45856531	ENSG00000121671
chr11	45857180	45857294	11:45857180-45857294	ENSG00000121671
chr11	45857913	45858423	11:45857913-45858423	ENSG00000121671
chr11	45859530	45860113	11:45859530-45860113	ENSG00000121671
chr11	45860153	45860253	11:45860153-45860253	ENSG00000121671
chr11	45860720	45860820	11:45860720-45860820	ENSG00000121671
chr11	45872814	45873058	11:45872814-45873058	ENSG00000121671
chr11	45881773	45882012	11:45881773-45882012	ENSG00000121653
chr11	45885450	45885839	11:45885450-45885839	ENSG00000121653
chr11	45899842	45900118	11:45899842-45900118	ENSG00000121653
chr11	45901111	45901211	11:45901111-45901211	ENSG00000234776,ENSG00000255498,ENSG00000121653
chr11	45907685	45907847	11:45907685-45907847	ENSG00000121680,ENSG00000234776,ENSG00000255498,ENSG00000121653
chr11	45910348	45910448	11:45910348-45910448	ENSG00000121680,ENSG00000234776,ENSG00000255498
chr11	45912357	45912589	11:45912357-45912589	ENSG00000121680,ENSG00000234776,ENSG00000255498
chr11	45913328	45913791	11:45913328-45913791	ENSG00000121680,ENSG00000234776,ENSG00000255498,ENSG00000121653
chr11	45917349	45917449	11:45917349-45917449	ENSG00000165905,ENSG00000121680
chr11	45917708	45918582	11:45917708-45918582	ENSG00000165905,ENSG00000121680,ENSG00000234776,ENSG00000255498,ENSG00000121653
chr11	45918613	45918947	11:45918613-45918947	ENSG00000165905,ENSG00000121680
chr11	45921000	45921140	11:45921000-45921140	ENSG00000165905,ENSG00000121680
chr11	45922322	45922501	11:45922322-45922501	ENSG00000165905,ENSG00000121680
chr11	45960471	45960590	11:45960471-45960590	-
chr11	45981954	45982054	11:45981954-45982054	-
chr11	45994675	45994848	11:45994675-45994848	-
chr11	46006568	46006668	11:46006568-46006668	-
chr11	46105215	46105372	11:46105215-46105372	ENSG00000254871,ENSG00000254653,ENSG00000135365
chr11	46113061	46113222	11:46113061-46113222	ENSG00000254871,ENSG00000255314,ENSG00000254653,ENSG00000135365
chr11	46119260	46119433	11:46119260-46119433	ENSG00000255314,ENSG00000254653,ENSG00000135365
chr11	46119776	46119905	11:46119776-46119905	ENSG00000254871,ENSG00000255314,ENSG00000254653,ENSG00000135365
chr11	46120743	46120850	11:46120743-46120850	ENSG00000254871,ENSG00000255314,ENSG00000254653,ENSG00000135365
chr11	46121004	46122137	11:46121004-46122137	ENSG00000254871,ENSG00000255314,ENSG00000254653,ENSG00000135365
chr11	46122266	46122415	11:46122266-46122415	ENSG00000254871,ENSG00000255314,ENSG00000254653,ENSG00000135365
chr11	46210296	46210401	11:46210296-46210401	ENSG00000255269,ENSG00000254871
chr11	46238116	46238407	11:46238116-46238407	ENSG00000254639,ENSG00000254871
chr11	46239295	46239395	11:46239295-46239395	ENSG00000254639
chr11	46242904	46243156	11:46242904-46243156	ENSG00000254639
chr11	46243273	46243671	11:46243273-46243671	ENSG00000157613,ENSG00000254639
chr11	46272995	46273301	11:46272995-46273301	ENSG00000157613,ENSG00000255007
chr11	46295611	46295983	11:46295611-46295983	ENSG00000157613,ENSG00000255007
chr11	46308653	46308821	11:46308653-46308821	ENSG00000157613,ENSG00000254639
chr11	46317356	46317460	11:46317356-46317460	ENSG00000157613
chr11	46323572	46323682	11:46323572-46323682	ENSG00000157613
chr11	46324443	46324543	11:46324443-46324543	ENSG00000157613
chr11	46327022	46327239	11:46327022-46327239	-
chr11	46332835	46332999	11:46332835-46332999	ENSG00000149091
chr11	46337148	46337269	11:46337148-46337269	ENSG00000149091
chr11	46338675	46338834	11:46338675-46338834	ENSG00000149091
chr11	46339042	46339464	11:46339042-46339464	ENSG00000149091
chr11	46339525	46339644	11:46339525-46339644	ENSG00000149091
chr11	46339771	46340229	11:46339771-46340229	ENSG00000264102,ENSG00000149091
chr11	46341198	46341325	11:46341198-46341325	ENSG00000149091
chr11	46342004	46342204	11:46342004-46342204	ENSG00000149091
chr11	46342721	46342821	11:46342721-46342821	ENSG00000149091
chr11	46343649	46343842	11:46343649-46343842	ENSG00000149091
chr11	46343875	46343975	11:46343875-46343975	ENSG00000149091
chr11	46347020	46347139	11:46347020-46347139	ENSG00000149091
chr11	46347203	46347505	11:46347203-46347505	ENSG00000264102,ENSG00000149091
chr11	46348014	46348114	11:46348014-46348114	ENSG00000149091
chr11	46351963	46352299	11:46351963-46352299	ENSG00000149091
chr11	46367724	46367827	11:46367724-46367827	ENSG00000264102,ENSG00000149091
chr11	46369613	46369762	11:46369613-46369762	ENSG00000264102,ENSG00000149091
chr11	46380737	46380837	11:46380737-46380837	ENSG00000180720,ENSG00000110492,ENSG00000264102
chr11	46389535	46389714	11:46389535-46389714	ENSG00000180720,ENSG00000110492,ENSG00000264102
chr11	46389990	46390090	11:46389990-46390090	ENSG00000180720,ENSG00000110492
chr11	46391716	46391865	11:46391716-46391865	ENSG00000244313,ENSG00000180720,ENSG00000110492,ENSG00000264102
chr11	46392470	46392941	11:46392470-46392941	ENSG00000244313,ENSG00000180720,ENSG00000110492,ENSG00000264102
chr11	46446118	46446254	11:46446118-46446254	ENSG00000283497,ENSG00000265014,ENSG00000244313
chr11	46446538	46446735	11:46446538-46446735	ENSG00000283497,ENSG00000265014,ENSG00000244313
chr11	46457729	46457854	11:46457729-46457854	ENSG00000283497,ENSG00000265014,ENSG00000244313
chr11	46471564	46471780	11:46471564-46471780	ENSG00000285658,ENSG00000283497,ENSG00000265014,ENSG00000244313
chr11	46472110	46472225	11:46472110-46472225	ENSG00000244313
chr11	46501340	46501450	11:46501340-46501450	ENSG00000244313,ENSG00000110497
chr11	46505872	46505972	11:46505872-46505972	-
chr11	46534653	46534753	11:46534653-46534753	ENSG00000285658,ENSG00000244313,ENSG00000110497
chr11	46537949	46538088	11:46537949-46538088	ENSG00000285658,ENSG00000244313,ENSG00000110497
chr11	46554259	46554362	11:46554259-46554362	ENSG00000285658,ENSG00000110497
chr11	46554661	46554867	11:46554661-46554867	ENSG00000285658,ENSG00000110497
chr11	46555350	46555450	11:46555350-46555450	ENSG00000285658
chr11	46593618	46594280	11:46593618-46594280	ENSG00000180423,ENSG00000285658,ENSG00000110497
chr11	46599418	46599518	11:46599418-46599518	ENSG00000285658,ENSG00000110497
chr11	46602392	46602548	11:46602392-46602548	ENSG00000285658,ENSG00000110497
chr11	46612051	46612156	11:46612051-46612156	ENSG00000175224,ENSG00000180423
chr11	46616906	46617330	11:46616906-46617330	ENSG00000175224,ENSG00000180423,ENSG00000285658
chr11	46617660	46617916	11:46617660-46617916	ENSG00000175224,ENSG00000180423
chr11	46647545	46647659	11:46647545-46647659	ENSG00000212135,ENSG00000252427,ENSG00000175224
chr11	46648599	46648933	11:46648599-46648933	ENSG00000212135,ENSG00000252427,ENSG00000263540,ENSG00000175224
chr11	46649098	46649198	11:46649098-46649198	ENSG00000175224
chr11	46649250	46649677	11:46649250-46649677	ENSG00000212135,ENSG00000252427,ENSG00000263540,ENSG00000175224,ENSG00000285658
chr11	46658436	46658702	11:46658436-46658702	ENSG00000212135,ENSG00000252427,ENSG00000263540,ENSG00000175224
chr11	46660064	46660205	11:46660064-46660205	ENSG00000212135,ENSG00000263540,ENSG00000175224
chr11	46660439	46660539	11:46660439-46660539	ENSG00000175224
chr11	46660674	46660774	11:46660674-46660774	ENSG00000175224
chr11	46666673	46666860	11:46666673-46666860	ENSG00000212135,ENSG00000252427,ENSG00000263540,ENSG00000175224
chr11	46674799	46674899	11:46674799-46674899	ENSG00000175224
chr11	46675373	46675805	11:46675373-46675805	ENSG00000212135,ENSG00000252427,ENSG00000263540,ENSG00000175220,ENSG00000175224
chr11	46680895	46681056	11:46680895-46681056	ENSG00000212135,ENSG00000252427,ENSG00000175220
chr11	46683993	46684093	11:46683993-46684093	ENSG00000212135,ENSG00000252427,ENSG00000263540,ENSG00000175220
chr11	46685530	46685630	11:46685530-46685630	ENSG00000212135,ENSG00000175220
chr11	46696131	46696604	11:46696131-46696604	ENSG00000212135,ENSG00000252427,ENSG00000263540,ENSG00000175213,ENSG00000175220
chr11	46697544	46697673	11:46697544-46697673	ENSG00000175213,ENSG00000175220
chr11	46700404	46701083	11:46700404-46701083	ENSG00000212135,ENSG00000252427,ENSG00000263540,ENSG00000180210,ENSG00000175213,ENSG00000175220
chr11	46701872	46701984	11:46701872-46701984	ENSG00000252427,ENSG00000263540,ENSG00000175213,ENSG00000175220
chr11	46711044	46711248	11:46711044-46711248	ENSG00000212135,ENSG00000252427,ENSG00000263540,ENSG00000180210,ENSG00000175213
chr11	46826752	46827047	11:46826752-46827047	ENSG00000271350,ENSG00000134569,ENSG00000247675,ENSG00000212135,ENSG00000252427,ENSG00000263540,ENSG00000175216
chr11	46845726	46845826	11:46845726-46845826	ENSG00000247675,ENSG00000175216
chr11	46845926	46846106	11:46845926-46846106	ENSG00000247675,ENSG00000175216
chr11	46846187	46846453	11:46846187-46846453	ENSG00000134569,ENSG00000247675,ENSG00000212135,ENSG00000175216
chr11	46889760	46889860	11:46889760-46889860	ENSG00000255520,ENSG00000286450,ENSG00000134569
chr11	46936622	46936786	11:46936622-46936786	ENSG00000255520,ENSG00000271350,ENSG00000149179,ENSG00000286450,ENSG00000134569
chr11	47004728	47005080	11:47004728-47005080	ENSG00000255520,ENSG00000271350,ENSG00000286450
chr11	47009679	47009779	11:47009679-47009779	ENSG00000255520,ENSG00000271350,ENSG00000286450
chr11	47149026	47149203	11:47149026-47149203	ENSG00000255520,ENSG00000271350,ENSG00000149179,ENSG00000286450,ENSG00000134569
chr11	47152911	47153035	11:47152911-47153035	ENSG00000255520,ENSG00000271350,ENSG00000149179,ENSG00000286450,ENSG00000134569
chr11	47153108	47153435	11:47153108-47153435	ENSG00000255520,ENSG00000271350,ENSG00000149179,ENSG00000286450,ENSG00000134569
chr11	47159603	47159703	11:47159603-47159703	ENSG00000270060,ENSG00000255520,ENSG00000149179,ENSG00000286450,ENSG00000134569
chr11	47161421	47161608	11:47161421-47161608	ENSG00000270060,ENSG00000149182,ENSG00000255520,ENSG00000149179,ENSG00000286450,ENSG00000134569
chr11	47171638	47171738	11:47171638-47171738	ENSG00000275208,ENSG00000165912,ENSG00000270060,ENSG00000149182
chr11	47175829	47176032	11:47175829-47176032	ENSG00000275208,ENSG00000165912,ENSG00000149182
chr11	47176787	47177830	11:47176787-47177830	ENSG00000243802,ENSG00000275208,ENSG00000165912,ENSG00000270060,ENSG00000149182
chr11	47179540	47179671	11:47179540-47179671	ENSG00000275208,ENSG00000165912,ENSG00000149182
chr11	47187496	47187619	11:47187496-47187619	ENSG00000243802,ENSG00000275208,ENSG00000165912,ENSG00000149182
chr11	47214036	47214562	11:47214036-47214562	ENSG00000256897,ENSG00000134574,ENSG00000243802,ENSG00000165912
chr11	47214690	47215082	11:47214690-47215082	ENSG00000256897,ENSG00000134574,ENSG00000243802,ENSG00000275208,ENSG00000165912
chr11	47215252	47215424	11:47215252-47215424	ENSG00000256897,ENSG00000134574
chr11	47234097	47234258	11:47234097-47234258	ENSG00000134575,ENSG00000256897,ENSG00000134574
chr11	47235413	47235526	11:47235413-47235526	ENSG00000134575,ENSG00000256897,ENSG00000134574
chr11	47238050	47238151	11:47238050-47238151	ENSG00000134575,ENSG00000256897,ENSG00000134574
chr11	47238588	47238688	11:47238588-47238688	ENSG00000134575,ENSG00000256897,ENSG00000134574
chr11	47248512	47248961	11:47248512-47248961	ENSG00000256746,ENSG00000110514,ENSG00000025434,ENSG00000134575,ENSG00000256897
chr11	47249035	47249361	11:47249035-47249361	ENSG00000025434,ENSG00000134575
chr11	47254851	47255339	11:47254851-47255339	ENSG00000256746,ENSG00000110514,ENSG00000025434,ENSG00000134575
chr11	47255388	47255508	11:47255388-47255508	ENSG00000256746,ENSG00000110514,ENSG00000025434,ENSG00000134575
chr11	47257354	47258099	11:47257354-47258099	ENSG00000283338,ENSG00000256746,ENSG00000110514,ENSG00000025434,ENSG00000134575
chr11	47258500	47258600	11:47258500-47258600	ENSG00000110514,ENSG00000025434
chr11	47259287	47259480	11:47259287-47259480	ENSG00000256746,ENSG00000110514,ENSG00000025434,ENSG00000134575
chr11	47265332	47265432	11:47265332-47265432	ENSG00000256746,ENSG00000110514
chr11	47269325	47270145	11:47269325-47270145	ENSG00000283338,ENSG00000256746,ENSG00000110514,ENSG00000025434,ENSG00000134575
chr11	47351339	47351552	11:47351339-47351552	ENSG00000134571,ENSG00000283338
chr11	47355096	47355462	11:47355096-47355462	ENSG00000066336,ENSG00000134571,ENSG00000283338
chr11	47391942	47392096	11:47391942-47392096	ENSG00000264583,ENSG00000255197,ENSG00000066336
chr11	47407185	47407328	11:47407185-47407328	ENSG00000165915,ENSG00000264583,ENSG00000255197,ENSG00000066336
chr11	47407372	47407624	11:47407372-47407624	ENSG00000165915,ENSG00000264583,ENSG00000255197,ENSG00000066336
chr11	47407936	47408705	11:47407936-47408705	ENSG00000165916,ENSG00000165915,ENSG00000264583,ENSG00000255197,ENSG00000066336,ENSG00000283338
chr11	47408867	47408987	11:47408867-47408987	ENSG00000165915,ENSG00000264583,ENSG00000255197,ENSG00000066336
chr11	47409743	47409859	11:47409743-47409859	ENSG00000165915,ENSG00000264583,ENSG00000255197,ENSG00000066336
chr11	47412196	47412392	11:47412196-47412392	ENSG00000165915,ENSG00000255197
chr11	47416157	47416433	11:47416157-47416433	ENSG00000165916,ENSG00000165915
chr11	47421433	47421548	11:47421433-47421548	ENSG00000165916
chr11	47425995	47426974	11:47425995-47426974	ENSG00000165916
chr11	47434362	47434462	11:47434362-47434462	ENSG00000165916
chr11	47434622	47434921	11:47434622-47434921	ENSG00000165916
chr11	47437770	47437945	11:47437770-47437945	ENSG00000165917,ENSG00000165916
chr11	47442658	47442770	11:47442658-47442770	ENSG00000165917
chr11	47451482	47451582	11:47451482-47451582	ENSG00000165917,ENSG00000066336
chr11	47454330	47454596	11:47454330-47454596	ENSG00000165917,ENSG00000066336
chr11	47462644	47462744	11:47462644-47462744	-
chr11	47466764	47467195	11:47466764-47467195	ENSG00000172247,ENSG00000149187
chr11	47467328	47467574	11:47467328-47467574	ENSG00000149187
chr11	47469364	47469659	11:47469364-47469659	ENSG00000149187
chr11	47471376	47471499	11:47471376-47471499	ENSG00000149187
chr11	47471547	47471647	11:47471547-47471647	ENSG00000149187
chr11	47473521	47473754	11:47473521-47473754	ENSG00000149187
chr11	47478746	47479266	11:47478746-47479266	ENSG00000149187
chr11	47480857	47480961	11:47480857-47480961	ENSG00000149187
chr11	47510654	47510776	11:47510654-47510776	ENSG00000270072
chr11	47519598	47519851	11:47519598-47519851	ENSG00000270072,ENSG00000149187
chr11	47523985	47524095	11:47523985-47524095	ENSG00000270072,ENSG00000149187
chr11	47532976	47533076	11:47532976-47533076	-
chr11	47547274	47547374	11:47547274-47547374	ENSG00000149187
chr11	47547727	47547993	11:47547727-47547993	ENSG00000149187
chr11	47550773	47550958	11:47550773-47550958	ENSG00000265559,ENSG00000149187
chr11	47551177	47551400	11:47551177-47551400	ENSG00000265559,ENSG00000149187
chr11	47551970	47552081	11:47551970-47552081	ENSG00000265559,ENSG00000149187
chr11	47552290	47552525	11:47552290-47552525	ENSG00000265559,ENSG00000149187
chr11	47552563	47553566	11:47552563-47553566	ENSG00000196666,ENSG00000172247,ENSG00000231880,ENSG00000200376,ENSG00000123444,ENSG00000110536,ENSG00000213619,ENSG00000265559,ENSG00000270072,ENSG00000149187
chr11	47559389	47559489	11:47559389-47559489	ENSG00000110536,ENSG00000265559,ENSG00000149187
chr11	47565207	47565307	11:47565207-47565307	ENSG00000196666,ENSG00000231880,ENSG00000200376,ENSG00000123444,ENSG00000110536,ENSG00000213619
chr11	47565434	47565907	11:47565434-47565907	ENSG00000196666,ENSG00000172247,ENSG00000231880,ENSG00000200376,ENSG00000123444,ENSG00000110536,ENSG00000213619,ENSG00000265559,ENSG00000149187
chr11	47570609	47570709	11:47570609-47570709	ENSG00000196666,ENSG00000172247,ENSG00000231880,ENSG00000200376,ENSG00000123444,ENSG00000110536,ENSG00000213619
chr11	47570754	47571372	11:47570754-47571372	ENSG00000196666,ENSG00000172247,ENSG00000231880,ENSG00000200376,ENSG00000123444,ENSG00000110536,ENSG00000213619,ENSG00000149187
chr11	47578641	47579312	11:47578641-47579312	ENSG00000196666,ENSG00000172247,ENSG00000231880,ENSG00000200376,ENSG00000123444,ENSG00000110536,ENSG00000213619
chr11	47615089	47615189	11:47615089-47615189	ENSG00000196666,ENSG00000172247
chr11	47616873	47616992	11:47616873-47616992	ENSG00000196666,ENSG00000172247
chr11	47617049	47617306	11:47617049-47617306	ENSG00000196666,ENSG00000172247
chr11	47617499	47617658	11:47617499-47617658	ENSG00000196666,ENSG00000172247
chr11	47621654	47621754	11:47621654-47621754	ENSG00000196666,ENSG00000172247,ENSG00000109919
chr11	47640453	47640553	11:47640453-47640553	ENSG00000109919
chr11	47640731	47640831	11:47640731-47640831	ENSG00000109919
chr11	47642142	47642901	11:47642142-47642901	ENSG00000196666,ENSG00000172247,ENSG00000109919,ENSG00000165923
chr11	47643551	47643651	11:47643551-47643651	ENSG00000109919
chr11	47711889	47711989	11:47711889-47711989	ENSG00000165923
chr11	47715364	47715464	11:47715364-47715464	ENSG00000165923,ENSG00000109920,ENSG00000200090
chr11	47724093	47724374	11:47724093-47724374	ENSG00000165923,ENSG00000109920,ENSG00000200090
chr11	47736990	47737090	11:47736990-47737090	ENSG00000109920,ENSG00000200090
chr11	47766651	47767785	11:47766651-47767785	ENSG00000109920,ENSG00000200090,ENSG00000030066,ENSG00000252941,ENSG00000252874
chr11	47767920	47768107	11:47767920-47768107	ENSG00000109920
chr11	47768344	47768733	11:47768344-47768733	ENSG00000109920,ENSG00000252874
chr11	47786594	47786694	11:47786594-47786694	ENSG00000030066,ENSG00000271543,ENSG00000252941,ENSG00000252874
chr11	47792734	47793084	11:47792734-47793084	ENSG00000030066,ENSG00000271543,ENSG00000252941,ENSG00000252874
chr11	47805484	47805650	11:47805484-47805650	ENSG00000030066,ENSG00000271543,ENSG00000252941,ENSG00000252874
chr11	47848065	47848209	11:47848065-47848209	ENSG00000030066,ENSG00000252874,ENSG00000271557
chr11	47848250	47848667	11:47848250-47848667	ENSG00000030066,ENSG00000252874,ENSG00000271557
chr11	47859462	47859562	11:47859462-47859562	ENSG00000030066,ENSG00000252874
chr11	47863580	47863680	11:47863580-47863680	ENSG00000252874
chr11	47867061	47867187	11:47867061-47867187	ENSG00000252874
chr11	47880858	47880958	11:47880858-47880958	-
chr11	47908368	47908468	11:47908368-47908468	ENSG00000254780
chr11	47915561	47915661	11:47915561-47915661	ENSG00000254780
chr11	47917654	47918129	11:47917654-47918129	ENSG00000252874,ENSG00000254780,ENSG00000175619,ENSG00000255514,ENSG00000172208,ENSG00000184789,ENSG00000255215,ENSG00000237388,ENSG00000255113,ENSG00000255053
chr11	47918163	47918382	11:47918163-47918382	ENSG00000254780
chr11	47923742	47923976	11:47923742-47923976	ENSG00000254780,ENSG00000175619,ENSG00000255534,ENSG00000255527
chr11	47930410	47930581	11:47930410-47930581	-
chr11	47937652	47937765	11:47937652-47937765	-
chr11	47947036	47947328	11:47947036-47947328	ENSG00000255215,ENSG00000237388
chr11	47948296	47948410	11:47948296-47948410	ENSG00000255215,ENSG00000237388
chr11	47951582	47951682	11:47951582-47951682	-
chr11	47974557	47974657	11:47974557-47974657	ENSG00000149177
chr11	47980709	47980879	11:47980709-47980879	ENSG00000149177
chr11	47981278	47981496	11:47981278-47981496	ENSG00000149177
chr11	47989963	47990122	11:47989963-47990122	ENSG00000149177
chr11	47990438	47990893	11:47990438-47990893	ENSG00000149177,ENSG00000254879,ENSG00000254832,ENSG00000254920
chr11	47990960	47991096	11:47990960-47991096	ENSG00000149177
chr11	48024778	48025017	11:48024778-48025017	ENSG00000254879
chr11	48034936	48035155	11:48034936-48035155	ENSG00000149177,ENSG00000254879,ENSG00000255304
chr11	48063617	48063899	11:48063617-48063899	-
chr11	48064787	48064887	11:48064787-48064887	-
chr11	48081142	48081657	11:48081142-48081657	ENSG00000263693,ENSG00000175619,ENSG00000255514,ENSG00000255215,ENSG00000237388,ENSG00000213607,ENSG00000255053,ENSG00000254920,ENSG00000255527,ENSG00000182053
chr11	48102171	48102271	11:48102171-48102271	ENSG00000263693
chr11	48109410	48109560	11:48109410-48109560	ENSG00000263693
chr11	48110146	48110246	11:48110146-48110246	-
chr11	48172974	48173098	11:48172974-48173098	ENSG00000175619,ENSG00000255514,ENSG00000172208,ENSG00000176567,ENSG00000197161,ENSG00000176540,ENSG00000182565,ENSG00000254925,ENSG00000255215,ENSG00000237388,ENSG00000255113,ENSG00000255304,ENSG00000254832,ENSG00000255534,ENSG00000213607,ENSG00000255297,ENSG00000255053,ENSG00000255551,ENSG00000254728,ENSG00000255527,ENSG00000254517,ENSG00000254764,ENSG00000205044,ENSG00000182053,ENSG00000214891,ENSG00000276637,ENSG00000254412,ENSG00000255338,ENSG00000254993
chr11	48306976	48307076	11:48306976-48307076	ENSG00000175619,ENSG00000255514,ENSG00000172208,ENSG00000176567,ENSG00000176555,ENSG00000176547,ENSG00000197161,ENSG00000176540,ENSG00000182565,ENSG00000184789,ENSG00000254925,ENSG00000255215,ENSG00000237388,ENSG00000255113,ENSG00000255304,ENSG00000254832,ENSG00000255534,ENSG00000213607,ENSG00000255297,ENSG00000254674,ENSG00000255053,ENSG00000255551,ENSG00000254728,ENSG00000255527,ENSG00000249910,ENSG00000254517,ENSG00000220948,ENSG00000254764,ENSG00000182053,ENSG00000288434,ENSG00000214891,ENSG00000254801,ENSG00000229361,ENSG00000255452,ENSG00000255338,ENSG00000254567
chr11	48307884	48308009	11:48307884-48308009	ENSG00000175619,ENSG00000255514,ENSG00000172208,ENSG00000176567,ENSG00000176555,ENSG00000176547,ENSG00000197161,ENSG00000176540,ENSG00000182565,ENSG00000184789,ENSG00000254925,ENSG00000255215,ENSG00000237388,ENSG00000255113,ENSG00000255304,ENSG00000254832,ENSG00000255534,ENSG00000213607,ENSG00000255297,ENSG00000254674,ENSG00000255053,ENSG00000255551,ENSG00000254728,ENSG00000255527,ENSG00000249910,ENSG00000254517,ENSG00000220948,ENSG00000254764,ENSG00000205044,ENSG00000182053,ENSG00000288434,ENSG00000214891,ENSG00000276637,ENSG00000254801,ENSG00000229361,ENSG00000255452,ENSG00000255338,ENSG00000254993,ENSG00000254567
chr11	49208551	49208724	11:49208551-49208724	ENSG00000205044,ENSG00000214891,ENSG00000254801,ENSG00000229361,ENSG00000255452,ENSG00000255338,ENSG00000254993,ENSG00000254567,ENSG00000086205
chr11	49229318	49229458	11:49229318-49229458	ENSG00000172208,ENSG00000197161,ENSG00000184789,ENSG00000254925,ENSG00000255113,ENSG00000255304,ENSG00000254832,ENSG00000255534,ENSG00000213607,ENSG00000255297,ENSG00000254674,ENSG00000254728,ENSG00000255527,ENSG00000249910,ENSG00000254517,ENSG00000220948,ENSG00000254764,ENSG00000205044,ENSG00000182053,ENSG00000288434,ENSG00000214891,ENSG00000276637,ENSG00000254801,ENSG00000229361,ENSG00000255452,ENSG00000254412,ENSG00000255338,ENSG00000254993,ENSG00000254567,ENSG00000086205,ENSG00000123447,ENSG00000254496,ENSG00000226268,ENSG00000254487,ENSG00000255268,ENSG00000255550,ENSG00000255111,ENSG00000254408
chr11	49365394	49365544	11:49365394-49365544	ENSG00000176567,ENSG00000254925,ENSG00000255215,ENSG00000237388,ENSG00000255113,ENSG00000255304,ENSG00000213607,ENSG00000255297,ENSG00000254674,ENSG00000255053,ENSG00000254728,ENSG00000255527,ENSG00000254517,ENSG00000254764,ENSG00000205044,ENSG00000182053,ENSG00000288434,ENSG00000214891,ENSG00000276637,ENSG00000254801,ENSG00000229361,ENSG00000255452,ENSG00000254412,ENSG00000255338,ENSG00000254993,ENSG00000254567,ENSG00000255532,ENSG00000123447,ENSG00000254496,ENSG00000226268
chr11	49365577	49365750	11:49365577-49365750	ENSG00000176567,ENSG00000197161,ENSG00000176540,ENSG00000254925,ENSG00000255215,ENSG00000237388,ENSG00000255113,ENSG00000255304,ENSG00000213607,ENSG00000255297,ENSG00000254674,ENSG00000255053,ENSG00000255551,ENSG00000254728,ENSG00000255527,ENSG00000254517,ENSG00000254764,ENSG00000205044,ENSG00000182053,ENSG00000288434,ENSG00000214891,ENSG00000276637,ENSG00000254801,ENSG00000229361,ENSG00000255452,ENSG00000254412,ENSG00000255338,ENSG00000254993,ENSG00000254567,ENSG00000255532,ENSG00000123447,ENSG00000254496,ENSG00000226268,ENSG00000255111,ENSG00000254408
chr11	49584383	49584484	11:49584383-49584484	ENSG00000255514,ENSG00000172208,ENSG00000176540,ENSG00000182565,ENSG00000184789,ENSG00000254925,ENSG00000255113,ENSG00000255304,ENSG00000254832,ENSG00000255534,ENSG00000213607,ENSG00000255297,ENSG00000254674,ENSG00000255053,ENSG00000255551,ENSG00000254728,ENSG00000254920,ENSG00000255527,ENSG00000249910,ENSG00000254517,ENSG00000220948,ENSG00000254764,ENSG00000205044,ENSG00000182053,ENSG00000288434,ENSG00000214891,ENSG00000276637,ENSG00000254801,ENSG00000229361,ENSG00000255452,ENSG00000254412,ENSG00000255338,ENSG00000254993,ENSG00000254567,ENSG00000123447,ENSG00000254496,ENSG00000226268,ENSG00000205035,ENSG00000254487,ENSG00000255268,ENSG00000219061,ENSG00000265973,ENSG00000288177,ENSG00000255550,ENSG00000255214,ENSG00000255190,ENSG00000254800,ENSG00000255111,ENSG00000254408,ENSG00000254472,ENSG00000254637,ENSG00000254940,ENSG00000254624,ENSG00000258817,ENSG00000283605
chr11	50067732	50067840	11:50067732-50067840	ENSG00000255514,ENSG00000184789,ENSG00000254925,ENSG00000255215,ENSG00000237388,ENSG00000255113,ENSG00000254832,ENSG00000213607,ENSG00000255297,ENSG00000254674,ENSG00000255053,ENSG00000255551,ENSG00000254728,ENSG00000255527,ENSG00000249910,ENSG00000254517,ENSG00000220948,ENSG00000254764,ENSG00000205044,ENSG00000182053,ENSG00000288434,ENSG00000214891,ENSG00000276637,ENSG00000254801,ENSG00000229361,ENSG00000255452,ENSG00000255338,ENSG00000254993,ENSG00000254567,ENSG00000254487,ENSG00000255268,ENSG00000219061,ENSG00000265973,ENSG00000288177,ENSG00000255550,ENSG00000255214,ENSG00000255190,ENSG00000254800,ENSG00000255111,ENSG00000254408,ENSG00000254472,ENSG00000254637,ENSG00000254940,ENSG00000254624,ENSG00000258817,ENSG00000221954,ENSG00000283605,ENSG00000260811,ENSG00000260595,ENSG00000255199,ENSG00000255001,ENSG00000214883
chr11	50075942	50076077	11:50075942-50076077	ENSG00000182565,ENSG00000255215,ENSG00000237388,ENSG00000255113,ENSG00000255304,ENSG00000254832,ENSG00000255534,ENSG00000213607,ENSG00000255297,ENSG00000254674,ENSG00000255053,ENSG00000254728,ENSG00000254920,ENSG00000255527,ENSG00000249910,ENSG00000254517,ENSG00000220948,ENSG00000254764,ENSG00000205044,ENSG00000182053,ENSG00000288434,ENSG00000214891,ENSG00000276637,ENSG00000254801,ENSG00000229361,ENSG00000255452,ENSG00000254412,ENSG00000255338,ENSG00000254993,ENSG00000254567,ENSG00000123447,ENSG00000254487,ENSG00000255268,ENSG00000219061,ENSG00000265973,ENSG00000288177,ENSG00000255550,ENSG00000255214,ENSG00000255190,ENSG00000254800,ENSG00000255111,ENSG00000254408,ENSG00000254472,ENSG00000254637,ENSG00000254940,ENSG00000254624,ENSG00000258817,ENSG00000221954,ENSG00000283605,ENSG00000260811,ENSG00000260595,ENSG00000255199,ENSG00000286983,ENSG00000255042,ENSG00000255001,ENSG00000254518,ENSG00000214883
chr11	50140806	50141032	11:50140806-50141032	ENSG00000172208,ENSG00000197161,ENSG00000176540,ENSG00000182565,ENSG00000254925,ENSG00000255215,ENSG00000237388,ENSG00000255113,ENSG00000255304,ENSG00000254832,ENSG00000255534,ENSG00000213607,ENSG00000255297,ENSG00000254674,ENSG00000255053,ENSG00000254728,ENSG00000249910,ENSG00000254517,ENSG00000220948,ENSG00000254764,ENSG00000205044,ENSG00000182053,ENSG00000288434,ENSG00000214891,ENSG00000276637,ENSG00000254801,ENSG00000229361,ENSG00000255452,ENSG00000254412,ENSG00000255338,ENSG00000254993,ENSG00000254567,ENSG00000123447,ENSG00000226268,ENSG00000205035,ENSG00000254487,ENSG00000255268,ENSG00000219061,ENSG00000265973,ENSG00000288177,ENSG00000255550,ENSG00000255214,ENSG00000255190,ENSG00000254800,ENSG00000255111,ENSG00000254408,ENSG00000254472,ENSG00000254637,ENSG00000254940,ENSG00000254624,ENSG00000258817,ENSG00000221954,ENSG00000283605,ENSG00000260811,ENSG00000260595,ENSG00000255199,ENSG00000286983,ENSG00000255042,ENSG00000255001,ENSG00000254518,ENSG00000214883
chr11	50146348	50146634	11:50146348-50146634	ENSG00000255514,ENSG00000172208,ENSG00000176567,ENSG00000176540,ENSG00000182565,ENSG00000184789,ENSG00000254925,ENSG00000255215,ENSG00000237388,ENSG00000255113,ENSG00000255304,ENSG00000254832,ENSG00000255534,ENSG00000213607,ENSG00000255297,ENSG00000254674,ENSG00000255053,ENSG00000255551,ENSG00000254728,ENSG00000254920,ENSG00000255527,ENSG00000249910,ENSG00000254517,ENSG00000220948,ENSG00000254764,ENSG00000205044,ENSG00000182053,ENSG00000288434,ENSG00000214891,ENSG00000276637,ENSG00000254801,ENSG00000229361,ENSG00000255452,ENSG00000254412,ENSG00000255338,ENSG00000254993,ENSG00000254567,ENSG00000123447,ENSG00000226268,ENSG00000205035,ENSG00000254487,ENSG00000255268,ENSG00000219061,ENSG00000265973,ENSG00000288177,ENSG00000255550,ENSG00000255214,ENSG00000255190,ENSG00000254800,ENSG00000255111,ENSG00000254408,ENSG00000254472,ENSG00000254637,ENSG00000254940,ENSG00000254624,ENSG00000258817,ENSG00000221954,ENSG00000283605,ENSG00000260811,ENSG00000260595,ENSG00000255199,ENSG00000286983,ENSG00000255042,ENSG00000255001,ENSG00000254518,ENSG00000214883
chr11	50174262	50174362	11:50174262-50174362	ENSG00000254674,ENSG00000255527,ENSG00000182053,ENSG00000229361,ENSG00000254993,ENSG00000123447,ENSG00000254487,ENSG00000255268,ENSG00000219061,ENSG00000265973,ENSG00000255550,ENSG00000255214,ENSG00000255190,ENSG00000254800,ENSG00000255111,ENSG00000254472,ENSG00000254637,ENSG00000254940,ENSG00000254624,ENSG00000221954,ENSG00000283605,ENSG00000255442,ENSG00000286983,ENSG00000214883
chr11	50174445	50174589	11:50174445-50174589	ENSG00000255527,ENSG00000254487,ENSG00000219061,ENSG00000255550,ENSG00000255214,ENSG00000255190,ENSG00000254800,ENSG00000254472,ENSG00000254637,ENSG00000221954,ENSG00000283605,ENSG00000255442,ENSG00000286983
chr11	50187202	50187612	11:50187202-50187612	ENSG00000184789,ENSG00000255215,ENSG00000237388,ENSG00000254832,ENSG00000213607,ENSG00000255297,ENSG00000254674,ENSG00000255053,ENSG00000254728,ENSG00000254920,ENSG00000255527,ENSG00000254517,ENSG00000220948,ENSG00000254764,ENSG00000205044,ENSG00000182053,ENSG00000288434,ENSG00000214891,ENSG00000276637,ENSG00000254801,ENSG00000255452,ENSG00000255338,ENSG00000254993,ENSG00000254567,ENSG00000226268,ENSG00000254487,ENSG00000255268,ENSG00000219061,ENSG00000265973,ENSG00000288177,ENSG00000255550,ENSG00000255214,ENSG00000255190,ENSG00000254800,ENSG00000255111,ENSG00000254408,ENSG00000254472,ENSG00000254637,ENSG00000254940,ENSG00000254624,ENSG00000258817,ENSG00000221954,ENSG00000283605,ENSG00000260811,ENSG00000255199,ENSG00000255442,ENSG00000287538,ENSG00000286983,ENSG00000255042,ENSG00000255001,ENSG00000254518,ENSG00000214883
chr11	50187756	50187914	11:50187756-50187914	ENSG00000184789,ENSG00000254832,ENSG00000213607,ENSG00000254728,ENSG00000254920,ENSG00000255527,ENSG00000254517,ENSG00000220948,ENSG00000254764,ENSG00000205044,ENSG00000182053,ENSG00000288434,ENSG00000214891,ENSG00000276637,ENSG00000254801,ENSG00000255452,ENSG00000254993,ENSG00000254487,ENSG00000255268,ENSG00000219061,ENSG00000265973,ENSG00000288177,ENSG00000255550,ENSG00000255214,ENSG00000255190,ENSG00000254800,ENSG00000255111,ENSG00000254408,ENSG00000254472,ENSG00000254637,ENSG00000254940,ENSG00000254624,ENSG00000258817,ENSG00000221954,ENSG00000283605,ENSG00000287538,ENSG00000286983,ENSG00000255042,ENSG00000255001,ENSG00000254518,ENSG00000214883
chr11	50245497	50245597	11:50245497-50245597	ENSG00000255551,ENSG00000220948,ENSG00000182053,ENSG00000254801,ENSG00000254487,ENSG00000255268,ENSG00000265973,ENSG00000288177,ENSG00000255550,ENSG00000254408,ENSG00000254472,ENSG00000254637,ENSG00000258817,ENSG00000286983,ENSG00000236919,ENSG00000255042,ENSG00000255001,ENSG00000254518,ENSG00000214883
chr11	50264485	50264714	11:50264485-50264714	ENSG00000255304,ENSG00000213607,ENSG00000254728,ENSG00000255527,ENSG00000249910,ENSG00000214891,ENSG00000123447,ENSG00000254487,ENSG00000255268,ENSG00000265973,ENSG00000255550,ENSG00000254800,ENSG00000255111,ENSG00000254408,ENSG00000254472,ENSG00000254637,ENSG00000254940,ENSG00000254624,ENSG00000258817,ENSG00000221954,ENSG00000283605,ENSG00000286983,ENSG00000236919,ENSG00000255500,ENSG00000255042,ENSG00000255001,ENSG00000254518,ENSG00000214883
chr11	50332489	50332843	11:50332489-50332843	ENSG00000255215,ENSG00000237388,ENSG00000255113,ENSG00000255053,ENSG00000254728,ENSG00000254920,ENSG00000255527,ENSG00000254517,ENSG00000254764,ENSG00000205044,ENSG00000182053,ENSG00000288434,ENSG00000254801,ENSG00000255452,ENSG00000254412,ENSG00000255338,ENSG00000254993,ENSG00000254487,ENSG00000255268,ENSG00000219061,ENSG00000265973,ENSG00000288177,ENSG00000255550,ENSG00000255214,ENSG00000255190,ENSG00000254800,ENSG00000255111,ENSG00000254408,ENSG00000254472,ENSG00000254637,ENSG00000254940,ENSG00000254624,ENSG00000258817,ENSG00000221954,ENSG00000283605,ENSG00000255042,ENSG00000255001,ENSG00000254518,ENSG00000254840,ENSG00000214883
chr11	50336986	50337113	11:50336986-50337113	ENSG00000254832,ENSG00000254487,ENSG00000288177,ENSG00000254472,ENSG00000254637,ENSG00000255042,ENSG00000255001,ENSG00000254518,ENSG00000254840,ENSG00000214883
chr11	50337154	50337716	11:50337154-50337716	ENSG00000255113,ENSG00000254832,ENSG00000255534,ENSG00000255551,ENSG00000254920,ENSG00000249910,ENSG00000254764,ENSG00000205044,ENSG00000288434,ENSG00000276637,ENSG00000254487,ENSG00000255268,ENSG00000219061,ENSG00000265973,ENSG00000288177,ENSG00000255550,ENSG00000255214,ENSG00000255190,ENSG00000254800,ENSG00000254408,ENSG00000254472,ENSG00000254637,ENSG00000254940,ENSG00000254624,ENSG00000221954,ENSG00000283605,ENSG00000260811,ENSG00000255199,ENSG00000286983,ENSG00000255042,ENSG00000255001,ENSG00000254518,ENSG00000254840,ENSG00000214883
chr11	50636364	50636516	11:50636364-50636516	ENSG00000184789,ENSG00000255215,ENSG00000237388,ENSG00000255534,ENSG00000255297,ENSG00000254674,ENSG00000255527,ENSG00000249910,ENSG00000220948,ENSG00000254764,ENSG00000205044,ENSG00000182053,ENSG00000288434,ENSG00000255452,ENSG00000254993,ENSG00000254487,ENSG00000255268,ENSG00000219061,ENSG00000265973,ENSG00000288177,ENSG00000255550,ENSG00000255214,ENSG00000255190,ENSG00000254800,ENSG00000255111,ENSG00000254408,ENSG00000254472,ENSG00000254637,ENSG00000254940,ENSG00000254624,ENSG00000258817,ENSG00000221954,ENSG00000283605,ENSG00000214883
chr11	54863008	54863108	11:54863008-54863108	ENSG00000237610,ENSG00000185926,ENSG00000255312,ENSG00000255560,ENSG00000254769,ENSG00000254464,ENSG00000227547,ENSG00000225997,ENSG00000255349,ENSG00000221840,ENSG00000255078,ENSG00000150244,ENSG00000255543,ENSG00000255283,ENSG00000255110,ENSG00000166007,ENSG00000254828,ENSG00000254663,ENSG00000254723,ENSG00000181961,ENSG00000181958,ENSG00000254891,ENSG00000255077,ENSG00000255493,ENSG00000255196,ENSG00000181950,ENSG00000255294,ENSG00000181943,ENSG00000254576,ENSG00000233301,ENSG00000181939,ENSG00000279514,ENSG00000172188,ENSG00000181927,ENSG00000174982,ENSG00000181903,ENSG00000254841,ENSG00000188439,ENSG00000254804,ENSG00000254457,ENSG00000186886,ENSG00000181837,ENSG00000279761,ENSG00000255019,ENSG00000186113,ENSG00000279395,ENSG00000227806,ENSG00000187612,ENSG00000255416,ENSG00000254807,ENSG00000174970,ENSG00000214880,ENSG00000149133,ENSG00000182365,ENSG00000181785,ENSG00000184741,ENSG00000255140,ENSG00000254848,ENSG00000167822,ENSG00000254947,ENSG00000181752,ENSG00000255217,ENSG00000174957,ENSG00000230213,ENSG00000213604,ENSG00000254658,ENSG00000181718,ENSG00000172489,ENSG00000181698,ENSG00000181693,ENSG00000255461,ENSG00000280314,ENSG00000254722,ENSG00000255134,ENSG00000150261,ENSG00000172487,ENSG00000242208,ENSG00000172199,ENSG00000254903,ENSG00000255466,ENSG00000272987,ENSG00000279961,ENSG00000230416,ENSG00000284732,ENSG00000150269,ENSG00000174937,ENSG00000254752,ENSG00000181371,ENSG00000254411,ENSG00000254490,ENSG00000254660,ENSG00000254603,ENSG00000185701,ENSG00000197866,ENSG00000254795,ENSG00000172464,ENSG00000172459,ENSG00000238041,ENSG00000174914
chr11	55840913	55841173	11:55840913-55841173	ENSG00000237610,ENSG00000185926,ENSG00000255312,ENSG00000255560,ENSG00000254769,ENSG00000254464,ENSG00000227547,ENSG00000225997,ENSG00000255349,ENSG00000221840,ENSG00000255078,ENSG00000150244,ENSG00000255543,ENSG00000255283,ENSG00000255110,ENSG00000166007,ENSG00000254828,ENSG00000254663,ENSG00000254723,ENSG00000181961,ENSG00000181958,ENSG00000254891,ENSG00000255077,ENSG00000255493,ENSG00000255196,ENSG00000181950,ENSG00000255294,ENSG00000181943,ENSG00000254576,ENSG00000233301,ENSG00000181939,ENSG00000279514,ENSG00000172188,ENSG00000181927,ENSG00000174982,ENSG00000181903,ENSG00000254841,ENSG00000188439,ENSG00000254804,ENSG00000254457,ENSG00000186886,ENSG00000181837,ENSG00000279761,ENSG00000255019,ENSG00000186113,ENSG00000279395,ENSG00000186119,ENSG00000205030,ENSG00000205029,ENSG00000186124,ENSG00000255204,ENSG00000254547,ENSG00000124900,ENSG00000227806,ENSG00000187612,ENSG00000167825,ENSG00000255416,ENSG00000254807,ENSG00000174970,ENSG00000214880,ENSG00000149133,ENSG00000182365,ENSG00000181785,ENSG00000184741,ENSG00000181780,ENSG00000181767,ENSG00000255140,ENSG00000181761,ENSG00000254848,ENSG00000167822,ENSG00000254947,ENSG00000181752,ENSG00000255217,ENSG00000174957,ENSG00000230213,ENSG00000213604,ENSG00000254658,ENSG00000181718,ENSG00000172489,ENSG00000181698,ENSG00000181693,ENSG00000255461,ENSG00000280314,ENSG00000254722,ENSG00000255134,ENSG00000150261,ENSG00000172487,ENSG00000242208,ENSG00000172199,ENSG00000254903,ENSG00000255466,ENSG00000272987,ENSG00000279961,ENSG00000230416,ENSG00000284732,ENSG00000150269,ENSG00000174937,ENSG00000254752,ENSG00000181371,ENSG00000254411,ENSG00000254490,ENSG00000254660,ENSG00000254603,ENSG00000185701,ENSG00000255223,ENSG00000254834,ENSG00000166693,ENSG00000255012,ENSG00000255172,ENSG00000197866,ENSG00000254795,ENSG00000172464,ENSG00000172459,ENSG00000232511,ENSG00000238041,ENSG00000174914,ENSG00000254953,ENSG00000181325,ENSG00000172457,ENSG00000274770,ENSG00000286704,ENSG00000254825,ENSG00000181296
chr11	55873210	55873351	11:55873210-55873351	ENSG00000185926,ENSG00000255312,ENSG00000255560,ENSG00000254769,ENSG00000254464,ENSG00000227547,ENSG00000255078,ENSG00000150244,ENSG00000255543,ENSG00000255283,ENSG00000255110,ENSG00000166007,ENSG00000254828,ENSG00000254663,ENSG00000254723,ENSG00000181961,ENSG00000181958,ENSG00000254891,ENSG00000255077,ENSG00000255493,ENSG00000255196,ENSG00000181950,ENSG00000255294,ENSG00000181943,ENSG00000254576,ENSG00000233301,ENSG00000181939,ENSG00000279514,ENSG00000172188,ENSG00000181927,ENSG00000174982,ENSG00000181903,ENSG00000254841,ENSG00000188439,ENSG00000254457,ENSG00000186886,ENSG00000181837,ENSG00000279761,ENSG00000255019,ENSG00000186113,ENSG00000279395,ENSG00000186119,ENSG00000205030,ENSG00000186124,ENSG00000255204,ENSG00000255499,ENSG00000254547,ENSG00000124900,ENSG00000227806,ENSG00000187612,ENSG00000167825,ENSG00000255416,ENSG00000254807,ENSG00000174970,ENSG00000214880,ENSG00000149133,ENSG00000182365,ENSG00000181785,ENSG00000184741,ENSG00000255140,ENSG00000181761,ENSG00000254848,ENSG00000167822,ENSG00000254947,ENSG00000181752,ENSG00000255217,ENSG00000174957,ENSG00000230213,ENSG00000213604,ENSG00000254658,ENSG00000181718,ENSG00000172489,ENSG00000181698,ENSG00000181693,ENSG00000255461,ENSG00000280314,ENSG00000254722,ENSG00000255134,ENSG00000150261,ENSG00000172487,ENSG00000242208,ENSG00000172199,ENSG00000254903,ENSG00000255466,ENSG00000272987,ENSG00000279961,ENSG00000230416,ENSG00000284732,ENSG00000150269,ENSG00000174937,ENSG00000181371,ENSG00000254490,ENSG00000254660,ENSG00000254603,ENSG00000185701,ENSG00000255223,ENSG00000254834,ENSG00000166693,ENSG00000255012,ENSG00000172464,ENSG00000172459,ENSG00000232511,ENSG00000238041,ENSG00000174914,ENSG00000172457,ENSG00000255485
chr11	56089832	56089932	11:56089832-56089932	ENSG00000237610,ENSG00000255349,ENSG00000150244,ENSG00000255543,ENSG00000255283,ENSG00000255110,ENSG00000166007,ENSG00000254663,ENSG00000254723,ENSG00000181961,ENSG00000181958,ENSG00000254891,ENSG00000255077,ENSG00000255493,ENSG00000255196,ENSG00000181950,ENSG00000255294,ENSG00000181943,ENSG00000254576,ENSG00000233301,ENSG00000181939,ENSG00000279514,ENSG00000172188,ENSG00000181927,ENSG00000174982,ENSG00000181903,ENSG00000254841,ENSG00000188439,ENSG00000254804,ENSG00000254457,ENSG00000186886,ENSG00000279761,ENSG00000255019,ENSG00000227806,ENSG00000187612,ENSG00000167825,ENSG00000255416,ENSG00000254807,ENSG00000174970,ENSG00000214880,ENSG00000149133,ENSG00000182365,ENSG00000181785,ENSG00000184741,ENSG00000181780,ENSG00000225538,ENSG00000172154,ENSG00000254524,ENSG00000181767,ENSG00000255140,ENSG00000181761,ENSG00000254848,ENSG00000167822,ENSG00000254947,ENSG00000181752,ENSG00000255217,ENSG00000174957,ENSG00000230213,ENSG00000213604,ENSG00000254658,ENSG00000181718,ENSG00000172489,ENSG00000181698,ENSG00000181693,ENSG00000255461,ENSG00000280314,ENSG00000254722,ENSG00000255134,ENSG00000150261,ENSG00000172487,ENSG00000242208,ENSG00000172199,ENSG00000254903,ENSG00000255466,ENSG00000272987,ENSG00000279961,ENSG00000230416,ENSG00000284732,ENSG00000150269,ENSG00000174937,ENSG00000254752,ENSG00000181371,ENSG00000254411,ENSG00000254490,ENSG00000254660,ENSG00000254603,ENSG00000185701,ENSG00000255223,ENSG00000254834,ENSG00000166693,ENSG00000255012,ENSG00000172459,ENSG00000232511,ENSG00000238041,ENSG00000174914,ENSG00000172457,ENSG00000286704,ENSG00000254825
chr11	56841338	56841452	11:56841338-56841452	ENSG00000181939,ENSG00000174982,ENSG00000181903,ENSG00000254807,ENSG00000174970,ENSG00000182365,ENSG00000174957,ENSG00000230213,ENSG00000213604,ENSG00000254658,ENSG00000181698,ENSG00000181693,ENSG00000255461,ENSG00000280314,ENSG00000254722,ENSG00000172487,ENSG00000242208,ENSG00000172199,ENSG00000254903,ENSG00000255466,ENSG00000272987,ENSG00000279961,ENSG00000230416,ENSG00000284732,ENSG00000150269,ENSG00000174937,ENSG00000254752,ENSG00000181371,ENSG00000254411,ENSG00000254490,ENSG00000254660,ENSG00000254603,ENSG00000185701,ENSG00000255223,ENSG00000166693,ENSG00000255012,ENSG00000255172,ENSG00000197866,ENSG00000254795,ENSG00000172464,ENSG00000172459,ENSG00000232511,ENSG00000238041,ENSG00000174914,ENSG00000254953,ENSG00000181325,ENSG00000172457,ENSG00000274770,ENSG00000286704,ENSG00000254825,ENSG00000181296,ENSG00000255485,ENSG00000205025,ENSG00000241356,ENSG00000255433,ENSG00000274150,ENSG00000181282,ENSG00000181273,ENSG00000255083,ENSG00000273228,ENSG00000283307,ENSG00000272676,ENSG00000273255
chr11	57147887	57147987	11:57147887-57147987	ENSG00000149133,ENSG00000181752,ENSG00000230213,ENSG00000254658,ENSG00000181698,ENSG00000181693,ENSG00000255461,ENSG00000255134,ENSG00000150261,ENSG00000172487,ENSG00000255466,ENSG00000230416,ENSG00000284732,ENSG00000150269,ENSG00000174937,ENSG00000254752,ENSG00000181371,ENSG00000254411,ENSG00000254490,ENSG00000254660,ENSG00000254603,ENSG00000254834,ENSG00000166693,ENSG00000255012,ENSG00000255172,ENSG00000197866,ENSG00000254795,ENSG00000172464,ENSG00000232511,ENSG00000238041,ENSG00000174914,ENSG00000254953,ENSG00000181325,ENSG00000172457,ENSG00000274770,ENSG00000286704,ENSG00000254825,ENSG00000181296,ENSG00000255485,ENSG00000205025,ENSG00000241356,ENSG00000274150,ENSG00000181282,ENSG00000181273,ENSG00000255083,ENSG00000273228,ENSG00000283307,ENSG00000272676,ENSG00000273255,ENSG00000183908
chr11	57154712	57155030	11:57154712-57155030	ENSG00000254663,ENSG00000255077,ENSG00000181950,ENSG00000181943,ENSG00000172188,ENSG00000186886,ENSG00000254807,ENSG00000174970,ENSG00000181785,ENSG00000181752,ENSG00000255217,ENSG00000230213,ENSG00000213604,ENSG00000181718,ENSG00000172489,ENSG00000181698,ENSG00000181693,ENSG00000255461,ENSG00000280314,ENSG00000254722,ENSG00000255134,ENSG00000150261,ENSG00000172487,ENSG00000242208,ENSG00000172199,ENSG00000254903,ENSG00000255466,ENSG00000272987,ENSG00000279961,ENSG00000230416,ENSG00000150269,ENSG00000181371,ENSG00000254411,ENSG00000254490,ENSG00000254660,ENSG00000185701,ENSG00000255223,ENSG00000254834,ENSG00000166693,ENSG00000255012,ENSG00000255172,ENSG00000197866,ENSG00000254795,ENSG00000172464,ENSG00000172459,ENSG00000232511,ENSG00000238041,ENSG00000174914,ENSG00000181325,ENSG00000172457,ENSG00000274770,ENSG00000286704,ENSG00000254825,ENSG00000181296,ENSG00000255485,ENSG00000205025,ENSG00000241356,ENSG00000274150,ENSG00000181282,ENSG00000181273,ENSG00000255083,ENSG00000273228,ENSG00000283307,ENSG00000272676,ENSG00000273255,ENSG00000183908
chr11	57155075	57155175	11:57155075-57155175	ENSG00000213604,ENSG00000254658,ENSG00000181718,ENSG00000181698,ENSG00000181693,ENSG00000255461,ENSG00000280314,ENSG00000254722,ENSG00000150261,ENSG00000172199,ENSG00000255466,ENSG00000272987,ENSG00000279961,ENSG00000230416,ENSG00000284732,ENSG00000150269,ENSG00000174937,ENSG00000254752,ENSG00000181371,ENSG00000254411,ENSG00000254660,ENSG00000254603,ENSG00000255223,ENSG00000254834,ENSG00000166693,ENSG00000255172,ENSG00000254795,ENSG00000172464,ENSG00000232511,ENSG00000238041,ENSG00000254953,ENSG00000181325,ENSG00000274770,ENSG00000181296,ENSG00000255485,ENSG00000205025,ENSG00000241356,ENSG00000274150,ENSG00000181282,ENSG00000181273,ENSG00000255083,ENSG00000273228,ENSG00000283307,ENSG00000272676,ENSG00000273255,ENSG00000183908
chr11	57160759	57160934	11:57160759-57160934	ENSG00000272569,ENSG00000272685,ENSG00000255131,ENSG00000254853,ENSG00000225997,ENSG00000255349,ENSG00000150244,ENSG00000255283,ENSG00000166007,ENSG00000254828,ENSG00000181961,ENSG00000181958,ENSG00000254891,ENSG00000255077,ENSG00000255493,ENSG00000255196,ENSG00000181950,ENSG00000255294,ENSG00000181943,ENSG00000254576,ENSG00000233301,ENSG00000181939,ENSG00000279514,ENSG00000181927,ENSG00000181903,ENSG00000254841,ENSG00000188439,ENSG00000254804,ENSG00000254457,ENSG00000186886,ENSG00000181837,ENSG00000167825,ENSG00000255416,ENSG00000254807,ENSG00000174970,ENSG00000214880,ENSG00000149133,ENSG00000182365,ENSG00000181785,ENSG00000181761,ENSG00000254848,ENSG00000167822,ENSG00000254947,ENSG00000181752,ENSG00000255217,ENSG00000174957,ENSG00000230213,ENSG00000213604,ENSG00000254658,ENSG00000181718,ENSG00000172489,ENSG00000181698,ENSG00000181693,ENSG00000255461,ENSG00000280314,ENSG00000254722,ENSG00000255134,ENSG00000150261,ENSG00000172487,ENSG00000242208,ENSG00000172199,ENSG00000254903,ENSG00000255466,ENSG00000272987,ENSG00000279961,ENSG00000230416,ENSG00000284732,ENSG00000150269,ENSG00000174937,ENSG00000254752,ENSG00000181371,ENSG00000254411,ENSG00000254490,ENSG00000254660,ENSG00000254603,ENSG00000185701,ENSG00000255223,ENSG00000254834,ENSG00000166693,ENSG00000255012,ENSG00000255172,ENSG00000197866,ENSG00000254795,ENSG00000172464,ENSG00000172459,ENSG00000232511,ENSG00000238041,ENSG00000174914,ENSG00000254953,ENSG00000181325,ENSG00000172457,ENSG00000274770,ENSG00000286704,ENSG00000254825,ENSG00000181296,ENSG00000255485,ENSG00000205025,ENSG00000241356,ENSG00000274150,ENSG00000181282,ENSG00000181273,ENSG00000255083,ENSG00000273228,ENSG00000283307,ENSG00000272676,ENSG00000273255,ENSG00000183908,ENSG00000134817,ENSG00000180714
chr11	57203544	57203659	11:57203544-57203659	ENSG00000255543,ENSG00000255493,ENSG00000172188,ENSG00000213604,ENSG00000254658,ENSG00000181718,ENSG00000181698,ENSG00000181693,ENSG00000280314,ENSG00000255134,ENSG00000150261,ENSG00000172487,ENSG00000242208,ENSG00000254903,ENSG00000255466,ENSG00000272987,ENSG00000279961,ENSG00000284732,ENSG00000174937,ENSG00000254752,ENSG00000181371,ENSG00000254411,ENSG00000254490,ENSG00000254660,ENSG00000254603,ENSG00000185701,ENSG00000255223,ENSG00000166693,ENSG00000255012,ENSG00000255172,ENSG00000197866,ENSG00000254795,ENSG00000172464,ENSG00000172459,ENSG00000232511,ENSG00000238041,ENSG00000174914,ENSG00000254953,ENSG00000181325,ENSG00000172457,ENSG00000274770,ENSG00000286704,ENSG00000254825,ENSG00000181296,ENSG00000255485,ENSG00000205025,ENSG00000274150,ENSG00000181282,ENSG00000181273,ENSG00000255083,ENSG00000273228,ENSG00000283307,ENSG00000272676,ENSG00000273255,ENSG00000183908,ENSG00000134817
chr11	57205122	57205276	11:57205122-57205276	ENSG00000181961,ENSG00000255493,ENSG00000255196,ENSG00000181950,ENSG00000254576,ENSG00000255416,ENSG00000214880,ENSG00000181761,ENSG00000167822,ENSG00000254947,ENSG00000174957,ENSG00000213604,ENSG00000254658,ENSG00000181718,ENSG00000172489,ENSG00000181698,ENSG00000181693,ENSG00000255461,ENSG00000280314,ENSG00000254722,ENSG00000255134,ENSG00000150261,ENSG00000172487,ENSG00000242208,ENSG00000172199,ENSG00000254903,ENSG00000255466,ENSG00000272987,ENSG00000279961,ENSG00000230416,ENSG00000284732,ENSG00000150269,ENSG00000174937,ENSG00000254752,ENSG00000181371,ENSG00000254411,ENSG00000254490,ENSG00000254660,ENSG00000254603,ENSG00000185701,ENSG00000255223,ENSG00000254834,ENSG00000166693,ENSG00000255012,ENSG00000255172,ENSG00000197866,ENSG00000254795,ENSG00000172464,ENSG00000172459,ENSG00000232511,ENSG00000238041,ENSG00000174914,ENSG00000254953,ENSG00000181325,ENSG00000172457,ENSG00000274770,ENSG00000286704,ENSG00000254825,ENSG00000181296,ENSG00000255485,ENSG00000205025,ENSG00000274150,ENSG00000181282,ENSG00000181273,ENSG00000255083,ENSG00000273228,ENSG00000283307,ENSG00000272676,ENSG00000273255,ENSG00000183908,ENSG00000134817
chr11	57219145	57219246	11:57219145-57219246	ENSG00000255543,ENSG00000255196,ENSG00000174957,ENSG00000254658,ENSG00000181693,ENSG00000255461,ENSG00000254722,ENSG00000255134,ENSG00000172487,ENSG00000272987,ENSG00000279961,ENSG00000230416,ENSG00000284732,ENSG00000150269,ENSG00000174937,ENSG00000254752,ENSG00000181371,ENSG00000254411,ENSG00000254490,ENSG00000254660,ENSG00000254603,ENSG00000185701,ENSG00000254834,ENSG00000166693,ENSG00000255012,ENSG00000255172,ENSG00000172459,ENSG00000174914,ENSG00000254953,ENSG00000181325,ENSG00000172457,ENSG00000274770,ENSG00000286704,ENSG00000254825,ENSG00000181296,ENSG00000274150,ENSG00000181282,ENSG00000181273,ENSG00000255083,ENSG00000273228,ENSG00000283307,ENSG00000272676,ENSG00000273255,ENSG00000183908,ENSG00000134817
chr11	57249088	57249486	11:57249088-57249486	ENSG00000181939,ENSG00000254457,ENSG00000186886,ENSG00000167825,ENSG00000255416,ENSG00000174970,ENSG00000149133,ENSG00000181785,ENSG00000181752,ENSG00000230213,ENSG00000254658,ENSG00000172489,ENSG00000181693,ENSG00000255461,ENSG00000280314,ENSG00000255134,ENSG00000150261,ENSG00000172487,ENSG00000242208,ENSG00000172199,ENSG00000254903,ENSG00000255466,ENSG00000272987,ENSG00000279961,ENSG00000230416,ENSG00000284732,ENSG00000174937,ENSG00000254752,ENSG00000181371,ENSG00000254490,ENSG00000254660,ENSG00000254603,ENSG00000185701,ENSG00000255223,ENSG00000254834,ENSG00000166693,ENSG00000255012,ENSG00000255172,ENSG00000197866,ENSG00000254795,ENSG00000172464,ENSG00000172459,ENSG00000232511,ENSG00000238041,ENSG00000174914,ENSG00000181325,ENSG00000172457,ENSG00000274770,ENSG00000286704,ENSG00000254825,ENSG00000181296,ENSG00000255485,ENSG00000205025,ENSG00000241356,ENSG00000274150,ENSG00000181282,ENSG00000181273,ENSG00000255083,ENSG00000273228,ENSG00000283307,ENSG00000272676,ENSG00000273255,ENSG00000183908,ENSG00000134817
chr11	57249530	57249687	11:57249530-57249687	ENSG00000167825,ENSG00000174970,ENSG00000280314,ENSG00000284732,ENSG00000174937,ENSG00000254603,ENSG00000166693,ENSG00000255172,ENSG00000197866,ENSG00000254795,ENSG00000172459,ENSG00000232511,ENSG00000174914,ENSG00000172457,ENSG00000286704,ENSG00000254825,ENSG00000181296,ENSG00000255485,ENSG00000205025,ENSG00000241356,ENSG00000274150,ENSG00000181282,ENSG00000181273,ENSG00000255083,ENSG00000273228,ENSG00000283307,ENSG00000272676,ENSG00000273255,ENSG00000134817
chr11	57249798	57249929	11:57249798-57249929	ENSG00000167825,ENSG00000255416,ENSG00000174970,ENSG00000280314,ENSG00000284732,ENSG00000174937,ENSG00000181371,ENSG00000254603,ENSG00000166693,ENSG00000255172,ENSG00000197866,ENSG00000254795,ENSG00000172464,ENSG00000172459,ENSG00000232511,ENSG00000174914,ENSG00000181325,ENSG00000172457,ENSG00000274770,ENSG00000286704,ENSG00000254825,ENSG00000181296,ENSG00000255485,ENSG00000205025,ENSG00000241356,ENSG00000274150,ENSG00000181282,ENSG00000181273,ENSG00000255083,ENSG00000273228,ENSG00000283307,ENSG00000272676,ENSG00000273255,ENSG00000183908,ENSG00000134817
chr11	57251230	57251669	11:57251230-57251669	ENSG00000255493,ENSG00000188439,ENSG00000255416,ENSG00000174957,ENSG00000181718,ENSG00000181698,ENSG00000255461,ENSG00000254722,ENSG00000255134,ENSG00000150261,ENSG00000254903,ENSG00000255466,ENSG00000279961,ENSG00000230416,ENSG00000284732,ENSG00000150269,ENSG00000174937,ENSG00000254752,ENSG00000254411,ENSG00000254490,ENSG00000254660,ENSG00000254603,ENSG00000185701,ENSG00000255223,ENSG00000254834,ENSG00000166693,ENSG00000255012,ENSG00000255172,ENSG00000197866,ENSG00000254795,ENSG00000172464,ENSG00000172459,ENSG00000238041,ENSG00000174914,ENSG00000254953,ENSG00000181325,ENSG00000172457,ENSG00000274770,ENSG00000286704,ENSG00000254825,ENSG00000181296,ENSG00000255485,ENSG00000205025,ENSG00000241356,ENSG00000274150,ENSG00000181282,ENSG00000181273,ENSG00000255083,ENSG00000273228,ENSG00000283307,ENSG00000272676,ENSG00000273255,ENSG00000134817
chr11	57251760	57252021	11:57251760-57252021	ENSG00000181698,ENSG00000255461,ENSG00000255134,ENSG00000284732,ENSG00000150269,ENSG00000174937,ENSG00000254411,ENSG00000254603,ENSG00000254834,ENSG00000255012,ENSG00000255172,ENSG00000197866,ENSG00000254795,ENSG00000238041,ENSG00000172457,ENSG00000286704,ENSG00000254825,ENSG00000181296,ENSG00000255485,ENSG00000205025,ENSG00000241356,ENSG00000274150,ENSG00000181282,ENSG00000181273,ENSG00000255083,ENSG00000273228,ENSG00000272676,ENSG00000273255,ENSG00000134817
chr11	57277912	57278384	11:57277912-57278384	ENSG00000181961,ENSG00000181939,ENSG00000167825,ENSG00000255416,ENSG00000214880,ENSG00000167822,ENSG00000254947,ENSG00000213604,ENSG00000181718,ENSG00000181698,ENSG00000181693,ENSG00000255461,ENSG00000254722,ENSG00000255134,ENSG00000150261,ENSG00000172487,ENSG00000254903,ENSG00000279961,ENSG00000230416,ENSG00000284732,ENSG00000150269,ENSG00000174937,ENSG00000181371,ENSG00000254411,ENSG00000254490,ENSG00000185701,ENSG00000255223,ENSG00000254834,ENSG00000166693,ENSG00000255012,ENSG00000255172,ENSG00000197866,ENSG00000254795,ENSG00000172464,ENSG00000172459,ENSG00000232511,ENSG00000238041,ENSG00000174914,ENSG00000254953,ENSG00000181325,ENSG00000274770,ENSG00000286704,ENSG00000254825,ENSG00000181296,ENSG00000255485,ENSG00000205025,ENSG00000241356,ENSG00000274150,ENSG00000181282,ENSG00000181273,ENSG00000255083,ENSG00000273228,ENSG00000283307,ENSG00000272676,ENSG00000273255
chr11	57283032	57283167	11:57283032-57283167	ENSG00000185701,ENSG00000172459,ENSG00000255485
chr11	57284834	57284994	11:57284834-57284994	ENSG00000255485
chr11	57294991	57295091	11:57294991-57295091	ENSG00000149115
chr11	57297394	57297530	11:57297394-57297530	ENSG00000149115
chr11	57304631	57304731	11:57304631-57304731	ENSG00000149115
chr11	57305624	57305724	11:57305624-57305724	ENSG00000149115
chr11	57306160	57306438	11:57306160-57306438	ENSG00000149115
chr11	57308291	57308501	11:57308291-57308501	ENSG00000149115
chr11	57308965	57309138	11:57308965-57309138	ENSG00000149115
chr11	57309428	57309656	11:57309428-57309656	ENSG00000149115
chr11	57310123	57310285	11:57310123-57310285	ENSG00000149115
chr11	57310609	57310742	11:57310609-57310742	-
chr11	57310808	57312196	11:57310808-57312196	ENSG00000254848,ENSG00000213604,ENSG00000254658,ENSG00000181698,ENSG00000181693,ENSG00000255461,ENSG00000280314,ENSG00000254722,ENSG00000150261,ENSG00000242208,ENSG00000172199,ENSG00000255466,ENSG00000279961,ENSG00000230416,ENSG00000284732,ENSG00000150269,ENSG00000174937,ENSG00000254752,ENSG00000254660,ENSG00000185701,ENSG00000255223,ENSG00000254834,ENSG00000166693,ENSG00000255012,ENSG00000255172,ENSG00000254795,ENSG00000172464,ENSG00000172459,ENSG00000232511,ENSG00000174914,ENSG00000181325,ENSG00000274770,ENSG00000286704,ENSG00000254825,ENSG00000181296,ENSG00000181273,ENSG00000255083,ENSG00000273255,ENSG00000149115,ENSG00000156575,ENSG00000186652
chr11	57312234	57312441	11:57312234-57312441	-
chr11	57313010	57313234	11:57313010-57313234	ENSG00000149115
chr11	57313684	57313784	11:57313684-57313784	-
chr11	57316215	57316315	11:57316215-57316315	ENSG00000149115
chr11	57317828	57317998	11:57317828-57317998	ENSG00000149115
chr11	57318166	57318652	11:57318166-57318652	ENSG00000149115
chr11	57319080	57319180	11:57319080-57319180	ENSG00000149115
chr11	57319241	57319341	11:57319241-57319341	ENSG00000149115
chr11	57321140	57321303	11:57321140-57321303	ENSG00000149115,ENSG00000254662
chr11	57322044	57322186	11:57322044-57322186	ENSG00000149115,ENSG00000254662
chr11	57322250	57322918	11:57322250-57322918	ENSG00000149115,ENSG00000254662
chr11	57323000	57323115	11:57323000-57323115	ENSG00000149115,ENSG00000254662
chr11	57323158	57323258	11:57323158-57323258	ENSG00000149115,ENSG00000254662
chr11	57323612	57323751	11:57323612-57323751	ENSG00000149115,ENSG00000254662
chr11	57323958	57324345	11:57323958-57324345	ENSG00000149115,ENSG00000254662
chr11	57324451	57325913	11:57324451-57325913	ENSG00000254658,ENSG00000254660,ENSG00000149115,ENSG00000254662,ENSG00000149136,ENSG00000109991,ENSG00000156575,ENSG00000186652
chr11	57326829	57326929	11:57326829-57326929	ENSG00000254662,ENSG00000149136,ENSG00000109991
chr11	57330418	57330589	11:57330418-57330589	ENSG00000254662,ENSG00000149136,ENSG00000109991
chr11	57335774	57336107	11:57335774-57336107	ENSG00000254662,ENSG00000149136,ENSG00000109991,ENSG00000156575,ENSG00000186652
chr11	57345700	57345810	11:57345700-57345810	ENSG00000109991,ENSG00000156575,ENSG00000186652
chr11	57349566	57349743	11:57349566-57349743	ENSG00000109991,ENSG00000156575,ENSG00000186652
chr11	57417176	57417276	11:57417176-57417276	ENSG00000156575,ENSG00000186652,ENSG00000254979,ENSG00000134802
chr11	57424389	57424489	11:57424389-57424489	ENSG00000156575,ENSG00000186652,ENSG00000254979,ENSG00000134802
chr11	57424814	57425079	11:57424814-57425079	ENSG00000156575,ENSG00000186652,ENSG00000254979,ENSG00000134802
chr11	57425895	57426311	11:57425895-57426311	ENSG00000156575,ENSG00000186652,ENSG00000254979,ENSG00000134802
chr11	57427107	57427969	11:57427107-57427969	ENSG00000156575,ENSG00000186652,ENSG00000254979,ENSG00000134802
chr11	57434803	57434939	11:57434803-57434939	ENSG00000134802
chr11	57457483	57457637	11:57457483-57457637	ENSG00000186652,ENSG00000252070,ENSG00000222998,ENSG00000186907,ENSG00000265566
chr11	57476500	57476692	11:57476500-57476692	ENSG00000186652,ENSG00000252070,ENSG00000222998,ENSG00000186907,ENSG00000255301
chr11	57477016	57477116	11:57477016-57477116	ENSG00000186907,ENSG00000255301
chr11	57483654	57483754	11:57483654-57483754	ENSG00000186907,ENSG00000255301
chr11	57492813	57492913	11:57492813-57492913	ENSG00000149150,ENSG00000265566
chr11	57493564	57493738	11:57493564-57493738	ENSG00000149150,ENSG00000265566
chr11	57494329	57494429	11:57494329-57494429	ENSG00000149150,ENSG00000265566
chr11	57499418	57500276	11:57499418-57500276	ENSG00000186652,ENSG00000186907,ENSG00000149150,ENSG00000265566,ENSG00000134809,ENSG00000214872,ENSG00000240371
chr11	57500589	57500689	11:57500589-57500689	ENSG00000149150
chr11	57528005	57528105	11:57528005-57528105	ENSG00000186907,ENSG00000149150,ENSG00000265566,ENSG00000134809,ENSG00000214872
chr11	57530546	57531053	11:57530546-57531053	ENSG00000156575,ENSG00000186907,ENSG00000149150,ENSG00000265566,ENSG00000134809,ENSG00000214872,ENSG00000156587,ENSG00000240371,ENSG00000208009
chr11	57597514	57597853	11:57597514-57597853	ENSG00000156587,ENSG00000240371,ENSG00000149131
chr11	57598005	57598422	11:57598005-57598422	ENSG00000156587,ENSG00000240371,ENSG00000149131
chr11	57639578	57639678	11:57639578-57639678	ENSG00000156587,ENSG00000240371,ENSG00000254602,ENSG00000208009,ENSG00000166793
chr11	57641588	57641688	11:57641588-57641688	ENSG00000156587,ENSG00000240371,ENSG00000254602,ENSG00000208009,ENSG00000166793
chr11	57648149	57648273	11:57648149-57648273	ENSG00000156587,ENSG00000240371,ENSG00000254602,ENSG00000208009,ENSG00000166793
chr11	57649845	57649954	11:57649845-57649954	ENSG00000156587,ENSG00000240371,ENSG00000254602,ENSG00000208009,ENSG00000166793,ENSG00000172409
chr11	57655357	57655499	11:57655357-57655499	ENSG00000166793,ENSG00000172409,ENSG00000156599
chr11	57656216	57656320	11:57656216-57656320	ENSG00000254602,ENSG00000166793,ENSG00000172409,ENSG00000156599
chr11	57657095	57657246	11:57657095-57657246	ENSG00000254602,ENSG00000166793,ENSG00000172409,ENSG00000156599
chr11	57657286	57657879	11:57657286-57657879	ENSG00000156587,ENSG00000240371,ENSG00000254602,ENSG00000208009,ENSG00000166793,ENSG00000172409,ENSG00000156599
chr11	57666891	57668675	11:57666891-57668675	ENSG00000156587,ENSG00000240371,ENSG00000166793,ENSG00000172409,ENSG00000156599,ENSG00000156603,ENSG00000288534,ENSG00000213593
chr11	57679699	57679799	11:57679699-57679799	ENSG00000156599
chr11	57679938	57680098	11:57679938-57680098	ENSG00000156599
chr11	57680276	57680376	11:57680276-57680376	ENSG00000156599
chr11	57711543	57711712	11:57711543-57711712	ENSG00000156603,ENSG00000288534,ENSG00000213593,ENSG00000213592
chr11	57711751	57712849	11:57711751-57712849	ENSG00000156603,ENSG00000288534,ENSG00000213593,ENSG00000213592,ENSG00000211450,ENSG00000254732,ENSG00000255266
chr11	57741007	57741946	11:57741007-57741946	ENSG00000156603,ENSG00000288534,ENSG00000213593,ENSG00000213592,ENSG00000211450,ENSG00000254732,ENSG00000233436,ENSG00000198561,ENSG00000255303,ENSG00000255266
chr11	57742873	57742975	11:57742873-57742975	ENSG00000211450,ENSG00000254732,ENSG00000233436
chr11	57751802	57751962	11:57751802-57751962	ENSG00000211450,ENSG00000254732,ENSG00000233436,ENSG00000198561
chr11	57761460	57761578	11:57761460-57761578	ENSG00000233436,ENSG00000198561
chr11	57761618	57761982	11:57761618-57761982	ENSG00000233436,ENSG00000198561
chr11	57778518	57778862	11:57778518-57778862	ENSG00000198561
chr11	57800875	57801078	11:57800875-57801078	ENSG00000233436,ENSG00000198561
chr11	57805950	57806050	11:57805950-57806050	ENSG00000198561
chr11	58024548	58024897	11:58024548-58024897	ENSG00000172362,ENSG00000172365,ENSG00000172769,ENSG00000273408,ENSG00000233499,ENSG00000197786,ENSG00000255333,ENSG00000255096,ENSG00000255431,ENSG00000255218,ENSG00000272900,ENSG00000254589,ENSG00000180475,ENSG00000280204,ENSG00000197887,ENSG00000186513,ENSG00000272569,ENSG00000186508,ENSG00000172377,ENSG00000272685,ENSG00000255131,ENSG00000254853,ENSG00000255146,ENSG00000236541,ENSG00000279051,ENSG00000200817,ENSG00000186509,ENSG00000254601,ENSG00000254749,ENSG00000255303,ENSG00000255266,ENSG00000180714
chr11	58271700	58271800	11:58271700-58271800	ENSG00000172362,ENSG00000172365,ENSG00000172769,ENSG00000273408,ENSG00000233499,ENSG00000197786,ENSG00000255333,ENSG00000255096,ENSG00000255431,ENSG00000255218,ENSG00000272900,ENSG00000172772,ENSG00000254589,ENSG00000180475,ENSG00000280204,ENSG00000197887,ENSG00000186513,ENSG00000272569,ENSG00000186508,ENSG00000172377,ENSG00000272685,ENSG00000255131,ENSG00000254853,ENSG00000255146,ENSG00000254749,ENSG00000255303,ENSG00000255266,ENSG00000180714
chr11	58513868	58514027	11:58513868-58514027	ENSG00000198283,ENSG00000255299,ENSG00000285895,ENSG00000172362,ENSG00000172365,ENSG00000172769,ENSG00000273408,ENSG00000233499,ENSG00000197786,ENSG00000255333,ENSG00000255096,ENSG00000255431,ENSG00000255218,ENSG00000280204,ENSG00000186508,ENSG00000172377,ENSG00000272685,ENSG00000255146,ENSG00000255266,ENSG00000180714
chr11	58524603	58524931	11:58524603-58524931	ENSG00000198283,ENSG00000255299,ENSG00000285895,ENSG00000172362,ENSG00000172365,ENSG00000172769,ENSG00000273408,ENSG00000233499,ENSG00000197786,ENSG00000255333,ENSG00000255096,ENSG00000255431,ENSG00000255218,ENSG00000272900,ENSG00000180475,ENSG00000280204,ENSG00000197887,ENSG00000186513,ENSG00000272569,ENSG00000186508,ENSG00000172377,ENSG00000255131,ENSG00000254853,ENSG00000255303,ENSG00000255266,ENSG00000180714
chr11	58528946	58529046	11:58528946-58529046	ENSG00000285895,ENSG00000172362,ENSG00000172365,ENSG00000172769,ENSG00000273408,ENSG00000233499,ENSG00000197786,ENSG00000255096,ENSG00000255431,ENSG00000255218,ENSG00000197887,ENSG00000272569,ENSG00000186508,ENSG00000255266
chr11	58573867	58573967	11:58573867-58573967	ENSG00000255073,ENSG00000186660,ENSG00000110031
chr11	58577724	58580134	11:58577724-58580134	ENSG00000280010,ENSG00000242689,ENSG00000269570,ENSG00000255073,ENSG00000186660,ENSG00000110031,ENSG00000285895
chr11	58580588	58580732	11:58580588-58580732	ENSG00000269570,ENSG00000255073,ENSG00000186660,ENSG00000110031
chr11	58616692	58616856	11:58616692-58616856	ENSG00000280010,ENSG00000242689,ENSG00000269570,ENSG00000255073
chr11	58630004	58630180	11:58630004-58630180	ENSG00000280010,ENSG00000242689,ENSG00000269570
chr11	58654080	58654296	11:58654080-58654296	ENSG00000254717,ENSG00000255265,ENSG00000285895,ENSG00000172365,ENSG00000197786
chr11	58675677	58675806	11:58675677-58675806	ENSG00000254717,ENSG00000197254,ENSG00000172365,ENSG00000172769,ENSG00000197786,ENSG00000255096,ENSG00000172377
chr11	58687647	58687747	11:58687647-58687747	ENSG00000197254
chr11	58715619	58715767	11:58715619-58715767	ENSG00000149124
chr11	58728012	58728199	11:58728012-58728199	ENSG00000149124
chr11	58729972	58730220	11:58729972-58730220	ENSG00000254717,ENSG00000149124
chr11	58730518	58730890	11:58730518-58730890	ENSG00000254717,ENSG00000255265,ENSG00000149124,ENSG00000172362,ENSG00000172365,ENSG00000172769,ENSG00000273408,ENSG00000197786,ENSG00000255333,ENSG00000255096,ENSG00000255431,ENSG00000272685,ENSG00000255131,ENSG00000254853
chr11	58731995	58732165	11:58731995-58732165	ENSG00000254717,ENSG00000149124
chr11	58765130	58765327	11:58765130-58765327	ENSG00000254717,ENSG00000255265,ENSG00000254926,ENSG00000172362,ENSG00000172365,ENSG00000172769,ENSG00000197786,ENSG00000255333,ENSG00000172377
chr11	58807505	58807647	11:58807505-58807647	ENSG00000254717,ENSG00000255265
chr11	58900846	58901061	11:58900846-58901061	ENSG00000255189,ENSG00000254877,ENSG00000255523,ENSG00000166840,ENSG00000254717,ENSG00000156689
chr11	58939502	58939602	11:58939502-58939602	ENSG00000255189,ENSG00000254877,ENSG00000255523,ENSG00000166840
chr11	58999008	58999108	11:58999008-58999108	ENSG00000254399,ENSG00000254786,ENSG00000255189,ENSG00000254877,ENSG00000255523
chr11	59012873	59013210	11:59012873-59013210	ENSG00000198261,ENSG00000176495,ENSG00000255386,ENSG00000235678,ENSG00000254399,ENSG00000254786,ENSG00000255189,ENSG00000254877,ENSG00000255523,ENSG00000166840,ENSG00000254717,ENSG00000172362,ENSG00000172365,ENSG00000172769,ENSG00000273408,ENSG00000233499,ENSG00000197786,ENSG00000255333,ENSG00000255096,ENSG00000186508,ENSG00000172377,ENSG00000272685,ENSG00000254603
chr11	59053463	59053563	11:59053463-59053563	ENSG00000254399,ENSG00000255189,ENSG00000254877,ENSG00000255240
chr11	59058471	59058576	11:59058471-59058576	ENSG00000255151,ENSG00000254399,ENSG00000255189,ENSG00000254877,ENSG00000255240
chr11	59077960	59078060	11:59077960-59078060	ENSG00000255151,ENSG00000254399,ENSG00000254877
chr11	59097238	59097338	11:59097238-59097338	ENSG00000189057,ENSG00000255151
chr11	59102312	59102441	11:59102312-59102441	ENSG00000189057,ENSG00000255151
chr11	59106547	59107290	11:59106547-59107290	ENSG00000189057,ENSG00000255151
chr11	59136014	59136153	11:59136014-59136153	ENSG00000166801,ENSG00000255381,ENSG00000245571,ENSG00000255151
chr11	59142691	59143065	11:59142691-59143065	ENSG00000166801,ENSG00000255381,ENSG00000245571
chr11	59144637	59144942	11:59144637-59144942	ENSG00000166801,ENSG00000255381,ENSG00000245571
chr11	59145372	59145472	11:59145372-59145472	ENSG00000166801,ENSG00000255381,ENSG00000245571
chr11	59145599	59145699	11:59145599-59145699	ENSG00000166801,ENSG00000255381,ENSG00000245571
chr11	59158554	59158695	11:59158554-59158695	ENSG00000166801,ENSG00000255381,ENSG00000245571,ENSG00000255151
chr11	59171532	59172285	11:59171532-59172285	ENSG00000172324,ENSG00000198261,ENSG00000176495,ENSG00000255386,ENSG00000235678,ENSG00000254704,ENSG00000214797,ENSG00000254799,ENSG00000225802,ENSG00000263999,ENSG00000197629,ENSG00000110042
chr11	59172353	59172547	11:59172353-59172547	ENSG00000263999,ENSG00000197629,ENSG00000110042
chr11	59173214	59173477	11:59173214-59173477	ENSG00000263999,ENSG00000197629,ENSG00000110042
chr11	59173622	59173848	11:59173622-59173848	ENSG00000263999,ENSG00000197629,ENSG00000110042
chr11	59175845	59175945	11:59175845-59175945	ENSG00000110042
chr11	59176402	59176527	11:59176402-59176527	ENSG00000263999,ENSG00000197629,ENSG00000110042
chr11	59177147	59177247	11:59177147-59177247	ENSG00000110042
chr11	59185577	59185960	11:59185577-59185960	ENSG00000176495,ENSG00000235678,ENSG00000263999,ENSG00000197629,ENSG00000110042
chr11	59186521	59186751	11:59186521-59186751	ENSG00000110042
chr11	59186930	59187386	11:59186930-59187386	ENSG00000235678,ENSG00000263999,ENSG00000197629,ENSG00000110042
chr11	59187514	59187940	11:59187514-59187940	ENSG00000176495,ENSG00000255386,ENSG00000235678,ENSG00000254799,ENSG00000225802,ENSG00000263999,ENSG00000197629,ENSG00000110042
chr11	59189995	59190230	11:59189995-59190230	ENSG00000198261,ENSG00000176495,ENSG00000255386,ENSG00000235678,ENSG00000225802,ENSG00000263999,ENSG00000197629,ENSG00000110042
chr11	59198085	59198384	11:59198085-59198384	ENSG00000198261,ENSG00000176495,ENSG00000255386,ENSG00000235678,ENSG00000254799,ENSG00000225802,ENSG00000263999,ENSG00000197629,ENSG00000110042
chr11	59224378	59224676	11:59224378-59224676	ENSG00000198261,ENSG00000176495,ENSG00000255386,ENSG00000235678,ENSG00000254799,ENSG00000225802,ENSG00000263999,ENSG00000197629
chr11	59224790	59224909	11:59224790-59224909	ENSG00000198261,ENSG00000235678,ENSG00000254799,ENSG00000225802,ENSG00000263999,ENSG00000197629
chr11	59224952	59225052	11:59224952-59225052	ENSG00000198261,ENSG00000176495,ENSG00000255386,ENSG00000235678,ENSG00000254799,ENSG00000225802,ENSG00000263999,ENSG00000197629
chr11	59278360	59278503	11:59278360-59278503	ENSG00000198261,ENSG00000176495,ENSG00000255386,ENSG00000235678,ENSG00000263944,ENSG00000254704,ENSG00000214797,ENSG00000254799,ENSG00000225802,ENSG00000263999,ENSG00000197629
chr11	59289401	59289519	11:59289401-59289519	ENSG00000198261,ENSG00000176495,ENSG00000255386,ENSG00000235678,ENSG00000263944,ENSG00000254704,ENSG00000214797,ENSG00000254799,ENSG00000225802
chr11	59430109	59430209	11:59430109-59430209	ENSG00000204989,ENSG00000166884,ENSG00000172320,ENSG00000172324,ENSG00000198261,ENSG00000176495,ENSG00000255386,ENSG00000235678,ENSG00000254799
chr11	59468563	59468679	11:59468563-59468679	ENSG00000172742,ENSG00000176200,ENSG00000204989,ENSG00000254466,ENSG00000166884,ENSG00000198261,ENSG00000176495,ENSG00000255386
chr11	59473180	59473280	11:59473180-59473280	ENSG00000172742,ENSG00000176200,ENSG00000204989,ENSG00000254466,ENSG00000166884,ENSG00000198261,ENSG00000176495,ENSG00000255386
chr11	59537454	59537657	11:59537454-59537657	ENSG00000287264,ENSG00000254770,ENSG00000172742,ENSG00000176200,ENSG00000204989
chr11	59550408	59550843	11:59550408-59550843	ENSG00000285010,ENSG00000255008,ENSG00000287264,ENSG00000172742,ENSG00000176200,ENSG00000204989
chr11	59550955	59551328	11:59550955-59551328	ENSG00000255331,ENSG00000149507,ENSG00000285010,ENSG00000270929,ENSG00000223223,ENSG00000255008,ENSG00000287264,ENSG00000254770,ENSG00000172742,ENSG00000176200,ENSG00000204989
chr11	59551380	59551516	11:59551380-59551516	ENSG00000287264,ENSG00000172742
chr11	59551548	59551672	11:59551548-59551672	ENSG00000287264
chr11	59551775	59551889	11:59551775-59551889	ENSG00000287264
chr11	59556281	59556611	11:59556281-59556611	ENSG00000255008
chr11	59557384	59557781	11:59557384-59557781	ENSG00000255008,ENSG00000287264,ENSG00000172742,ENSG00000176200
chr11	59560098	59560216	11:59560098-59560216	ENSG00000255139,ENSG00000255008
chr11	59560384	59560508	11:59560384-59560508	ENSG00000255139,ENSG00000255008
chr11	59560645	59560787	11:59560645-59560787	ENSG00000255139,ENSG00000255008
chr11	59560879	59561141	11:59560879-59561141	ENSG00000255139,ENSG00000255008,ENSG00000172742,ENSG00000176200
chr11	59565819	59565926	11:59565819-59565926	ENSG00000255139,ENSG00000255008
chr11	59566067	59566471	11:59566067-59566471	ENSG00000255139,ENSG00000255008,ENSG00000172742
chr11	59601814	59601914	11:59601814-59601914	ENSG00000264559,ENSG00000110048
chr11	59611457	59611557	11:59611457-59611557	ENSG00000264559,ENSG00000110048,ENSG00000255139
chr11	59611909	59612064	11:59611909-59612064	ENSG00000264559,ENSG00000110048,ENSG00000255139,ENSG00000172742
chr11	59614845	59615177	11:59614845-59615177	ENSG00000110048,ENSG00000255139
chr11	59615514	59616493	11:59615514-59616493	ENSG00000255331,ENSG00000149516,ENSG00000255393,ENSG00000285010,ENSG00000284873,ENSG00000134827,ENSG00000254403,ENSG00000172289,ENSG00000223223,ENSG00000255355,ENSG00000166889,ENSG00000264559,ENSG00000110048,ENSG00000255139,ENSG00000172742,ENSG00000176200,ENSG00000204989
chr11	59616582	59616831	11:59616582-59616831	ENSG00000110048,ENSG00000255139
chr11	59668678	59668816	11:59668678-59668816	ENSG00000172289,ENSG00000223223,ENSG00000255355,ENSG00000166889
chr11	59668975	59669509	11:59668975-59669509	ENSG00000149516,ENSG00000149507,ENSG00000214788,ENSG00000270929,ENSG00000285231,ENSG00000134827,ENSG00000234964,ENSG00000254743,ENSG00000254403,ENSG00000172289,ENSG00000223223,ENSG00000255355,ENSG00000166889,ENSG00000264559,ENSG00000110048,ENSG00000172742,ENSG00000176200
chr11	59669570	59669711	11:59669570-59669711	ENSG00000223223,ENSG00000255355,ENSG00000166889
chr11	59669950	59670050	11:59669950-59670050	ENSG00000254403,ENSG00000172289,ENSG00000223223,ENSG00000255355,ENSG00000166889
chr11	59680687	59680828	11:59680687-59680828	ENSG00000255393,ENSG00000285010,ENSG00000214788,ENSG00000270929,ENSG00000285231,ENSG00000254743,ENSG00000254403,ENSG00000172289,ENSG00000223223,ENSG00000255355,ENSG00000254770,ENSG00000172742,ENSG00000176200,ENSG00000204989
chr11	59754066	59754274	11:59754066-59754274	ENSG00000214787,ENSG00000254952,ENSG00000149534,ENSG00000255331,ENSG00000149516,ENSG00000149507,ENSG00000255393,ENSG00000285010,ENSG00000214788,ENSG00000284873,ENSG00000270929,ENSG00000285231,ENSG00000134827,ENSG00000134812,ENSG00000166902,ENSG00000234964,ENSG00000254477,ENSG00000255538,ENSG00000254743,ENSG00000254403,ENSG00000166900,ENSG00000172289,ENSG00000223223
chr11	59754966	59755066	11:59754966-59755066	ENSG00000234964,ENSG00000254477,ENSG00000254743,ENSG00000254403,ENSG00000166900,ENSG00000172289,ENSG00000223223
chr11	59755236	59755425	11:59755236-59755425	ENSG00000285010,ENSG00000270929,ENSG00000285231,ENSG00000134827,ENSG00000234964,ENSG00000254477,ENSG00000255538,ENSG00000254743,ENSG00000254403,ENSG00000166900,ENSG00000172289,ENSG00000223223
chr11	59755686	59755869	11:59755686-59755869	ENSG00000134827,ENSG00000234964,ENSG00000254477,ENSG00000254743,ENSG00000254403,ENSG00000166900,ENSG00000172289,ENSG00000223223
chr11	59802400	59802544	11:59802400-59802544	ENSG00000149534,ENSG00000255393,ENSG00000214788,ENSG00000284873,ENSG00000270929,ENSG00000285231,ENSG00000134827,ENSG00000134812,ENSG00000166902,ENSG00000234964,ENSG00000254477,ENSG00000255538,ENSG00000254743,ENSG00000254403,ENSG00000166900,ENSG00000172289,ENSG00000223223
chr11	59810551	59811024	11:59810551-59811024	ENSG00000071203,ENSG00000275344,ENSG00000214787,ENSG00000110077,ENSG00000254952,ENSG00000149534,ENSG00000255331,ENSG00000149516,ENSG00000149507,ENSG00000255393,ENSG00000285010,ENSG00000214788,ENSG00000284873,ENSG00000270929,ENSG00000285231,ENSG00000134827,ENSG00000134812,ENSG00000166902,ENSG00000234964,ENSG00000254477,ENSG00000254743,ENSG00000254403,ENSG00000172289,ENSG00000223223
chr11	59823092	59823256	11:59823092-59823256	ENSG00000204979,ENSG00000071203,ENSG00000166926,ENSG00000275344,ENSG00000214787,ENSG00000110077,ENSG00000254952,ENSG00000149534,ENSG00000255331,ENSG00000149516,ENSG00000149507,ENSG00000255393,ENSG00000285010,ENSG00000214788,ENSG00000284873,ENSG00000270929,ENSG00000285231,ENSG00000134827,ENSG00000134812,ENSG00000166902,ENSG00000234964,ENSG00000254743,ENSG00000254403,ENSG00000172289,ENSG00000223223
chr11	60124999	60125099	11:60124999-60125099	ENSG00000275344,ENSG00000214787,ENSG00000110077,ENSG00000254952,ENSG00000149534,ENSG00000255331,ENSG00000149516,ENSG00000149507,ENSG00000255393,ENSG00000285010,ENSG00000214788,ENSG00000284873,ENSG00000270929,ENSG00000285231,ENSG00000134827
chr11	60193730	60193859	11:60193730-60193859	ENSG00000275344,ENSG00000214787,ENSG00000110079,ENSG00000110077,ENSG00000254952,ENSG00000149534,ENSG00000255331,ENSG00000149516,ENSG00000149507,ENSG00000255393,ENSG00000285010,ENSG00000214788
chr11	60363595	60363710	11:60363595-60363710	ENSG00000283601,ENSG00000204979,ENSG00000071203,ENSG00000156738,ENSG00000166928,ENSG00000166927,ENSG00000166926,ENSG00000214787
chr11	60428781	60428891	11:60428781-60428891	ENSG00000283601,ENSG00000204979,ENSG00000071203,ENSG00000156738,ENSG00000166930,ENSG00000166928,ENSG00000166927,ENSG00000166926
chr11	60618804	60618970	11:60618804-60618970	ENSG00000166959,ENSG00000181995,ENSG00000283601,ENSG00000204979,ENSG00000071203,ENSG00000156738,ENSG00000166928,ENSG00000166927,ENSG00000166926
chr11	60658010	60658308	11:60658010-60658308	ENSG00000166961,ENSG00000214782,ENSG00000166959,ENSG00000181995,ENSG00000283601,ENSG00000204979,ENSG00000071203,ENSG00000156738,ENSG00000166927,ENSG00000166926
chr11	60658571	60658773	11:60658571-60658773	ENSG00000166961,ENSG00000214782,ENSG00000166959,ENSG00000181995,ENSG00000283601,ENSG00000204979,ENSG00000071203,ENSG00000156738,ENSG00000166928,ENSG00000166927,ENSG00000166926
chr11	60775471	60775717	11:60775471-60775717	ENSG00000229859,ENSG00000110448,ENSG00000256733,ENSG00000172689,ENSG00000166961,ENSG00000214782,ENSG00000166959,ENSG00000283601,ENSG00000204979
chr11	60786765	60786895	11:60786765-60786895	ENSG00000172689,ENSG00000166961,ENSG00000214782
chr11	60787196	60787682	11:60787196-60787682	ENSG00000172689,ENSG00000166961,ENSG00000214782,ENSG00000166959
chr11	60821617	60821856	11:60821617-60821856	ENSG00000229859,ENSG00000110448,ENSG00000256733,ENSG00000256813,ENSG00000255845,ENSG00000166961,ENSG00000214782
chr11	60831133	60831278	11:60831133-60831278	ENSG00000256733,ENSG00000183134,ENSG00000256813
chr11	60840106	60840206	11:60840106-60840206	ENSG00000183134,ENSG00000110104,ENSG00000256813,ENSG00000255959
chr11	60840774	60840874	11:60840774-60840874	ENSG00000183134,ENSG00000110104,ENSG00000256813,ENSG00000255959
chr11	60841884	60842193	11:60841884-60842193	ENSG00000110448,ENSG00000256733,ENSG00000110446,ENSG00000183134,ENSG00000110104,ENSG00000256813,ENSG00000255959
chr11	60842254	60842390	11:60842254-60842390	ENSG00000183134,ENSG00000110104,ENSG00000256813,ENSG00000255959
chr11	60871416	60871786	11:60871416-60871786	ENSG00000149506,ENSG00000183134,ENSG00000256813
chr11	60871842	60872083	11:60871842-60872083	ENSG00000149506,ENSG00000183134,ENSG00000256813
chr11	60872174	60872463	11:60872174-60872463	ENSG00000110448,ENSG00000256733,ENSG00000149506,ENSG00000183134,ENSG00000256813,ENSG00000214782
chr11	60887691	60887801	11:60887691-60887801	ENSG00000183134,ENSG00000256813,ENSG00000166961
chr11	60888556	60888776	11:60888556-60888776	ENSG00000183134,ENSG00000256813
chr11	60891196	60891345	11:60891196-60891345	ENSG00000110107
chr11	60894824	60894960	11:60894824-60894960	ENSG00000110107
chr11	60899476	60899576	11:60899476-60899576	ENSG00000110107
chr11	60905881	60905981	11:60905881-60905981	ENSG00000110446,ENSG00000110108,ENSG00000256944,ENSG00000257052,ENSG00000110107
chr11	60906116	60906843	11:60906116-60906843	ENSG00000110448,ENSG00000256733,ENSG00000207153,ENSG00000110446,ENSG00000006118,ENSG00000110108,ENSG00000256944,ENSG00000257052,ENSG00000110107
chr11	60912892	60913059	11:60912892-60913059	ENSG00000110446,ENSG00000110108,ENSG00000256944,ENSG00000257052,ENSG00000110107
chr11	60913735	60914319	11:60913735-60914319	ENSG00000256733,ENSG00000207153,ENSG00000110446,ENSG00000006118,ENSG00000110108,ENSG00000256944,ENSG00000257052,ENSG00000110107
chr11	60915601	60915719	11:60915601-60915719	ENSG00000256733,ENSG00000110446,ENSG00000006118,ENSG00000256196,ENSG00000110108,ENSG00000256944
chr11	60919894	60919994	11:60919894-60919994	ENSG00000110446,ENSG00000006118,ENSG00000256196,ENSG00000110108,ENSG00000256944
chr11	60924368	60924525	11:60924368-60924525	ENSG00000110446,ENSG00000006118,ENSG00000256196,ENSG00000110108
chr11	60924919	60925069	11:60924919-60925069	ENSG00000110446,ENSG00000006118,ENSG00000256196,ENSG00000110108
chr11	60970436	60970604	11:60970436-60970604	ENSG00000279549,ENSG00000110448,ENSG00000256733,ENSG00000207153,ENSG00000013725,ENSG00000110446
chr11	61129880	61130007	11:61129880-61130007	-
chr11	61160530	61160631	11:61160530-61160631	ENSG00000229859,ENSG00000279549,ENSG00000167987,ENSG00000110448,ENSG00000256733,ENSG00000110446
chr11	61161007	61161477	11:61161007-61161477	ENSG00000229859,ENSG00000279549,ENSG00000167987,ENSG00000110448,ENSG00000256733
chr11	61161520	61161808	11:61161520-61161808	ENSG00000229859,ENSG00000279549,ENSG00000167987,ENSG00000110448,ENSG00000256733,ENSG00000207153,ENSG00000110446
chr11	61249358	61249543	11:61249358-61249543	ENSG00000256713,ENSG00000229183,ENSG00000229859
chr11	61254555	61254656	11:61254555-61254656	ENSG00000256713,ENSG00000229183,ENSG00000229859
chr11	61294837	61295030	11:61294837-61295030	ENSG00000167992
chr11	61295306	61295476	11:61295306-61295476	ENSG00000167986,ENSG00000167992
chr11	61297979	61298079	11:61297979-61298079	ENSG00000167986,ENSG00000167992
chr11	61326190	61326351	11:61326190-61326351	ENSG00000149476,ENSG00000167986
chr11	61333079	61333253	11:61333079-61333253	ENSG00000279246,ENSG00000149476,ENSG00000167986
chr11	61333339	61333541	11:61333339-61333541	ENSG00000149476,ENSG00000167986
chr11	61334094	61334270	11:61334094-61334270	ENSG00000149476,ENSG00000167986
chr11	61334647	61334755	11:61334647-61334755	ENSG00000149476,ENSG00000167986
chr11	61336308	61336469	11:61336308-61336469	ENSG00000279246,ENSG00000162144,ENSG00000149476,ENSG00000167986
chr11	61361653	61362432	11:61361653-61362432	ENSG00000149483,ENSG00000279246,ENSG00000162144,ENSG00000149476
chr11	61362708	61362949	11:61362708-61362949	ENSG00000149483,ENSG00000279246,ENSG00000162144
chr11	61369442	61369596	11:61369442-61369596	ENSG00000149483,ENSG00000279246,ENSG00000162144
chr11	61378443	61378591	11:61378443-61378591	ENSG00000279246
chr11	61378739	61378937	11:61378739-61378937	ENSG00000149483,ENSG00000279246,ENSG00000162144
chr11	61379003	61379146	11:61379003-61379146	ENSG00000279246
chr11	61379185	61379305	11:61379185-61379305	ENSG00000149483,ENSG00000279246
chr11	61384982	61385220	11:61384982-61385220	ENSG00000187049,ENSG00000279246
chr11	61385617	61385847	11:61385617-61385847	ENSG00000187049,ENSG00000279246,ENSG00000149476
chr11	61392242	61392635	11:61392242-61392635	ENSG00000187049
chr11	61392767	61392869	11:61392767-61392869	ENSG00000187049
chr11	61412340	61412440	11:61412340-61412440	ENSG00000149532
chr11	61417510	61417610	11:61417510-61417610	ENSG00000279632,ENSG00000149532
chr11	61417956	61418056	11:61417956-61418056	ENSG00000279632,ENSG00000149532
chr11	61423202	61423302	11:61423202-61423302	ENSG00000256591,ENSG00000279632,ENSG00000149532
chr11	61429054	61429154	11:61429054-61429154	ENSG00000167985,ENSG00000256591,ENSG00000279632,ENSG00000149532
chr11	61429291	61429391	11:61429291-61429391	ENSG00000167985,ENSG00000256591,ENSG00000279632,ENSG00000149532
chr11	61429425	61430449	11:61429425-61430449	ENSG00000167985,ENSG00000256591,ENSG00000279632,ENSG00000149532
chr11	61434842	61435021	11:61434842-61435021	ENSG00000167985,ENSG00000256591,ENSG00000279632,ENSG00000149532
chr11	61435660	61435817	11:61435660-61435817	ENSG00000240823,ENSG00000167985,ENSG00000256591
chr11	61442334	61442434	11:61442334-61442434	ENSG00000240823,ENSG00000167985,ENSG00000256591
chr11	61442713	61442948	11:61442713-61442948	ENSG00000240823,ENSG00000167985,ENSG00000256591
chr11	61443057	61443157	11:61443057-61443157	ENSG00000240823,ENSG00000167985,ENSG00000256591
chr11	61444951	61445051	11:61444951-61445051	ENSG00000240823
chr11	61445879	61446436	11:61445879-61446436	ENSG00000240823,ENSG00000167985,ENSG00000256591
chr11	61472329	61472661	11:61472329-61472661	-
chr11	61472968	61473144	11:61472968-61473144	ENSG00000162148
chr11	61473200	61473300	11:61473200-61473300	-
chr11	61488796	61488896	11:61488796-61488896	ENSG00000255931,ENSG00000162148
chr11	61489088	61489188	11:61489088-61489188	ENSG00000255931,ENSG00000162148
chr11	61491303	61491411	11:61491303-61491411	ENSG00000255931,ENSG00000162148
chr11	61509252	61509489	11:61509252-61509489	ENSG00000204950,ENSG00000266006,ENSG00000255931,ENSG00000162148
chr11	61529957	61530149	11:61529957-61530149	ENSG00000256443,ENSG00000279878,ENSG00000011347
chr11	61532833	61532941	11:61532833-61532941	ENSG00000256443,ENSG00000279878,ENSG00000011347
chr11	61539091	61539207	11:61539091-61539207	ENSG00000256443,ENSG00000279878,ENSG00000011347
chr11	61567347	61567447	11:61567347-61567447	-
chr11	61577579	61577679	11:61577579-61577679	ENSG00000250230,ENSG00000011347
chr11	61580990	61581665	11:61580990-61581665	ENSG00000243742,ENSG00000250230,ENSG00000011347
chr11	61628312	61628412	11:61628312-61628412	ENSG00000243742
chr11	61638317	61638417	11:61638317-61638417	ENSG00000255947,ENSG00000243742
chr11	61638637	61638737	11:61638637-61638737	ENSG00000255947,ENSG00000243742
chr11	61669065	61669166	11:61669065-61669166	ENSG00000255947,ENSG00000229183
chr11	61669538	61669702	11:61669538-61669702	ENSG00000255947,ENSG00000229183
chr11	61680307	61680407	11:61680307-61680407	ENSG00000134780,ENSG00000255947
chr11	61680675	61680775	11:61680675-61680775	ENSG00000134780,ENSG00000255947
chr11	61688905	61689176	11:61688905-61689176	ENSG00000134780,ENSG00000255947
chr11	61695437	61695542	11:61695437-61695542	ENSG00000134780,ENSG00000255947
chr11	61695837	61695937	11:61695837-61695937	-
chr11	61733388	61733673	11:61733388-61733673	ENSG00000134780,ENSG00000255947
chr11	61739723	61739912	11:61739723-61739912	-
chr11	61740294	61740474	11:61740294-61740474	ENSG00000124920,ENSG00000124915
chr11	61747503	61747670	11:61747503-61747670	ENSG00000124920,ENSG00000124915
chr11	61747720	61747971	11:61747720-61747971	ENSG00000124920,ENSG00000124915
chr11	61752418	61752638	11:61752418-61752638	ENSG00000124920,ENSG00000124915
chr11	61772073	61772173	11:61772073-61772173	ENSG00000124920
chr11	61776586	61776724	11:61776586-61776724	ENSG00000168496,ENSG00000284108,ENSG00000134825,ENSG00000124920
chr11	61792071	61792297	11:61792071-61792297	ENSG00000168496,ENSG00000284108,ENSG00000134825
chr11	61792385	61792910	11:61792385-61792910	ENSG00000134824,ENSG00000168496,ENSG00000284108,ENSG00000134825
chr11	61814914	61815048	11:61814914-61815048	ENSG00000284416,ENSG00000149485,ENSG00000134824
chr11	61815104	61815515	11:61815104-61815515	ENSG00000284416,ENSG00000149485,ENSG00000134824,ENSG00000168496,ENSG00000284108,ENSG00000134825
chr11	61815737	61815886	11:61815737-61815886	ENSG00000284416,ENSG00000149485,ENSG00000134824
chr11	61816020	61816312	11:61816020-61816312	ENSG00000284416,ENSG00000149485,ENSG00000134824
chr11	61816834	61817029	11:61816834-61817029	ENSG00000284416,ENSG00000149485,ENSG00000134824
chr11	61827794	61828088	11:61827794-61828088	ENSG00000284416,ENSG00000149485,ENSG00000134824
chr11	61828124	61828371	11:61828124-61828371	ENSG00000284416,ENSG00000149485,ENSG00000134824
chr11	61834675	61834864	11:61834675-61834864	ENSG00000149485,ENSG00000134824
chr11	61851623	61851723	11:61851623-61851723	ENSG00000134824
chr11	61871236	61871520	11:61871236-61871520	ENSG00000277892,ENSG00000221968
chr11	61874123	61874340	11:61874123-61874340	ENSG00000277892,ENSG00000221968
chr11	61874526	61874764	11:61874526-61874764	ENSG00000277892,ENSG00000221968
chr11	61882403	61882503	11:61882403-61882503	ENSG00000277892,ENSG00000221968
chr11	61883461	61883565	11:61883461-61883565	ENSG00000277892,ENSG00000221968
chr11	61885583	61885683	11:61885583-61885683	ENSG00000221968
chr11	61886167	61886377	11:61886167-61886377	ENSG00000277892,ENSG00000221968
chr11	61887411	61887652	11:61887411-61887652	ENSG00000221968
chr11	61888000	61888819	11:61888000-61888819	ENSG00000277892,ENSG00000221968
chr11	61889294	61889423	11:61889294-61889423	ENSG00000277892,ENSG00000221968
chr11	61889570	61889670	11:61889570-61889670	ENSG00000221968
chr11	61890654	61890778	11:61890654-61890778	ENSG00000167994,ENSG00000221968
chr11	61891070	61891982	11:61891070-61891982	ENSG00000254424,ENSG00000255553,ENSG00000200898,ENSG00000167994,ENSG00000221968
chr11	61893351	61893501	11:61893351-61893501	ENSG00000167994,ENSG00000221968
chr11	61895190	61895290	11:61895190-61895290	ENSG00000255553,ENSG00000200898,ENSG00000167994,ENSG00000221968
chr11	61917651	61917751	11:61917651-61917751	ENSG00000200898,ENSG00000167994
chr11	61947739	61947919	11:61947739-61947919	ENSG00000167995,ENSG00000200898,ENSG00000167994
chr11	61949298	61949398	11:61949298-61949398	ENSG00000167995,ENSG00000200898
chr11	61949588	61949880	11:61949588-61949880	ENSG00000167995,ENSG00000200898,ENSG00000167994
chr11	61954968	61955587	11:61954968-61955587	ENSG00000167995,ENSG00000200898
chr11	61955802	61955934	11:61955802-61955934	ENSG00000167995
chr11	61955975	61956086	11:61955975-61956086	ENSG00000167995,ENSG00000200898
chr11	61960349	61960449	11:61960349-61960449	ENSG00000279491,ENSG00000167996,ENSG00000167995
chr11	61961561	61961950	11:61961561-61961950	ENSG00000279491,ENSG00000167996,ENSG00000167995
chr11	61962019	61962154	11:61962019-61962154	ENSG00000279491,ENSG00000167996,ENSG00000167995
chr11	61962220	61962332	11:61962220-61962332	ENSG00000279491,ENSG00000167996,ENSG00000167995
chr11	61962454	61962626	11:61962454-61962626	ENSG00000279491,ENSG00000167996,ENSG00000167995
chr11	61962953	61963768	11:61962953-61963768	ENSG00000279491,ENSG00000167996,ENSG00000167995
chr11	61965456	61965580	11:61965456-61965580	ENSG00000279491,ENSG00000167996
chr11	61967078	61967948	11:61967078-61967948	ENSG00000244176,ENSG00000279491,ENSG00000167996
chr11	61968243	61968457	11:61968243-61968457	ENSG00000279491,ENSG00000167996
chr11	61968536	61968636	11:61968536-61968636	ENSG00000279491,ENSG00000167996
chr11	61971364	61971696	11:61971364-61971696	ENSG00000279491,ENSG00000167996
chr11	61971729	61972061	11:61971729-61972061	ENSG00000244176,ENSG00000279491,ENSG00000167996
chr11	61972727	61972853	11:61972727-61972853	ENSG00000279491,ENSG00000167996
chr11	61978728	61978883	11:61978728-61978883	ENSG00000244176
chr11	61983515	61983632	11:61983515-61983632	ENSG00000244176
chr11	62001992	62002284	11:62001992-62002284	ENSG00000244176
chr11	62004430	62004579	11:62004430-62004579	ENSG00000244176
chr11	62025168	62025268	11:62025168-62025268	ENSG00000244176
chr11	62025486	62026010	11:62025486-62026010	ENSG00000254424,ENSG00000244176
chr11	62061597	62061711	11:62061597-62061711	ENSG00000254424
chr11	62082180	62082301	11:62082180-62082301	ENSG00000254424,ENSG00000255553,ENSG00000167994
chr11	62105173	62105394	11:62105173-62105394	-
chr11	62123647	62123984	11:62123647-62123984	ENSG00000197745,ENSG00000110484,ENSG00000124935,ENSG00000254404,ENSG00000124939,ENSG00000168515,ENSG00000236607,ENSG00000149503,ENSG00000285656
chr11	62124079	62124383	11:62124079-62124383	ENSG00000124939,ENSG00000236607,ENSG00000149503,ENSG00000285656
chr11	62150938	62151053	11:62150938-62151053	ENSG00000255213,ENSG00000197745,ENSG00000110484,ENSG00000124935,ENSG00000254404,ENSG00000124939,ENSG00000168515,ENSG00000236607,ENSG00000149503
chr11	62378607	62378715	11:62378607-62378715	ENSG00000254454,ENSG00000162174,ENSG00000255118,ENSG00000255213,ENSG00000197745,ENSG00000110484,ENSG00000124935,ENSG00000254404,ENSG00000124939,ENSG00000236607
chr11	62380867	62380985	11:62380867-62380985	ENSG00000255126,ENSG00000254454,ENSG00000162174,ENSG00000255118,ENSG00000255213
chr11	62387530	62387630	11:62387530-62387630	ENSG00000255126,ENSG00000162174,ENSG00000255118
chr11	62394939	62395055	11:62394939-62395055	ENSG00000255126,ENSG00000162174,ENSG00000255118,ENSG00000255213
chr11	62395210	62395428	11:62395210-62395428	ENSG00000255126,ENSG00000162174
chr11	62395578	62395678	11:62395578-62395678	ENSG00000255126,ENSG00000162174
chr11	62400588	62400731	11:62400588-62400731	ENSG00000149021
chr11	62400811	62401027	11:62400811-62401027	ENSG00000149021
chr11	62402259	62402525	11:62402259-62402525	ENSG00000149021,ENSG00000255126,ENSG00000162174
chr11	62403020	62403238	11:62403020-62403238	ENSG00000149021
chr11	62424813	62424941	11:62424813-62424941	ENSG00000255446,ENSG00000149021
chr11	62425415	62425515	11:62425415-62425515	ENSG00000255446
chr11	62444767	62444902	11:62444767-62444902	ENSG00000255446
chr11	62457536	62457640	11:62457536-62457640	-
chr11	62459121	62459317	11:62459121-62459317	-
chr11	62479680	62479790	11:62479680-62479790	-
chr11	62479830	62480053	11:62479830-62480053	-
chr11	62480404	62480511	11:62480404-62480511	-
chr11	62480566	62481049	11:62480566-62481049	ENSG00000197745,ENSG00000110484
chr11	62484080	62484199	11:62484080-62484199	-
chr11	62488274	62488457	11:62488274-62488457	-
chr11	62499603	62499723	11:62499603-62499723	-
chr11	62505234	62505445	11:62505234-62505445	-
chr11	62505593	62505693	11:62505593-62505693	-
chr11	62505930	62506030	11:62505930-62506030	-
chr11	62508385	62508928	11:62508385-62508928	ENSG00000250659
chr11	62509714	62509814	11:62509714-62509814	-
chr11	62513172	62513277	11:62513172-62513277	-
chr11	62517974	62518102	11:62517974-62518102	-
chr11	62542453	62542626	11:62542453-62542626	ENSG00000257058,ENSG00000250659,ENSG00000124942
chr11	62542834	62543240	11:62542834-62543240	ENSG00000257058,ENSG00000250659,ENSG00000124942,ENSG00000255446
chr11	62543551	62543651	11:62543551-62543651	ENSG00000257058,ENSG00000250659,ENSG00000124942
chr11	62545049	62545151	11:62545049-62545151	ENSG00000257058,ENSG00000124942
chr11	62545421	62546489	11:62545421-62546489	ENSG00000257058,ENSG00000124942
chr11	62546656	62547068	11:62546656-62547068	ENSG00000257058,ENSG00000250659,ENSG00000124942
chr11	62547242	62547349	11:62547242-62547349	ENSG00000257058,ENSG00000124942
chr11	62548469	62548606	11:62548469-62548606	ENSG00000257058,ENSG00000124942
chr11	62552992	62553115	11:62552992-62553115	ENSG00000257058,ENSG00000124942
chr11	62553224	62553840	11:62553224-62553840	ENSG00000257058,ENSG00000124942
chr11	62554421	62554611	11:62554421-62554611	ENSG00000257058,ENSG00000124942
chr11	62554647	62554772	11:62554647-62554772	ENSG00000257058,ENSG00000124942
chr11	62554812	62555012	11:62554812-62555012	ENSG00000257058,ENSG00000124942
chr11	62555496	62555633	11:62555496-62555633	-
chr11	62555910	62556143	11:62555910-62556143	-
chr11	62556217	62556778	11:62556217-62556778	ENSG00000276102,ENSG00000254772,ENSG00000257058,ENSG00000124942,ENSG00000255446
chr11	62560640	62560854	11:62560640-62560854	ENSG00000276102,ENSG00000254772,ENSG00000255446
chr11	62569706	62569922	11:62569706-62569922	ENSG00000276102,ENSG00000254772
chr11	62573584	62573712	11:62573584-62573712	ENSG00000149016,ENSG00000276102,ENSG00000255508,ENSG00000254772
chr11	62573826	62574239	11:62573826-62574239	ENSG00000149016,ENSG00000276102,ENSG00000255508,ENSG00000254772
chr11	62574307	62574533	11:62574307-62574533	ENSG00000149016,ENSG00000276102,ENSG00000255508,ENSG00000254772
chr11	62577477	62577616	11:62577477-62577616	ENSG00000149016,ENSG00000255508,ENSG00000254772
chr11	62591223	62592117	11:62591223-62592117	ENSG00000149480,ENSG00000149016,ENSG00000255508
chr11	62593638	62593833	11:62593638-62593833	ENSG00000149480,ENSG00000149016,ENSG00000255508
chr11	62597875	62597992	11:62597875-62597992	ENSG00000149480,ENSG00000149016,ENSG00000255508
chr11	62599256	62599482	11:62599256-62599482	ENSG00000149489,ENSG00000254964,ENSG00000149499,ENSG00000149480,ENSG00000149016,ENSG00000255508
chr11	62601139	62602561	11:62601139-62602561	ENSG00000149489,ENSG00000254964,ENSG00000149499,ENSG00000149480,ENSG00000149016,ENSG00000255508
chr11	62602714	62603371	11:62602714-62603371	ENSG00000149489,ENSG00000254964,ENSG00000149499,ENSG00000149480
chr11	62612602	62613192	11:62612602-62613192	ENSG00000149541,ENSG00000149489,ENSG00000254964,ENSG00000149499
chr11	62619678	62619780	11:62619678-62619780	ENSG00000149541,ENSG00000149489,ENSG00000149499
chr11	62620061	62620161	11:62620061-62620161	ENSG00000089597,ENSG00000149541
chr11	62621727	62622241	11:62621727-62622241	ENSG00000089597,ENSG00000149541,ENSG00000149489,ENSG00000149499
chr11	62622295	62622395	11:62622295-62622395	ENSG00000089597,ENSG00000149541
chr11	62638155	62638255	11:62638155-62638255	ENSG00000089597
chr11	62646468	62646945	11:62646468-62646945	ENSG00000185085,ENSG00000089597
chr11	62653310	62653586	11:62653310-62653586	ENSG00000185085,ENSG00000089597
chr11	62665045	62665487	11:62665045-62665487	ENSG00000162191,ENSG00000204922,ENSG00000206597,ENSG00000214756,ENSG00000162194,ENSG00000278615,ENSG00000255432,ENSG00000185085
chr11	62665551	62665651	11:62665551-62665651	ENSG00000204922,ENSG00000206597,ENSG00000214756,ENSG00000162194,ENSG00000278615,ENSG00000255432
chr11	62665755	62665881	11:62665755-62665881	ENSG00000204922,ENSG00000206597,ENSG00000214756,ENSG00000162194,ENSG00000278615,ENSG00000255432
chr11	62666158	62666314	11:62666158-62666314	ENSG00000204922,ENSG00000206597,ENSG00000214756,ENSG00000162194,ENSG00000278615,ENSG00000255432
chr11	62666880	62666980	11:62666880-62666980	ENSG00000204922,ENSG00000206597,ENSG00000214756,ENSG00000162194,ENSG00000278615,ENSG00000255432
chr11	62671793	62672001	11:62671793-62672001	ENSG00000162191,ENSG00000204922,ENSG00000206597,ENSG00000214756,ENSG00000162194,ENSG00000278615,ENSG00000255432
chr11	62672050	62672208	11:62672050-62672208	ENSG00000162191,ENSG00000204922,ENSG00000206597,ENSG00000214756,ENSG00000162194,ENSG00000278615,ENSG00000255432
chr11	62672464	62672595	11:62672464-62672595	ENSG00000162191,ENSG00000204922,ENSG00000206597,ENSG00000214756,ENSG00000162194,ENSG00000278615,ENSG00000255432
chr11	62672876	62672976	11:62672876-62672976	ENSG00000162191,ENSG00000204922,ENSG00000206597,ENSG00000214756,ENSG00000162194,ENSG00000278615,ENSG00000255432
chr11	62677021	62677126	11:62677021-62677126	ENSG00000162191,ENSG00000204922,ENSG00000162194
chr11	62678843	62679208	11:62678843-62679208	ENSG00000162191,ENSG00000204922,ENSG00000162194
chr11	62679299	62679825	11:62679299-62679825	ENSG00000162191,ENSG00000204922,ENSG00000162194
chr11	62680201	62680307	11:62680201-62680307	ENSG00000177363,ENSG00000162191
chr11	62680873	62681129	11:62680873-62681129	ENSG00000177363,ENSG00000162191
chr11	62689327	62689989	11:62689327-62689989	ENSG00000168000,ENSG00000177363
chr11	62694825	62695125	11:62694825-62695125	ENSG00000168000,ENSG00000177363
chr11	62695301	62695401	11:62695301-62695401	ENSG00000168000
chr11	62705820	62705920	11:62705820-62705920	ENSG00000162188,ENSG00000168000
chr11	62706090	62706616	11:62706090-62706616	ENSG00000162188,ENSG00000168000
chr11	62709332	62710147	11:62709332-62710147	ENSG00000162188,ENSG00000168000
chr11	62719722	62719827	11:62719722-62719827	ENSG00000214753
chr11	62722141	62722295	11:62722141-62722295	ENSG00000162222,ENSG00000214753,ENSG00000234857
chr11	62726758	62727092	11:62726758-62727092	ENSG00000162222,ENSG00000214753,ENSG00000234857
chr11	62727163	62727694	11:62727163-62727694	ENSG00000185670,ENSG00000162222,ENSG00000214753,ENSG00000162188,ENSG00000234857,ENSG00000168000
chr11	62727824	62728175	11:62727824-62728175	ENSG00000162222,ENSG00000214753,ENSG00000162188,ENSG00000234857
chr11	62728262	62728509	11:62728262-62728509	ENSG00000162222,ENSG00000214753,ENSG00000234857
chr11	62729514	62729614	11:62729514-62729614	ENSG00000162222,ENSG00000214753,ENSG00000234857
chr11	62753781	62754509	11:62753781-62754509	ENSG00000162227,ENSG00000267811,ENSG00000168002,ENSG00000185670,ENSG00000162222,ENSG00000234857
chr11	62761348	62761642	11:62761348-62761642	ENSG00000162227,ENSG00000267811,ENSG00000168002,ENSG00000185670
chr11	62771192	62771761	11:62771192-62771761	ENSG00000162227,ENSG00000267811,ENSG00000168002
chr11	62786485	62786866	11:62786485-62786866	ENSG00000274066,ENSG00000284535,ENSG00000185475,ENSG00000269176,ENSG00000168569,ENSG00000162227
chr11	62787206	62787513	11:62787206-62787513	ENSG00000274066,ENSG00000162231,ENSG00000284535,ENSG00000185475,ENSG00000269176,ENSG00000168569,ENSG00000162227,ENSG00000267811
chr11	62787656	62787810	11:62787656-62787810	ENSG00000274066,ENSG00000284535,ENSG00000185475,ENSG00000269176,ENSG00000168569,ENSG00000162227
chr11	62788500	62788696	11:62788500-62788696	ENSG00000274066,ENSG00000284535,ENSG00000185475,ENSG00000269176,ENSG00000168569,ENSG00000162227
chr11	62789151	62789400	11:62789151-62789400	ENSG00000274066,ENSG00000284535,ENSG00000185475,ENSG00000269176,ENSG00000168569,ENSG00000162227
chr11	62791101	62791323	11:62791101-62791323	ENSG00000274066,ENSG00000162231,ENSG00000284535,ENSG00000185475,ENSG00000269176,ENSG00000168569
chr11	62791914	62792139	11:62791914-62792139	ENSG00000269463,ENSG00000274066,ENSG00000162231,ENSG00000284535,ENSG00000185475,ENSG00000269176,ENSG00000168569
chr11	62795685	62795785	11:62795685-62795785	ENSG00000252361,ENSG00000274066,ENSG00000162231,ENSG00000168569
chr11	62803802	62803902	11:62803802-62803902	ENSG00000252361,ENSG00000269463,ENSG00000274066,ENSG00000162231,ENSG00000168569
chr11	62804621	62805793	11:62804621-62805793	ENSG00000252361,ENSG00000269463,ENSG00000162231
chr11	62805863	62805963	11:62805863-62805963	ENSG00000252361,ENSG00000269463,ENSG00000162231
chr11	62806497	62806803	11:62806497-62806803	ENSG00000252361,ENSG00000269463,ENSG00000162231
chr11	62807016	62807116	11:62807016-62807116	ENSG00000252361,ENSG00000269463,ENSG00000162231
chr11	62827374	62827526	11:62827374-62827526	ENSG00000133316,ENSG00000283268,ENSG00000256690,ENSG00000252361,ENSG00000162236
chr11	62831515	62832471	11:62831515-62832471	ENSG00000222328,ENSG00000133316,ENSG00000283268,ENSG00000256690,ENSG00000252361,ENSG00000269463,ENSG00000162236
chr11	62832632	62833110	11:62832632-62833110	ENSG00000133316,ENSG00000283268,ENSG00000256690,ENSG00000252361,ENSG00000162236
chr11	62839008	62839123	11:62839008-62839123	ENSG00000222328,ENSG00000133316,ENSG00000283268,ENSG00000256690,ENSG00000162236
chr11	62839368	62839826	11:62839368-62839826	ENSG00000222328,ENSG00000133316,ENSG00000283268,ENSG00000256690,ENSG00000162236
chr11	62840054	62840195	11:62840054-62840195	ENSG00000275043,ENSG00000276788,ENSG00000275996,ENSG00000274544,ENSG00000278527,ENSG00000277846,ENSG00000277194,ENSG00000255717,ENSG00000222328,ENSG00000133316
chr11	62840260	62841304	11:62840260-62841304	ENSG00000275043,ENSG00000276788,ENSG00000275996,ENSG00000274544,ENSG00000278527,ENSG00000277846,ENSG00000277194,ENSG00000255717,ENSG00000222328,ENSG00000133316
chr11	62841374	62842238	11:62841374-62842238	ENSG00000168003,ENSG00000275043,ENSG00000276788,ENSG00000275996,ENSG00000274544,ENSG00000278527,ENSG00000277846,ENSG00000277194,ENSG00000255717,ENSG00000222328,ENSG00000133316,ENSG00000283268,ENSG00000256690
chr11	62842566	62842725	11:62842566-62842725	ENSG00000275043,ENSG00000276788,ENSG00000275996,ENSG00000274544,ENSG00000278527,ENSG00000277846,ENSG00000277194,ENSG00000255717,ENSG00000222328,ENSG00000133316
chr11	62855628	62856223	11:62855628-62856223	ENSG00000168003,ENSG00000275043,ENSG00000276788,ENSG00000275996,ENSG00000274544,ENSG00000278527,ENSG00000277846,ENSG00000277194,ENSG00000255717,ENSG00000222328
chr11	62862367	62862516	11:62862367-62862516	ENSG00000168003,ENSG00000275043,ENSG00000276788,ENSG00000275996,ENSG00000255717
chr11	62862788	62862888	11:62862788-62862888	ENSG00000168003,ENSG00000275043,ENSG00000276788,ENSG00000275996,ENSG00000255717
chr11	62879065	62879165	11:62879065-62879165	ENSG00000168003
chr11	62879291	62879870	11:62879291-62879870	ENSG00000168003
chr11	62879994	62880105	11:62879994-62880105	ENSG00000168003
chr11	62880647	62881850	11:62880647-62881850	ENSG00000168003
chr11	62890105	62890323	11:62890105-62890323	ENSG00000285388,ENSG00000197901,ENSG00000241082,ENSG00000257002,ENSG00000168539,ENSG00000168003
chr11	63024146	63024308	11:63024146-63024308	ENSG00000253547,ENSG00000256041,ENSG00000149452,ENSG00000285388,ENSG00000197901,ENSG00000241082,ENSG00000257002,ENSG00000168539
chr11	63035823	63035965	11:63035823-63035965	ENSG00000239924,ENSG00000197658,ENSG00000253547,ENSG00000256041,ENSG00000285388,ENSG00000197901,ENSG00000241082,ENSG00000257002,ENSG00000168539
chr11	63241035	63241235	11:63241035-63241235	ENSG00000184999,ENSG00000256181,ENSG00000256847,ENSG00000256863,ENSG00000196600,ENSG00000239924,ENSG00000197658
chr11	63243559	63243853	11:63243559-63243853	ENSG00000184999,ENSG00000256181,ENSG00000256847,ENSG00000256863,ENSG00000196600,ENSG00000239924,ENSG00000197658,ENSG00000241082
chr11	63343291	63343391	11:63343291-63343391	ENSG00000149742,ENSG00000184999,ENSG00000256181,ENSG00000239924,ENSG00000197658
chr11	63362709	63362825	11:63362709-63362825	ENSG00000149742,ENSG00000184999,ENSG00000256181,ENSG00000239924,ENSG00000197658
chr11	63404320	63404440	11:63404320-63404440	ENSG00000184999,ENSG00000239924
chr11	63404482	63404948	11:63404482-63404948	ENSG00000149742,ENSG00000184999,ENSG00000256181,ENSG00000239924,ENSG00000197658,ENSG00000197901,ENSG00000241082
chr11	63405222	63405378	11:63405222-63405378	ENSG00000184999,ENSG00000256181,ENSG00000239924,ENSG00000197658
chr11	63406820	63406954	11:63406820-63406954	ENSG00000184999,ENSG00000239924,ENSG00000197658
chr11	63407387	63407542	11:63407387-63407542	ENSG00000184999,ENSG00000239924,ENSG00000197658
chr11	63478905	63479071	11:63478905-63479071	ENSG00000256789,ENSG00000270269,ENSG00000275598
chr11	63488768	63488962	11:63488768-63488962	ENSG00000275598,ENSG00000168004
chr11	63489634	63489734	11:63489634-63489734	ENSG00000275598,ENSG00000168004
chr11	63489946	63490083	11:63489946-63490083	ENSG00000287412,ENSG00000168004
chr11	63490931	63491185	11:63490931-63491185	ENSG00000287412,ENSG00000275598,ENSG00000168004
chr11	63494254	63494416	11:63494254-63494416	ENSG00000287412,ENSG00000168004
chr11	63503621	63503759	11:63503621-63503759	ENSG00000133317,ENSG00000287412
chr11	63505047	63505331	11:63505047-63505331	ENSG00000133317,ENSG00000287412
chr11	63505693	63505905	11:63505693-63505905	ENSG00000133317
chr11	63505940	63506239	11:63505940-63506239	ENSG00000133317
chr11	63507979	63508387	11:63507979-63508387	ENSG00000133317,ENSG00000287412
chr11	63509985	63510135	11:63509985-63510135	ENSG00000133317
chr11	63510404	63510767	11:63510404-63510767	ENSG00000133321,ENSG00000133317,ENSG00000275598
chr11	63510815	63510963	11:63510815-63510963	ENSG00000133321,ENSG00000133317
chr11	63511604	63511975	11:63511604-63511975	ENSG00000133317
chr11	63512479	63512689	11:63512479-63512689	ENSG00000133317
chr11	63513792	63513892	11:63513792-63513892	ENSG00000133317
chr11	63514889	63515028	11:63514889-63515028	ENSG00000133317
chr11	63515415	63515619	11:63515415-63515619	ENSG00000133321
chr11	63516059	63516159	11:63516059-63516159	-
chr11	63516611	63516711	11:63516611-63516711	ENSG00000133321
chr11	63553771	63553871	11:63553771-63553871	ENSG00000133321
chr11	63554035	63554135	11:63554035-63554135	ENSG00000133321
chr11	63560573	63560788	11:63560573-63560788	ENSG00000133328,ENSG00000133321
chr11	63560982	63561082	11:63560982-63561082	ENSG00000133328,ENSG00000133321
chr11	63567123	63567348	11:63567123-63567348	ENSG00000133328
chr11	63568346	63568481	11:63568346-63568481	ENSG00000133328,ENSG00000133321
chr11	63568533	63568740	11:63568533-63568740	ENSG00000133328,ENSG00000133321
chr11	63569226	63569326	11:63569226-63569326	ENSG00000133328,ENSG00000133321
chr11	63569486	63569586	11:63569486-63569586	ENSG00000133328
chr11	63569711	63569858	11:63569711-63569858	ENSG00000133328
chr11	63571411	63571610	11:63571411-63571610	-
chr11	63572578	63572679	11:63572578-63572679	ENSG00000133321
chr11	63573650	63574339	11:63573650-63574339	ENSG00000133321
chr11	63574863	63575490	11:63574863-63575490	ENSG00000133321
chr11	63575909	63576009	11:63575909-63576009	-
chr11	63576583	63576684	11:63576583-63576684	-
chr11	63577194	63577309	11:63577194-63577309	-
chr11	63582294	63582453	11:63582294-63582453	-
chr11	63584543	63584770	11:63584543-63584770	-
chr11	63589985	63590208	11:63589985-63590208	-
chr11	63592322	63592627	11:63592322-63592627	-
chr11	63594803	63594903	11:63594803-63594903	-
chr11	63594988	63595112	11:63594988-63595112	-
chr11	63598814	63598997	11:63598814-63598997	-
chr11	63602257	63602441	11:63602257-63602441	ENSG00000176485
chr11	63606615	63606715	11:63606615-63606715	ENSG00000176485
chr11	63606959	63607059	11:63606959-63607059	ENSG00000176485
chr11	63607699	63607859	11:63607699-63607859	ENSG00000176485
chr11	63608305	63608405	11:63608305-63608405	ENSG00000176485
chr11	63608551	63608809	11:63608551-63608809	ENSG00000176485
chr11	63608854	63609046	11:63608854-63609046	ENSG00000176485
chr11	63609081	63609217	11:63609081-63609217	ENSG00000176485
chr11	63609549	63609880	11:63609549-63609880	ENSG00000270269,ENSG00000203520,ENSG00000176485,ENSG00000133321,ENSG00000275598
chr11	63610138	63610429	11:63610138-63610429	ENSG00000203520,ENSG00000176485
chr11	63610700	63610800	11:63610700-63610800	ENSG00000203520,ENSG00000176485
chr11	63610919	63611215	11:63610919-63611215	ENSG00000203520,ENSG00000176485
chr11	63611856	63611956	11:63611856-63611956	ENSG00000203520,ENSG00000176485
chr11	63613127	63613273	11:63613127-63613273	ENSG00000203520,ENSG00000176485
chr11	63613393	63614123	11:63613393-63614123	ENSG00000203520,ENSG00000176485
chr11	63614224	63614743	11:63614224-63614743	ENSG00000270269,ENSG00000203520,ENSG00000176485,ENSG00000133321,ENSG00000275598
chr11	63614788	63614926	11:63614788-63614926	ENSG00000203520,ENSG00000176485
chr11	63623940	63624073	11:63623940-63624073	ENSG00000270269,ENSG00000203520
chr11	63635972	63636095	11:63635972-63636095	ENSG00000256789,ENSG00000270269
chr11	63639368	63639632	11:63639368-63639632	ENSG00000256789,ENSG00000270269
chr11	63641861	63641961	11:63641861-63641961	ENSG00000256789,ENSG00000270269
chr11	63645449	63645648	11:63645449-63645648	ENSG00000256789
chr11	63670819	63671108	11:63670819-63671108	ENSG00000133318,ENSG00000184743
chr11	63671183	63671888	11:63671183-63671888	ENSG00000271100,ENSG00000133318,ENSG00000184743
chr11	63671971	63672071	11:63671971-63672071	ENSG00000133318,ENSG00000184743
chr11	63675398	63675498	11:63675398-63675498	ENSG00000133318,ENSG00000184743
chr11	63675642	63675817	11:63675642-63675817	ENSG00000133318,ENSG00000184743
chr11	63681194	63682130	11:63681194-63682130	ENSG00000271100,ENSG00000133318,ENSG00000184743
chr11	63683180	63683388	11:63683180-63683388	ENSG00000271100,ENSG00000133318,ENSG00000184743
chr11	63685355	63685586	11:63685355-63685586	ENSG00000271100,ENSG00000133318
chr11	63689217	63689317	11:63689217-63689317	ENSG00000271100,ENSG00000133318
chr11	63689388	63689534	11:63689388-63689534	ENSG00000271100,ENSG00000133318
chr11	63710485	63710635	11:63710485-63710635	ENSG00000271100
chr11	63711036	63711178	11:63711036-63711178	ENSG00000271100
chr11	63711512	63711612	11:63711512-63711612	ENSG00000271100
chr11	63724324	63724433	11:63724324-63724433	ENSG00000271100
chr11	63729511	63729611	11:63729511-63729611	ENSG00000271100
chr11	63757384	63757493	11:63757384-63757493	-
chr11	63761336	63761495	11:63761336-63761495	ENSG00000188070
chr11	63762486	63762614	11:63762486-63762614	ENSG00000188070
chr11	63762676	63762900	11:63762676-63762900	ENSG00000264519,ENSG00000188070
chr11	63763134	63763364	11:63763134-63763364	ENSG00000264519,ENSG00000188070
chr11	63763443	63763681	11:63763443-63763681	ENSG00000188070
chr11	63764980	63765170	11:63764980-63765170	ENSG00000264519,ENSG00000188070
chr11	63765351	63765756	11:63765351-63765756	ENSG00000264519,ENSG00000188070
chr11	63766883	63767014	11:63766883-63767014	ENSG00000264519,ENSG00000188070
chr11	63767407	63767790	11:63767407-63767790	ENSG00000264519,ENSG00000188070
chr11	63768189	63768598	11:63768189-63768598	ENSG00000264519,ENSG00000188070
chr11	63768695	63768938	11:63768695-63768938	ENSG00000264519,ENSG00000188070
chr11	63768977	63769181	11:63768977-63769181	ENSG00000264519,ENSG00000188070
chr11	63769368	63769671	11:63769368-63769671	ENSG00000264519,ENSG00000188070
chr11	63769950	63770050	11:63769950-63770050	ENSG00000264519,ENSG00000188070
chr11	63770859	63770999	11:63770859-63770999	ENSG00000264519,ENSG00000188070
chr11	63784321	63784449	11:63784321-63784449	ENSG00000264519
chr11	63813275	63813515	11:63813275-63813515	ENSG00000168005,ENSG00000264519
chr11	63813683	63813783	11:63813683-63813783	ENSG00000168005,ENSG00000264519
chr11	63832343	63832443	11:63832343-63832443	ENSG00000072518,ENSG00000256280
chr11	63837179	63837448	11:63837179-63837448	ENSG00000072518,ENSG00000256280
chr11	63837490	63837591	11:63837490-63837591	ENSG00000072518,ENSG00000256280
chr11	63838431	63838611	11:63838431-63838611	ENSG00000072518,ENSG00000256280
chr11	63838662	63839423	11:63838662-63839423	ENSG00000110583,ENSG00000072518,ENSG00000256280,ENSG00000264519
chr11	63839870	63839970	11:63839870-63839970	ENSG00000072518,ENSG00000256280
chr11	63854780	63854961	11:63854780-63854961	ENSG00000072518
chr11	63855109	63855334	11:63855109-63855334	ENSG00000202089,ENSG00000072518
chr11	63858749	63858917	11:63858749-63858917	ENSG00000072518
chr11	63870372	63870570	11:63870372-63870570	ENSG00000202089,ENSG00000072518
chr11	63871984	63872446	11:63871984-63872446	ENSG00000202089,ENSG00000072518
chr11	63880786	63880886	11:63880786-63880886	ENSG00000202089,ENSG00000072518
chr11	63916827	63916927	11:63916827-63916927	ENSG00000167771
chr11	63917013	63917249	11:63917013-63917249	ENSG00000110583,ENSG00000167771
chr11	63918792	63918892	11:63918792-63918892	ENSG00000167771
chr11	63920349	63920540	11:63920349-63920540	ENSG00000110583,ENSG00000167771
chr11	63933650	63933750	11:63933650-63933750	ENSG00000110583
chr11	63934923	63935023	11:63934923-63935023	ENSG00000110583
chr11	63938349	63939135	11:63938349-63939135	ENSG00000110583
chr11	63939630	63939730	11:63939630-63939730	ENSG00000110583
chr11	63945845	63945945	11:63945845-63945945	ENSG00000110583
chr11	63974185	63974845	11:63974185-63974845	ENSG00000256824,ENSG00000167770,ENSG00000256100,ENSG00000176340,ENSG00000207200
chr11	63974905	63975042	11:63974905-63975042	ENSG00000256100,ENSG00000176340,ENSG00000207200
chr11	63976587	63976689	11:63976587-63976689	ENSG00000167770,ENSG00000256100,ENSG00000176340,ENSG00000207200
chr11	63977220	63977339	11:63977220-63977339	ENSG00000167770,ENSG00000256100,ENSG00000176340,ENSG00000207200
chr11	63977812	63977979	11:63977812-63977979	ENSG00000167770,ENSG00000256100,ENSG00000176340,ENSG00000207200
chr11	63984379	63984479	11:63984379-63984479	ENSG00000167770
chr11	63986324	63986493	11:63986324-63986493	ENSG00000167770
chr11	63991027	63991127	11:63991027-63991127	ENSG00000133315,ENSG00000167770
chr11	63998167	63998267	11:63998167-63998267	ENSG00000133315,ENSG00000167770
chr11	63999589	63999732	11:63999589-63999732	ENSG00000133315,ENSG00000167770
chr11	64000351	64000713	11:64000351-64000713	ENSG00000256341,ENSG00000256824,ENSG00000133315,ENSG00000167770
chr11	64007854	64008011	11:64007854-64008011	ENSG00000256341,ENSG00000256481,ENSG00000256824,ENSG00000167770
chr11	64093739	64093839	11:64093739-64093839	ENSG00000256341,ENSG00000256481,ENSG00000256824,ENSG00000126500
chr11	64100498	64100636	11:64100498-64100636	ENSG00000256341,ENSG00000256481,ENSG00000256824,ENSG00000126500
chr11	64141470	64141595	11:64141470-64141595	ENSG00000256341,ENSG00000256481,ENSG00000256824
chr11	64146257	64146401	11:64146257-64146401	ENSG00000256341,ENSG00000256481,ENSG00000256824
chr11	64148757	64148862	11:64148757-64148862	ENSG00000256341,ENSG00000256481,ENSG00000256824
chr11	64151070	64151295	11:64151070-64151295	ENSG00000256341,ENSG00000256824
chr11	64153134	64153234	11:64153134-64153234	ENSG00000256824
chr11	64164757	64164857	11:64164757-64164857	ENSG00000133315
chr11	64164948	64165156	11:64164948-64165156	ENSG00000133315
chr11	64165652	64165752	11:64165652-64165752	ENSG00000133315
chr11	64165890	64166257	11:64165890-64166257	ENSG00000256341,ENSG00000256824,ENSG00000133315
chr11	64166501	64166658	11:64166501-64166658	ENSG00000133315
chr11	64180205	64180305	11:64180205-64180305	ENSG00000168439
chr11	64181665	64182051	11:64181665-64182051	ENSG00000168439
chr11	64182816	64182932	11:64182816-64182932	ENSG00000168439
chr11	64185146	64186321	11:64185146-64186321	ENSG00000149781,ENSG00000168439
chr11	64187872	64188022	11:64187872-64188022	ENSG00000168439
chr11	64190751	64190866	11:64190751-64190866	ENSG00000168439
chr11	64222959	64223097	11:64222959-64223097	ENSG00000149761,ENSG00000149743,ENSG00000149781
chr11	64224008	64224149	11:64224008-64224149	ENSG00000149761,ENSG00000149743,ENSG00000149781
chr11	64226170	64226558	11:64226170-64226558	ENSG00000173511,ENSG00000110011,ENSG00000256116,ENSG00000149761,ENSG00000149743,ENSG00000149781
chr11	64226589	64226689	11:64226589-64226689	ENSG00000173511,ENSG00000110011,ENSG00000256116,ENSG00000149761,ENSG00000149743,ENSG00000149781
chr11	64226961	64227061	11:64226961-64227061	ENSG00000173511,ENSG00000110011,ENSG00000256116,ENSG00000149761,ENSG00000149743,ENSG00000149781
chr11	64230366	64230466	11:64230366-64230466	ENSG00000173511,ENSG00000110011,ENSG00000256116,ENSG00000149761,ENSG00000149743
chr11	64230521	64230636	11:64230521-64230636	ENSG00000173511,ENSG00000110011,ENSG00000256116,ENSG00000149761,ENSG00000149743
chr11	64231062	64231198	11:64231062-64231198	ENSG00000173511,ENSG00000110011,ENSG00000256116,ENSG00000149761,ENSG00000149743
chr11	64234147	64234560	11:64234147-64234560	ENSG00000173511,ENSG00000110011,ENSG00000256116,ENSG00000149761,ENSG00000149743,ENSG00000149781
chr11	64234722	64235104	11:64234722-64235104	ENSG00000173511,ENSG00000110011,ENSG00000256116,ENSG00000149761,ENSG00000149743
chr11	64235819	64235979	11:64235819-64235979	ENSG00000286264,ENSG00000173486,ENSG00000173511,ENSG00000110011,ENSG00000256116
chr11	64237788	64237888	11:64237788-64237888	ENSG00000286264,ENSG00000173486,ENSG00000173511,ENSG00000110011,ENSG00000256116
chr11	64238023	64238179	11:64238023-64238179	ENSG00000286264,ENSG00000173486,ENSG00000173511,ENSG00000110011,ENSG00000256116
chr11	64238664	64238784	11:64238664-64238784	ENSG00000286264,ENSG00000173486,ENSG00000173511,ENSG00000110011,ENSG00000256116
chr11	64240196	64240343	11:64240196-64240343	ENSG00000257086,ENSG00000256940,ENSG00000173457,ENSG00000286264,ENSG00000173486,ENSG00000173511
chr11	64240405	64242089	11:64240405-64242089	ENSG00000257086,ENSG00000256940,ENSG00000173457,ENSG00000286264,ENSG00000173486,ENSG00000173511,ENSG00000110011,ENSG00000256116,ENSG00000149761,ENSG00000149743
chr11	64242326	64242550	11:64242326-64242550	ENSG00000257086,ENSG00000256940,ENSG00000173457,ENSG00000286264,ENSG00000173486,ENSG00000173511
chr11	64242837	64242937	11:64242837-64242937	ENSG00000257086,ENSG00000256940,ENSG00000173457,ENSG00000286264,ENSG00000173486,ENSG00000173511
chr11	64243739	64243992	11:64243739-64243992	ENSG00000257086,ENSG00000256940,ENSG00000173457,ENSG00000286264,ENSG00000173486,ENSG00000173511
chr11	64245878	64245984	11:64245878-64245984	ENSG00000149782,ENSG00000257086,ENSG00000256940,ENSG00000173457,ENSG00000286264,ENSG00000173486
chr11	64246167	64246278	11:64246167-64246278	ENSG00000149782,ENSG00000257086,ENSG00000256940,ENSG00000173457,ENSG00000286264,ENSG00000173486
chr11	64246836	64246990	11:64246836-64246990	ENSG00000149782,ENSG00000257086,ENSG00000256940,ENSG00000173457,ENSG00000286264,ENSG00000173486
chr11	64247343	64247791	11:64247343-64247791	ENSG00000149782,ENSG00000257086,ENSG00000256940,ENSG00000173457,ENSG00000286264,ENSG00000173486
chr11	64248981	64249093	11:64248981-64249093	ENSG00000149782,ENSG00000257086,ENSG00000256940,ENSG00000173457,ENSG00000286264,ENSG00000173486
chr11	64250945	64251045	11:64250945-64251045	ENSG00000149782,ENSG00000257086,ENSG00000256940,ENSG00000173457
chr11	64251247	64251638	11:64251247-64251638	ENSG00000149782,ENSG00000257086,ENSG00000256940,ENSG00000173457
chr11	64260491	64260663	11:64260491-64260663	ENSG00000149782
chr11	64262849	64262964	11:64262849-64262964	ENSG00000149782
chr11	64265228	64265328	11:64265228-64265328	ENSG00000149782
chr11	64267543	64267653	11:64267543-64267653	ENSG00000149782
chr11	64267982	64268082	11:64267982-64268082	ENSG00000149782
chr11	64268379	64268782	11:64268379-64268782	ENSG00000149782
chr11	64268888	64269124	11:64268888-64269124	ENSG00000149782
chr11	64269325	64270783	11:64269325-64270783	ENSG00000219435,ENSG00000173264,ENSG00000002330
chr11	64271399	64271588	11:64271399-64271588	ENSG00000173264,ENSG00000002330
chr11	64271624	64271969	11:64271624-64271969	ENSG00000173264,ENSG00000002330
chr11	64272236	64272336	11:64272236-64272336	ENSG00000002330
chr11	64272739	64272974	11:64272739-64272974	ENSG00000173264,ENSG00000002330
chr11	64273458	64273558	11:64273458-64273558	ENSG00000002330
chr11	64274187	64274287	11:64274187-64274287	ENSG00000002330
chr11	64278753	64278853	11:64278753-64278853	ENSG00000173264,ENSG00000002330
chr11	64282959	64283059	11:64282959-64283059	ENSG00000173264,ENSG00000002330
chr11	64284163	64284263	11:64284163-64284263	ENSG00000173264,ENSG00000002330
chr11	64284518	64284952	11:64284518-64284952	ENSG00000173264,ENSG00000002330
chr11	64285049	64285226	11:64285049-64285226	ENSG00000257069,ENSG00000182450,ENSG00000173264
chr11	64285436	64285864	11:64285436-64285864	ENSG00000207024,ENSG00000257069,ENSG00000182450,ENSG00000173264,ENSG00000002330
chr11	64288856	64288956	11:64288856-64288956	ENSG00000257069,ENSG00000182450,ENSG00000173264,ENSG00000002330
chr11	64291477	64291577	11:64291477-64291577	ENSG00000207024,ENSG00000257069,ENSG00000182450,ENSG00000173264
chr11	64295041	64295141	11:64295041-64295141	ENSG00000219435,ENSG00000207024,ENSG00000257069,ENSG00000182450
chr11	64299015	64299115	11:64299015-64299115	ENSG00000219435,ENSG00000207024,ENSG00000257069,ENSG00000182450
chr11	64299187	64299319	11:64299187-64299319	ENSG00000219435,ENSG00000207024,ENSG00000257069,ENSG00000182450
chr11	64301113	64301217	11:64301113-64301217	ENSG00000219435,ENSG00000207024,ENSG00000182450
chr11	64301317	64301533	11:64301317-64301533	ENSG00000219435,ENSG00000207024
chr11	64304569	64304704	11:64304569-64304704	ENSG00000219435,ENSG00000207024
chr11	64304749	64304999	11:64304749-64304999	ENSG00000219435,ENSG00000207024
chr11	64305036	64306218	11:64305036-64306218	ENSG00000126432,ENSG00000173113,ENSG00000173153,ENSG00000219435
chr11	64306855	64307168	11:64306855-64307168	ENSG00000126432,ENSG00000173113,ENSG00000173153,ENSG00000219435
chr11	64307645	64307745	11:64307645-64307745	ENSG00000173153,ENSG00000219435
chr11	64308304	64308427	11:64308304-64308427	ENSG00000173153,ENSG00000219435
chr11	64310121	64310221	11:64310121-64310221	ENSG00000126432,ENSG00000173113,ENSG00000173153
chr11	64310258	64310358	11:64310258-64310358	ENSG00000126432,ENSG00000173113,ENSG00000173153
chr11	64313907	64314044	11:64313907-64314044	ENSG00000126432,ENSG00000173113,ENSG00000173153
chr11	64317442	64317838	11:64317442-64317838	ENSG00000126432,ENSG00000173113,ENSG00000173153
chr11	64317932	64318756	11:64317932-64318756	ENSG00000162302,ENSG00000278359,ENSG00000126432,ENSG00000173113,ENSG00000173153
chr11	64319174	64319322	11:64319174-64319322	ENSG00000126432,ENSG00000173113,ENSG00000173153
chr11	64319740	64319840	11:64319740-64319840	ENSG00000126432,ENSG00000173113,ENSG00000173153
chr11	64322352	64322469	11:64322352-64322469	ENSG00000236935,ENSG00000126432,ENSG00000173113
chr11	64323251	64323373	11:64323251-64323373	ENSG00000236935,ENSG00000126432,ENSG00000173113
chr11	64328947	64329047	11:64328947-64329047	ENSG00000236935
chr11	64329427	64329557	11:64329427-64329557	ENSG00000236935
chr11	64329913	64330013	11:64329913-64330013	ENSG00000236935
chr11	64332063	64332163	11:64332063-64332163	ENSG00000278359,ENSG00000236935
chr11	64332640	64332740	11:64332640-64332740	ENSG00000278359,ENSG00000236935
chr11	64342458	64342763	11:64342458-64342763	ENSG00000221273,ENSG00000162302,ENSG00000278359,ENSG00000168071
chr11	64343077	64343177	11:64343077-64343177	ENSG00000278359,ENSG00000168071
chr11	64345079	64345194	11:64345079-64345194	ENSG00000221273,ENSG00000162302,ENSG00000278359,ENSG00000168071
chr11	64355236	64355336	11:64355236-64355336	ENSG00000221273,ENSG00000162302,ENSG00000168071
chr11	64358879	64359318	11:64358879-64359318	ENSG00000221273,ENSG00000162302,ENSG00000168071
chr11	64384130	64384329	11:64384130-64384329	ENSG00000232500,ENSG00000231492,ENSG00000231680,ENSG00000221273
chr11	64400207	64400386	11:64400207-64400386	ENSG00000286816,ENSG00000231492,ENSG00000231680,ENSG00000221273
chr11	64437606	64437706	11:64437606-64437706	ENSG00000237363,ENSG00000232500,ENSG00000286816,ENSG00000231492
chr11	64447825	64448190	11:64447825-64448190	ENSG00000237363,ENSG00000232500,ENSG00000286816,ENSG00000181908,ENSG00000231492
chr11	64448727	64448827	11:64448727-64448827	ENSG00000237363,ENSG00000232500,ENSG00000286816,ENSG00000181908,ENSG00000231492
chr11	64448928	64449134	11:64448928-64449134	ENSG00000237363,ENSG00000232500,ENSG00000286816,ENSG00000181908,ENSG00000231492,ENSG00000221273
chr11	64449599	64449699	11:64449599-64449699	ENSG00000237363,ENSG00000232500,ENSG00000286816,ENSG00000181908,ENSG00000231492
chr11	64457306	64457406	11:64457306-64457406	ENSG00000237363,ENSG00000232500,ENSG00000286816,ENSG00000231492
chr11	64566621	64566759	11:64566621-64566759	ENSG00000197891,ENSG00000168065,ENSG00000237363,ENSG00000232500,ENSG00000286816
chr11	64571938	64572038	11:64571938-64572038	ENSG00000197891,ENSG00000168065,ENSG00000237363,ENSG00000232500
chr11	64608233	64608333	11:64608233-64608333	ENSG00000197891,ENSG00000237363,ENSG00000232500
chr11	64650544	64650644	11:64650544-64650644	ENSG00000237410,ENSG00000110076,ENSG00000197891,ENSG00000168065,ENSG00000237363,ENSG00000232500,ENSG00000286816
chr11	64661404	64661508	11:64661404-64661508	ENSG00000237410,ENSG00000110076,ENSG00000197891,ENSG00000237363,ENSG00000232500,ENSG00000286816
chr11	64675463	64675800	11:64675463-64675800	ENSG00000237363
chr11	64687258	64687474	11:64687258-64687474	ENSG00000286816
chr11	64688498	64688746	11:64688498-64688746	ENSG00000237363,ENSG00000286816
chr11	64688862	64688996	11:64688862-64688996	-
chr11	64711069	64711169	11:64711069-64711169	ENSG00000110076
chr11	64713466	64713634	11:64713466-64713634	ENSG00000110076
chr11	64723196	64723373	11:64723196-64723373	ENSG00000110076
chr11	64723511	64723611	11:64723511-64723611	ENSG00000110076
chr11	64742888	64743075	11:64742888-64743075	ENSG00000068831
chr11	64743556	64743825	11:64743556-64743825	ENSG00000068831
chr11	64744151	64744285	11:64744151-64744285	ENSG00000068831
chr11	64746144	64746400	11:64746144-64746400	ENSG00000068976,ENSG00000068831
chr11	64757511	64757658	11:64757511-64757658	ENSG00000068976
chr11	64759577	64759777	11:64759577-64759777	ENSG00000068976
chr11	64760012	64760154	11:64760012-64760154	ENSG00000168066,ENSG00000068976
chr11	64761256	64761386	11:64761256-64761386	ENSG00000168066,ENSG00000068976
chr11	64761521	64761621	11:64761521-64761621	ENSG00000168066,ENSG00000068976
chr11	64762173	64762366	11:64762173-64762366	ENSG00000168066,ENSG00000068976
chr11	64762731	64763043	11:64762731-64763043	ENSG00000168066,ENSG00000068976
chr11	64763567	64763760	11:64763567-64763760	ENSG00000168066,ENSG00000068976
chr11	64764206	64764306	11:64764206-64764306	ENSG00000168066,ENSG00000068976
chr11	64767424	64767575	11:64767424-64767575	ENSG00000168066
chr11	64775799	64775899	11:64775799-64775899	ENSG00000269038,ENSG00000168066
chr11	64776913	64777036	11:64776913-64777036	ENSG00000269038,ENSG00000168066
chr11	64777073	64777217	11:64777073-64777217	ENSG00000269038,ENSG00000168066
chr11	64777610	64777843	11:64777610-64777843	ENSG00000269038,ENSG00000168066
chr11	64777924	64778045	11:64777924-64778045	ENSG00000269038,ENSG00000168066
chr11	64778227	64779671	11:64778227-64779671	ENSG00000269038,ENSG00000168066
chr11	64782745	64782845	11:64782745-64782845	ENSG00000269038
chr11	64784111	64784211	11:64784111-64784211	ENSG00000269038
chr11	64787707	64787838	11:64787707-64787838	-
chr11	64793345	64793470	11:64793345-64793470	ENSG00000168067
chr11	64800217	64800393	11:64800217-64800393	ENSG00000133895,ENSG00000168067
chr11	64800945	64801045	11:64800945-64801045	ENSG00000133895,ENSG00000168067
chr11	64803048	64803148	11:64803048-64803148	ENSG00000133895,ENSG00000168067
chr11	64803209	64803472	11:64803209-64803472	ENSG00000133895,ENSG00000168067
chr11	64803940	64804040	11:64803940-64804040	ENSG00000133895,ENSG00000168067
chr11	64804678	64804790	11:64804678-64804790	ENSG00000133895,ENSG00000168067
chr11	64805568	64805668	11:64805568-64805668	ENSG00000133895,ENSG00000168067
chr11	64806274	64806398	11:64806274-64806398	ENSG00000133895,ENSG00000168067
chr11	64806948	64807048	11:64806948-64807048	ENSG00000133895,ENSG00000168067
chr11	64810153	64810253	11:64810153-64810253	ENSG00000133895
chr11	64810502	64810890	11:64810502-64810890	ENSG00000171219,ENSG00000133895,ENSG00000168067
chr11	64810937	64811163	11:64810937-64811163	ENSG00000133895
chr11	64814585	64814685	11:64814585-64814685	ENSG00000133895
chr11	64847153	64847324	11:64847153-64847324	ENSG00000274986,ENSG00000284155,ENSG00000283926,ENSG00000229719,ENSG00000171219
chr11	64849090	64849205	11:64849090-64849205	ENSG00000274986,ENSG00000284155,ENSG00000283926,ENSG00000229719,ENSG00000171219
chr11	64849547	64849713	11:64849547-64849713	ENSG00000274986,ENSG00000284155,ENSG00000283926,ENSG00000229719,ENSG00000171219
chr11	64851083	64851183	11:64851083-64851183	-
chr11	64855261	64855361	11:64855261-64855361	ENSG00000110047
chr11	64861285	64861385	11:64861285-64861385	ENSG00000110047
chr11	64864225	64864325	11:64864225-64864325	ENSG00000110047
chr11	64864609	64864714	11:64864609-64864714	ENSG00000110047
chr11	64870274	64870374	11:64870274-64870374	ENSG00000110047
chr11	64875334	64875457	11:64875334-64875457	ENSG00000230835,ENSG00000110047
chr11	64875696	64875839	11:64875696-64875839	ENSG00000230835,ENSG00000110047
chr11	64876219	64876408	11:64876219-64876408	ENSG00000230835,ENSG00000110047
chr11	64876919	64877176	11:64876919-64877176	ENSG00000230835,ENSG00000110047
chr11	64877460	64877600	11:64877460-64877600	ENSG00000230835,ENSG00000110047
chr11	64878381	64879054	11:64878381-64879054	ENSG00000274986,ENSG00000230835,ENSG00000110047,ENSG00000171219
chr11	64879085	64879207	11:64879085-64879207	ENSG00000230835,ENSG00000110047
chr11	64880321	64880625	11:64880321-64880625	ENSG00000230835,ENSG00000110047
chr11	64886301	64886444	11:64886301-64886444	ENSG00000274314,ENSG00000274986,ENSG00000284155,ENSG00000283926,ENSG00000229719,ENSG00000230835,ENSG00000110047,ENSG00000171219
chr11	64887999	64888123	11:64887999-64888123	ENSG00000274314,ENSG00000274986,ENSG00000284155,ENSG00000283926,ENSG00000229719,ENSG00000230835,ENSG00000171219
chr11	64888247	64888414	11:64888247-64888414	ENSG00000274314,ENSG00000274986,ENSG00000284155,ENSG00000283926,ENSG00000229719,ENSG00000230835,ENSG00000110047,ENSG00000171219
chr11	64891375	64891475	11:64891375-64891475	ENSG00000274314,ENSG00000274986,ENSG00000284155,ENSG00000283926,ENSG00000229719
chr11	64909882	64909982	11:64909882-64909982	ENSG00000274314,ENSG00000274986,ENSG00000110046
chr11	64914333	64914433	11:64914333-64914433	ENSG00000068971,ENSG00000274314,ENSG00000274986,ENSG00000110046
chr11	64916056	64916175	11:64916056-64916175	ENSG00000068971,ENSG00000110046
chr11	64917109	64917626	11:64917109-64917626	ENSG00000273003,ENSG00000168062,ENSG00000168070,ENSG00000149735,ENSG00000068971,ENSG00000274314,ENSG00000274986,ENSG00000110046,ENSG00000171219
chr11	64919900	64920000	11:64919900-64920000	ENSG00000068971,ENSG00000110046
chr11	64923987	64924300	11:64923987-64924300	ENSG00000168062,ENSG00000168070,ENSG00000149735,ENSG00000068971,ENSG00000110046
chr11	64924483	64924821	11:64924483-64924821	ENSG00000168062,ENSG00000168070,ENSG00000149735,ENSG00000068971,ENSG00000110046
chr11	64925240	64925354	11:64925240-64925354	ENSG00000168062,ENSG00000168070,ENSG00000149735,ENSG00000068971
chr11	64936760	64936860	11:64936760-64936860	ENSG00000168062,ENSG00000168070,ENSG00000149735
chr11	65013287	65013416	11:65013287-65013416	ENSG00000278851,ENSG00000273003,ENSG00000213465,ENSG00000168062
chr11	65013512	65014403	11:65013512-65014403	ENSG00000110025,ENSG00000270775,ENSG00000278851,ENSG00000273003,ENSG00000213465,ENSG00000168062
chr11	65025480	65025585	11:65025480-65025585	ENSG00000110025,ENSG00000270775,ENSG00000278851,ENSG00000273003,ENSG00000213465
chr11	65027346	65027919	11:65027346-65027919	ENSG00000162300,ENSG00000146670,ENSG00000168061,ENSG00000110025,ENSG00000270775,ENSG00000278851,ENSG00000273003,ENSG00000213465,ENSG00000168062
chr11	65028057	65028157	11:65028057-65028157	ENSG00000110025,ENSG00000270775,ENSG00000278851,ENSG00000213465
chr11	65036926	65037242	11:65036926-65037242	ENSG00000168060,ENSG00000168061,ENSG00000110025,ENSG00000270775,ENSG00000278851
chr11	65040558	65040658	11:65040558-65040658	ENSG00000168060,ENSG00000168061
chr11	65040800	65041725	11:65040800-65041725	ENSG00000162300,ENSG00000146670,ENSG00000168060,ENSG00000168061,ENSG00000110025,ENSG00000270775
chr11	65084052	65084462	11:65084052-65084462	ENSG00000187066,ENSG00000162300,ENSG00000146670
chr11	65096049	65096319	11:65096049-65096319	ENSG00000149823,ENSG00000187066,ENSG00000162300,ENSG00000146670
chr11	65096397	65096537	11:65096397-65096537	ENSG00000149823,ENSG00000187066,ENSG00000162300,ENSG00000146670
chr11	65096592	65097093	11:65096592-65097093	ENSG00000149823,ENSG00000187066,ENSG00000162300,ENSG00000146670
chr11	65100831	65101258	11:65100831-65101258	ENSG00000149823,ENSG00000187066
chr11	65101996	65102149	11:65101996-65102149	ENSG00000149823
chr11	65102341	65102525	11:65102341-65102525	ENSG00000149823,ENSG00000187066
chr11	65102699	65102830	11:65102699-65102830	ENSG00000149823
chr11	65104405	65104567	11:65104405-65104567	ENSG00000149823,ENSG00000187066
chr11	65104686	65104928	11:65104686-65104928	ENSG00000149823,ENSG00000187066
chr11	65105042	65105254	11:65105042-65105254	ENSG00000149809,ENSG00000254501,ENSG00000149823
chr11	65108213	65108313	11:65108213-65108313	ENSG00000149809,ENSG00000254501,ENSG00000149823
chr11	65110418	65110610	11:65110418-65110610	ENSG00000278952,ENSG00000255173,ENSG00000174276,ENSG00000149809,ENSG00000254501
chr11	65110723	65110901	11:65110723-65110901	ENSG00000278952,ENSG00000255173,ENSG00000174276,ENSG00000149809,ENSG00000254501
chr11	65110949	65111049	11:65110949-65111049	ENSG00000278952,ENSG00000255173,ENSG00000174276,ENSG00000149809,ENSG00000254501
chr11	65111251	65112222	11:65111251-65112222	ENSG00000278952,ENSG00000255173,ENSG00000174276,ENSG00000149809,ENSG00000254501,ENSG00000149823
chr11	65112290	65112410	11:65112290-65112410	ENSG00000278952,ENSG00000255173,ENSG00000174276,ENSG00000149809,ENSG00000254501
chr11	65112464	65113010	11:65112464-65113010	ENSG00000278952,ENSG00000255173,ENSG00000174276,ENSG00000149809,ENSG00000254501,ENSG00000149823
chr11	65113146	65113246	11:65113146-65113246	ENSG00000278952,ENSG00000255173,ENSG00000174276,ENSG00000149809,ENSG00000254501
chr11	65113981	65114081	11:65113981-65114081	ENSG00000278952,ENSG00000255173,ENSG00000174276,ENSG00000149809,ENSG00000254501
chr11	65116477	65116773	11:65116477-65116773	ENSG00000149792,ENSG00000149806,ENSG00000278952,ENSG00000255173,ENSG00000174276,ENSG00000149809,ENSG00000254501
chr11	65116954	65118229	11:65116954-65118229	ENSG00000149792,ENSG00000149806,ENSG00000278952,ENSG00000255173,ENSG00000174276,ENSG00000149809,ENSG00000254501
chr11	65122103	65122478	11:65122103-65122478	ENSG00000204710,ENSG00000255058,ENSG00000284489,ENSG00000149792,ENSG00000162298,ENSG00000149806,ENSG00000278952,ENSG00000255173,ENSG00000174276,ENSG00000162300,ENSG00000146670
chr11	65133915	65134133	11:65133915-65134133	ENSG00000284489,ENSG00000149792,ENSG00000162298,ENSG00000149806
chr11	65134224	65135258	11:65134224-65135258	ENSG00000254614,ENSG00000204710,ENSG00000255058,ENSG00000222477,ENSG00000254455,ENSG00000284489,ENSG00000149792,ENSG00000162298,ENSG00000149806
chr11	65136826	65136926	11:65136826-65136926	ENSG00000204710,ENSG00000255058,ENSG00000222477,ENSG00000254455,ENSG00000162298
chr11	65150867	65150967	11:65150867-65150967	ENSG00000255200,ENSG00000204710,ENSG00000255058,ENSG00000222477,ENSG00000254455
chr11	65181636	65181795	11:65181636-65181795	ENSG00000014216,ENSG00000254614,ENSG00000255200,ENSG00000204710,ENSG00000255058
chr11	65182089	65182199	11:65182089-65182199	ENSG00000014216,ENSG00000254614,ENSG00000255200,ENSG00000204710,ENSG00000255058
chr11	65254079	65254184	11:65254079-65254184	ENSG00000285816,ENSG00000287821,ENSG00000197847
chr11	65261072	65261175	11:65261072-65261175	ENSG00000285816,ENSG00000014138,ENSG00000287821,ENSG00000197847
chr11	65261570	65262194	11:65261570-65262194	ENSG00000285816,ENSG00000014138,ENSG00000287821,ENSG00000197847
chr11	65262681	65262781	11:65262681-65262781	ENSG00000285816,ENSG00000014138,ENSG00000287821
chr11	65275099	65275219	11:65275099-65275219	ENSG00000014138
chr11	65290744	65291130	11:65290744-65291130	ENSG00000014138,ENSG00000197847
chr11	65292254	65292354	11:65292254-65292354	ENSG00000014138
chr11	65297702	65297802	11:65297702-65297802	ENSG00000014138
chr11	65297961	65298554	11:65297961-65298554	ENSG00000014138,ENSG00000197847
chr11	65298685	65298875	11:65298685-65298875	ENSG00000014138
chr11	65299119	65299376	11:65299119-65299376	ENSG00000014138
chr11	65301698	65302117	11:65301698-65302117	-
chr11	65308703	65308926	11:65308703-65308926	ENSG00000149798,ENSG00000287917
chr11	65309207	65309307	11:65309207-65309307	ENSG00000149798,ENSG00000287917
chr11	65310104	65310204	11:65310104-65310204	ENSG00000149798,ENSG00000287917
chr11	65310348	65310448	11:65310348-65310448	ENSG00000149798,ENSG00000287917
chr11	65311154	65311658	11:65311154-65311658	ENSG00000149798,ENSG00000287917,ENSG00000197847
chr11	65314576	65314967	11:65314576-65314967	ENSG00000133884,ENSG00000149798,ENSG00000287917,ENSG00000014138,ENSG00000197847
chr11	65320919	65321019	11:65320919-65321019	ENSG00000149798
chr11	65321153	65321253	11:65321153-65321253	ENSG00000149798
chr11	65326698	65326810	11:65326698-65326810	ENSG00000133884
chr11	65330036	65330146	11:65330036-65330146	ENSG00000133884
chr11	65333571	65334045	11:65333571-65334045	ENSG00000133884
chr11	65334256	65334366	11:65334256-65334366	ENSG00000133884
chr11	65334510	65334640	11:65334510-65334640	ENSG00000133884
chr11	65354049	65354149	11:65354049-65354149	ENSG00000173825,ENSG00000133884
chr11	65354222	65354486	11:65354222-65354486	ENSG00000173825,ENSG00000133884
chr11	65354521	65354800	11:65354521-65354800	ENSG00000255478,ENSG00000173825,ENSG00000133884
chr11	65355576	65355676	11:65355576-65355676	ENSG00000255478,ENSG00000173825
chr11	65355845	65356060	11:65355845-65356060	ENSG00000255478,ENSG00000173825
chr11	65366370	65366520	11:65366370-65366520	ENSG00000255478
chr11	65382131	65382908	11:65382131-65382908	ENSG00000126391,ENSG00000162241,ENSG00000255478
chr11	65384553	65384721	11:65384553-65384721	ENSG00000126391,ENSG00000162241
chr11	65384812	65384912	11:65384812-65384912	ENSG00000126391,ENSG00000162241
chr11	65385149	65385857	11:65385149-65385857	ENSG00000126391,ENSG00000162241
chr11	65386407	65386833	11:65386407-65386833	ENSG00000126391,ENSG00000162241
chr11	65387586	65387690	11:65387586-65387690	ENSG00000126391,ENSG00000162241
chr11	65390932	65391242	11:65390932-65391242	ENSG00000126391
chr11	65412540	65412640	11:65412540-65412640	-
chr11	65415314	65415422	11:65415314-65415422	-
chr11	65416361	65416626	11:65416361-65416626	ENSG00000270526,ENSG00000277599,ENSG00000278050,ENSG00000278144,ENSG00000245532
chr11	65417397	65417553	11:65417397-65417553	-
chr11	65417753	65417896	11:65417753-65417896	-
chr11	65418073	65418207	11:65418073-65418207	-
chr11	65418243	65419374	11:65418243-65419374	ENSG00000270526,ENSG00000277599,ENSG00000278050,ENSG00000278144,ENSG00000245532,ENSG00000255478
chr11	65419436	65419536	11:65419436-65419536	-
chr11	65419581	65419731	11:65419581-65419731	-
chr11	65419831	65420313	11:65419831-65420313	ENSG00000277599,ENSG00000278050,ENSG00000278144,ENSG00000245532
chr11	65421022	65421591	11:65421022-65421591	ENSG00000277599,ENSG00000278050,ENSG00000278144,ENSG00000245532
chr11	65421941	65423377	11:65421941-65423377	ENSG00000277599,ENSG00000278050,ENSG00000278144,ENSG00000245532
chr11	65423410	65423592	11:65423410-65423592	ENSG00000277599,ENSG00000278050,ENSG00000278144,ENSG00000245532
chr11	65423691	65423971	11:65423691-65423971	ENSG00000277599,ENSG00000278050,ENSG00000278144,ENSG00000245532
chr11	65424036	65424168	11:65424036-65424168	ENSG00000277599,ENSG00000278050,ENSG00000278144,ENSG00000245532
chr11	65424670	65424770	11:65424670-65424770	ENSG00000277599,ENSG00000278050,ENSG00000278144,ENSG00000245532
chr11	65424949	65425077	11:65424949-65425077	ENSG00000277599,ENSG00000278050,ENSG00000278144,ENSG00000245532
chr11	65425368	65425634	11:65425368-65425634	ENSG00000277599,ENSG00000278050,ENSG00000278144,ENSG00000245532
chr11	65426751	65427276	11:65426751-65427276	ENSG00000277599,ENSG00000278050,ENSG00000278144,ENSG00000245532
chr11	65427315	65427715	11:65427315-65427715	ENSG00000277599,ENSG00000278050,ENSG00000278144,ENSG00000245532
chr11	65427888	65428461	11:65427888-65428461	ENSG00000277599,ENSG00000278050,ENSG00000278144,ENSG00000245532
chr11	65429324	65429443	11:65429324-65429443	ENSG00000277599,ENSG00000278050,ENSG00000278144,ENSG00000245532
chr11	65429737	65429837	11:65429737-65429837	ENSG00000277599,ENSG00000278050,ENSG00000278144,ENSG00000245532
chr11	65429933	65430323	11:65429933-65430323	-
chr11	65430361	65430494	11:65430361-65430494	-
chr11	65431197	65431419	11:65431197-65431419	-
chr11	65431462	65431651	11:65431462-65431651	-
chr11	65433010	65433110	11:65433010-65433110	-
chr11	65433192	65433292	11:65433192-65433292	-
chr11	65434700	65434981	11:65434700-65434981	-
chr11	65435740	65435930	11:65435740-65435930	ENSG00000283791
chr11	65435973	65436286	11:65435973-65436286	ENSG00000283791
chr11	65436380	65436679	11:65436380-65436679	ENSG00000283791
chr11	65437727	65438007	11:65437727-65438007	ENSG00000283791
chr11	65439071	65439171	11:65439071-65439171	ENSG00000283791
chr11	65440367	65440491	11:65440367-65440491	ENSG00000275948,ENSG00000283791
chr11	65440907	65441031	11:65440907-65441031	ENSG00000275948,ENSG00000283791
chr11	65441172	65441372	11:65441172-65441372	ENSG00000275948,ENSG00000283791
chr11	65442426	65442526	11:65442426-65442526	ENSG00000275948,ENSG00000283791
chr11	65442640	65442879	11:65442640-65442879	ENSG00000275948,ENSG00000283791
chr11	65443319	65443419	11:65443319-65443419	ENSG00000275948,ENSG00000283791
chr11	65443647	65444011	11:65443647-65444011	ENSG00000275948,ENSG00000283791
chr11	65444101	65444275	11:65444101-65444275	ENSG00000275948,ENSG00000283791
chr11	65444557	65444682	11:65444557-65444682	ENSG00000275948,ENSG00000283791
chr11	65444793	65444949	11:65444793-65444949	ENSG00000275948,ENSG00000283791
chr11	65445561	65445670	11:65445561-65445670	ENSG00000173727,ENSG00000275948,ENSG00000283791
chr11	65445805	65445917	11:65445805-65445917	ENSG00000173727,ENSG00000275948,ENSG00000283791
chr11	65445963	65446063	11:65445963-65446063	ENSG00000173727,ENSG00000275948,ENSG00000283791
chr11	65446166	65446266	11:65446166-65446266	ENSG00000275948,ENSG00000283791
chr11	65446347	65446447	11:65446347-65446447	ENSG00000275948,ENSG00000283791
chr11	65446509	65446609	11:65446509-65446609	ENSG00000275948,ENSG00000283791
chr11	65446655	65447346	11:65446655-65447346	ENSG00000173727,ENSG00000275948,ENSG00000283791
chr11	65447388	65447536	11:65447388-65447536	ENSG00000173727,ENSG00000275948,ENSG00000283791
chr11	65447743	65447934	11:65447743-65447934	ENSG00000173727,ENSG00000275948,ENSG00000283791
chr11	65448527	65448693	11:65448527-65448693	ENSG00000173727,ENSG00000275948,ENSG00000283791
chr11	65449209	65449309	11:65449209-65449309	ENSG00000173727,ENSG00000275948,ENSG00000283791
chr11	65455062	65455641	11:65455062-65455641	ENSG00000173727
chr11	65465626	65465755	11:65465626-65465755	ENSG00000173727
chr11	65471514	65471714	11:65471514-65471714	-
chr11	65471817	65472008	11:65471817-65472008	-
chr11	65472275	65472375	11:65472275-65472375	-
chr11	65476762	65476872	11:65476762-65476872	-
chr11	65477001	65477745	11:65477001-65477745	ENSG00000270117,ENSG00000286756,ENSG00000279243
chr11	65477830	65477930	11:65477830-65477930	-
chr11	65478764	65479129	11:65478764-65479129	-
chr11	65479250	65479876	11:65479250-65479876	-
chr11	65487076	65487176	11:65487076-65487176	ENSG00000286756,ENSG00000279243
chr11	65487364	65487919	11:65487364-65487919	ENSG00000270117,ENSG00000286756,ENSG00000279243
chr11	65488802	65488928	11:65488802-65488928	ENSG00000286756,ENSG00000279243
chr11	65489856	65489957	11:65489856-65489957	ENSG00000286756,ENSG00000279243
chr11	65491844	65491964	11:65491844-65491964	ENSG00000270117,ENSG00000286756,ENSG00000279243
chr11	65492656	65492925	11:65492656-65492925	ENSG00000270117,ENSG00000286756,ENSG00000279243
chr11	65493498	65493598	11:65493498-65493598	ENSG00000270117,ENSG00000286756,ENSG00000279243
chr11	65493708	65493808	11:65493708-65493808	ENSG00000270117,ENSG00000286756,ENSG00000279243
chr11	65493859	65494221	11:65493859-65494221	ENSG00000270117,ENSG00000251562,ENSG00000286756,ENSG00000279243
chr11	65496139	65496468	11:65496139-65496468	ENSG00000270117
chr11	65497314	65497889	11:65497314-65497889	ENSG00000274072,ENSG00000278217,ENSG00000270117,ENSG00000251562,ENSG00000286756,ENSG00000279243
chr11	65498146	65498291	11:65498146-65498291	ENSG00000278217,ENSG00000270117,ENSG00000251562
chr11	65498449	65498697	11:65498449-65498697	ENSG00000278217,ENSG00000270117,ENSG00000251562
chr11	65498986	65499161	11:65498986-65499161	ENSG00000278217,ENSG00000270117,ENSG00000251562
chr11	65499437	65499537	11:65499437-65499537	ENSG00000270117
chr11	65500779	65501008	11:65500779-65501008	ENSG00000274072,ENSG00000278217,ENSG00000270117,ENSG00000251562
chr11	65502079	65502259	11:65502079-65502259	ENSG00000274072,ENSG00000278217,ENSG00000251562
chr11	65502624	65502841	11:65502624-65502841	ENSG00000274072,ENSG00000278217,ENSG00000270117,ENSG00000251562
chr11	65503119	65503766	11:65503119-65503766	ENSG00000274072,ENSG00000278217,ENSG00000270117,ENSG00000251562
chr11	65504083	65504204	11:65504083-65504204	ENSG00000274072,ENSG00000278217,ENSG00000270117,ENSG00000251562
chr11	65504397	65504497	11:65504397-65504497	ENSG00000274072,ENSG00000278217,ENSG00000251562
chr11	65505063	65505236	11:65505063-65505236	ENSG00000270526,ENSG00000274072,ENSG00000278217,ENSG00000251562
chr11	65505332	65505697	11:65505332-65505697	ENSG00000270526,ENSG00000274072,ENSG00000278217,ENSG00000251562
chr11	65505776	65506006	11:65505776-65506006	ENSG00000270526,ENSG00000274072,ENSG00000278217,ENSG00000251562
chr11	65506162	65506366	11:65506162-65506366	ENSG00000270526,ENSG00000274072,ENSG00000278217,ENSG00000251562
chr11	65506615	65506715	11:65506615-65506715	ENSG00000270526,ENSG00000274072,ENSG00000278217,ENSG00000251562
chr11	65506748	65507192	11:65506748-65507192	ENSG00000270526,ENSG00000274072,ENSG00000278217,ENSG00000251562
chr11	65507267	65508539	11:65507267-65508539	ENSG00000270526,ENSG00000274072,ENSG00000278217,ENSG00000251562
chr11	65508647	65508965	11:65508647-65508965	ENSG00000270526,ENSG00000274072,ENSG00000278217,ENSG00000251562
chr11	65509493	65509658	11:65509493-65509658	ENSG00000270526,ENSG00000274072,ENSG00000278217,ENSG00000251562
chr11	65510688	65510920	11:65510688-65510920	ENSG00000270526,ENSG00000255478
chr11	65511840	65511940	11:65511840-65511940	ENSG00000270526,ENSG00000255478
chr11	65524037	65524242	11:65524037-65524242	-
chr11	65524607	65524823	11:65524607-65524823	-
chr11	65524975	65525169	11:65524975-65525169	ENSG00000142186
chr11	65525206	65525479	11:65525206-65525479	ENSG00000142186
chr11	65525584	65525684	11:65525584-65525684	ENSG00000142186
chr11	65531968	65532154	11:65531968-65532154	ENSG00000142186
chr11	65532209	65532317	11:65532209-65532317	ENSG00000142186
chr11	65537162	65537262	11:65537162-65537262	ENSG00000142186
chr11	65537354	65537654	11:65537354-65537654	ENSG00000142186
chr11	65537787	65537898	11:65537787-65537898	ENSG00000142186
chr11	65539054	65539250	11:65539054-65539250	ENSG00000142186
chr11	65540130	65540410	11:65540130-65540410	ENSG00000168056
chr11	65540533	65541115	11:65540533-65541115	ENSG00000176973,ENSG00000173465,ENSG00000260233,ENSG00000168056,ENSG00000142186
chr11	65543400	65543500	11:65543400-65543500	ENSG00000168056
chr11	65558132	65558444	11:65558132-65558444	ENSG00000176973,ENSG00000173465,ENSG00000260233,ENSG00000279093,ENSG00000168056
chr11	65558551	65558808	11:65558551-65558808	ENSG00000279093,ENSG00000168056
chr11	65558950	65559089	11:65558950-65559089	ENSG00000279093,ENSG00000168056
chr11	65560945	65561045	11:65560945-65561045	ENSG00000279093,ENSG00000168056
chr11	65566482	65566582	11:65566482-65566582	ENSG00000176973,ENSG00000173465,ENSG00000260233,ENSG00000279093
chr11	65570002	65570627	11:65570002-65570627	ENSG00000173442,ENSG00000176973,ENSG00000173465,ENSG00000260233,ENSG00000279093,ENSG00000168056
chr11	65572322	65572717	11:65572322-65572717	ENSG00000173442,ENSG00000176973,ENSG00000173465,ENSG00000260233
chr11	65573871	65574061	11:65573871-65574061	ENSG00000173442,ENSG00000176973,ENSG00000173465,ENSG00000260233
chr11	65574146	65574362	11:65574146-65574362	ENSG00000173442,ENSG00000176973,ENSG00000173465,ENSG00000260233
chr11	65574526	65574626	11:65574526-65574626	ENSG00000173442,ENSG00000176973,ENSG00000173465,ENSG00000260233
chr11	65575723	65575823	11:65575723-65575823	ENSG00000173442,ENSG00000176973,ENSG00000173465,ENSG00000260233
chr11	65575924	65576064	11:65575924-65576064	ENSG00000173442,ENSG00000176973,ENSG00000173465,ENSG00000260233
chr11	65576436	65576750	11:65576436-65576750	ENSG00000173442,ENSG00000176973,ENSG00000173465,ENSG00000260233
chr11	65592339	65592464	11:65592339-65592464	ENSG00000173338,ENSG00000173442
chr11	65593664	65593833	11:65593664-65593833	ENSG00000173338,ENSG00000173442
chr11	65593897	65594004	11:65593897-65594004	ENSG00000173338,ENSG00000173442
chr11	65597953	65598128	11:65597953-65598128	ENSG00000173338,ENSG00000173442
chr11	65604169	65604275	11:65604169-65604275	ENSG00000173327,ENSG00000173338
chr11	65605227	65605337	11:65605227-65605337	ENSG00000173327
chr11	65606602	65606727	11:65606602-65606727	ENSG00000173327
chr11	65607068	65607756	11:65607068-65607756	ENSG00000173327,ENSG00000173338
chr11	65608952	65609052	11:65608952-65609052	ENSG00000173327
chr11	65609546	65609743	11:65609546-65609743	ENSG00000173327
chr11	65613520	65614203	11:65613520-65614203	ENSG00000173327
chr11	65614313	65614451	11:65614313-65614451	ENSG00000173327
chr11	65615097	65615824	11:65615097-65615824	ENSG00000239356,ENSG00000213445,ENSG00000266041,ENSG00000197136,ENSG00000173327
chr11	65615902	65616081	11:65615902-65616081	ENSG00000197136
chr11	65616182	65616340	11:65616182-65616340	ENSG00000197136
chr11	65616490	65616644	11:65616490-65616644	ENSG00000197136
chr11	65626077	65626235	11:65626077-65626235	ENSG00000239356,ENSG00000213445,ENSG00000266041,ENSG00000197136
chr11	65637953	65638095	11:65637953-65638095	ENSG00000265874,ENSG00000213445,ENSG00000266041,ENSG00000197136
chr11	65638280	65638380	11:65638280-65638380	ENSG00000213445,ENSG00000266041,ENSG00000197136
chr11	65650654	65650811	11:65650654-65650811	ENSG00000285533,ENSG00000173039,ENSG00000265874,ENSG00000213445,ENSG00000266041
chr11	65651911	65652035	11:65651911-65652035	ENSG00000285533,ENSG00000173039,ENSG00000265874,ENSG00000213445
chr11	65652358	65653206	11:65652358-65653206	ENSG00000285533,ENSG00000173039,ENSG00000265874,ENSG00000213445,ENSG00000266041
chr11	65653549	65653663	11:65653549-65653663	ENSG00000285533,ENSG00000173039,ENSG00000265874,ENSG00000213445,ENSG00000266041
chr11	65654271	65654371	11:65654271-65654371	ENSG00000285533,ENSG00000173039,ENSG00000265874,ENSG00000213445,ENSG00000266041
chr11	65662799	65663355	11:65662799-65663355	ENSG00000239356,ENSG00000285533,ENSG00000173039,ENSG00000213445,ENSG00000266041
chr11	65664363	65664465	11:65664363-65664465	ENSG00000285533,ENSG00000173039
chr11	65711308	65711620	11:65711308-65711620	ENSG00000172922,ENSG00000172977,ENSG00000239356
chr11	65711869	65712002	11:65711869-65712002	ENSG00000172922,ENSG00000172977,ENSG00000239356
chr11	65712039	65712730	11:65712039-65712730	ENSG00000172922,ENSG00000172977,ENSG00000239356
chr11	65719280	65719467	11:65719280-65719467	ENSG00000214659,ENSG00000172922,ENSG00000172977
chr11	65720277	65720893	11:65720277-65720893	ENSG00000214659,ENSG00000172922,ENSG00000172977,ENSG00000239356
chr11	65742580	65742680	11:65742580-65742680	ENSG00000255557,ENSG00000214659
chr11	65744633	65744733	11:65744633-65744733	ENSG00000255557,ENSG00000214659
chr11	65766869	65766969	11:65766869-65766969	-
chr11	65776023	65776123	11:65776023-65776123	ENSG00000255404,ENSG00000254470
chr11	65776191	65776629	11:65776191-65776629	ENSG00000255404,ENSG00000254470
chr11	65778169	65778269	11:65778169-65778269	ENSG00000254470
chr11	65779812	65779974	11:65779812-65779974	ENSG00000255404,ENSG00000254470
chr11	65780018	65780300	11:65780018-65780300	ENSG00000255404,ENSG00000255120,ENSG00000172818,ENSG00000254470,ENSG00000239356
chr11	65780454	65780826	11:65780454-65780826	ENSG00000255404,ENSG00000255120,ENSG00000172818,ENSG00000254470
chr11	65780876	65780990	11:65780876-65780990	ENSG00000255404,ENSG00000255120,ENSG00000172818,ENSG00000254470
chr11	65781331	65781431	11:65781331-65781431	ENSG00000255404,ENSG00000255120,ENSG00000172818,ENSG00000254470
chr11	65781546	65781987	11:65781546-65781987	ENSG00000255404,ENSG00000255120,ENSG00000172818,ENSG00000254470
chr11	65809129	65809244	11:65809129-65809244	ENSG00000255404
chr11	65810901	65811001	11:65810901-65811001	ENSG00000255404,ENSG00000239356
chr11	65811824	65812365	11:65811824-65812365	ENSG00000255404,ENSG00000255120,ENSG00000172818,ENSG00000239356
chr11	65813063	65813163	11:65813063-65813163	ENSG00000255404
chr11	65813499	65813656	11:65813499-65813656	ENSG00000255404,ENSG00000239356
chr11	65817991	65818530	11:65817991-65818530	ENSG00000255404
chr11	65821429	65821529	11:65821429-65821529	ENSG00000172803
chr11	65833656	65833966	11:65833656-65833966	ENSG00000172803,ENSG00000172757
chr11	65857058	65857577	11:65857058-65857577	ENSG00000172732,ENSG00000172757
chr11	65857789	65857970	11:65857789-65857970	ENSG00000172732,ENSG00000172757
chr11	65858052	65858476	11:65858052-65858476	ENSG00000172732,ENSG00000172757
chr11	65858914	65859014	11:65858914-65859014	ENSG00000172732,ENSG00000172757
chr11	65859226	65859798	11:65859226-65859798	ENSG00000172732,ENSG00000172757
chr11	65859880	65860044	11:65859880-65860044	ENSG00000172732,ENSG00000172757
chr11	65860230	65861036	11:65860230-65861036	ENSG00000172638,ENSG00000172732,ENSG00000172757
chr11	65861188	65861315	11:65861188-65861315	ENSG00000172638,ENSG00000172732,ENSG00000172757
chr11	65865210	65865417	11:65865210-65865417	ENSG00000172638,ENSG00000172732,ENSG00000172757
chr11	65865635	65865768	11:65865635-65865768	ENSG00000172638,ENSG00000172732,ENSG00000172757
chr11	65865851	65865951	11:65865851-65865951	ENSG00000172638,ENSG00000172732,ENSG00000172757
chr11	65867004	65867118	11:65867004-65867118	ENSG00000172638,ENSG00000172732,ENSG00000172757
chr11	65873541	65873894	11:65873541-65873894	ENSG00000172543,ENSG00000172638,ENSG00000172732
chr11	65879970	65880070	11:65879970-65880070	ENSG00000172500,ENSG00000172543
chr11	65888113	65888904	11:65888113-65888904	ENSG00000175467,ENSG00000175602,ENSG00000172500,ENSG00000172543
chr11	65889282	65889505	11:65889282-65889505	ENSG00000175602,ENSG00000172500,ENSG00000172543
chr11	65889637	65889769	11:65889637-65889769	ENSG00000175602,ENSG00000172500,ENSG00000172543
chr11	65890112	65890901	11:65890112-65890901	ENSG00000175592,ENSG00000175602,ENSG00000172500
chr11	65890933	65891033	11:65890933-65891033	ENSG00000175602,ENSG00000172500
chr11	65891505	65891616	11:65891505-65891616	ENSG00000175602,ENSG00000172500
chr11	65893447	65893555	11:65893447-65893555	ENSG00000175602,ENSG00000172500
chr11	65893728	65893828	11:65893728-65893828	ENSG00000175592,ENSG00000175602,ENSG00000172500
chr11	65894001	65894101	11:65894001-65894101	ENSG00000175602,ENSG00000172500
chr11	65899400	65899654	11:65899400-65899654	ENSG00000175592,ENSG00000175602
chr11	65900093	65900193	11:65900093-65900193	ENSG00000175592
chr11	65900365	65900664	11:65900365-65900664	ENSG00000175513,ENSG00000175550,ENSG00000175573,ENSG00000175592,ENSG00000175602
chr11	65911856	65911969	11:65911856-65911969	ENSG00000175550,ENSG00000175573,ENSG00000175592
chr11	65915792	65915907	11:65915792-65915907	ENSG00000175550,ENSG00000175573
chr11	65917460	65917560	11:65917460-65917560	ENSG00000175550,ENSG00000175573
chr11	65917626	65917754	11:65917626-65917754	ENSG00000175550,ENSG00000175573
chr11	65918639	65918752	11:65918639-65918752	ENSG00000175550,ENSG00000175573
chr11	65918917	65919500	11:65918917-65919500	ENSG00000175467,ENSG00000175513,ENSG00000175550,ENSG00000175573,ENSG00000175592,ENSG00000175602,ENSG00000172500
chr11	65919593	65919804	11:65919593-65919804	ENSG00000175550,ENSG00000175573
chr11	65930832	65930932	11:65930832-65930932	ENSG00000175513
chr11	65961417	65961901	11:65961417-65961901	ENSG00000175467,ENSG00000175513
chr11	65988917	65989017	11:65988917-65989017	ENSG00000254867,ENSG00000175467
chr11	65989065	65989389	11:65989065-65989389	ENSG00000254867,ENSG00000175467
chr11	65989865	65989987	11:65989865-65989987	ENSG00000254867,ENSG00000175467
chr11	66001851	66002521	11:66001851-66002521	ENSG00000175294,ENSG00000175315,ENSG00000175334,ENSG00000175376,ENSG00000175467
chr11	66002642	66002948	11:66002642-66002948	ENSG00000175315,ENSG00000175334,ENSG00000175376
chr11	66015581	66015753	11:66015581-66015753	ENSG00000175294,ENSG00000175315
chr11	66016099	66016199	11:66016099-66016199	ENSG00000175294,ENSG00000175315
chr11	66045163	66045294	11:66045163-66045294	ENSG00000087365,ENSG00000286459,ENSG00000175229
chr11	66051927	66052420	11:66051927-66052420	ENSG00000255038,ENSG00000087365,ENSG00000286459,ENSG00000175229
chr11	66055022	66055133	11:66055022-66055133	ENSG00000255038,ENSG00000087365
chr11	66055381	66055494	11:66055381-66055494	ENSG00000255038,ENSG00000087365
chr11	66055967	66056077	11:66055967-66056077	ENSG00000255038,ENSG00000087365,ENSG00000286459
chr11	66067492	66067592	11:66067492-66067592	ENSG00000175115,ENSG00000255038,ENSG00000087365
chr11	66069967	66070395	11:66069967-66070395	ENSG00000175115,ENSG00000255038
chr11	66070516	66070921	11:66070516-66070921	ENSG00000175115,ENSG00000255038
chr11	66071532	66071632	11:66071532-66071632	ENSG00000175115,ENSG00000255038
chr11	66074092	66074205	11:66074092-66074205	ENSG00000175115,ENSG00000255038
chr11	66100298	66100400	11:66100298-66100400	ENSG00000175115
chr11	66103448	66103568	11:66103448-66103568	ENSG00000175115
chr11	66117506	66117606	11:66117506-66117606	-
chr11	66126784	66126934	11:66126784-66126934	-
chr11	66142722	66142843	11:66142722-66142843	-
chr11	66196012	66196112	11:66196012-66196112	-
chr11	66222855	66222955	11:66222855-66222955	ENSG00000174996,ENSG00000175115
chr11	66242871	66242971	11:66242871-66242971	ENSG00000255320,ENSG00000175115
chr11	66253645	66253751	11:66253645-66253751	ENSG00000174996,ENSG00000255320,ENSG00000175115
chr11	66257618	66257798	11:66257618-66257798	ENSG00000254461,ENSG00000174996,ENSG00000255320
chr11	66258265	66258600	11:66258265-66258600	ENSG00000174903,ENSG00000254762,ENSG00000254855,ENSG00000254461,ENSG00000174996,ENSG00000255320,ENSG00000175115
chr11	66267092	66267193	11:66267092-66267193	ENSG00000174871,ENSG00000254452,ENSG00000245156,ENSG00000174903,ENSG00000254762,ENSG00000254855,ENSG00000254461,ENSG00000174996
chr11	66267293	66267775	11:66267293-66267775	ENSG00000174871,ENSG00000254452,ENSG00000245156,ENSG00000174903,ENSG00000254762,ENSG00000254855,ENSG00000254461,ENSG00000174996
chr11	66267904	66268010	11:66267904-66268010	ENSG00000254452,ENSG00000245156,ENSG00000174903,ENSG00000254762,ENSG00000254855,ENSG00000254461,ENSG00000174996
chr11	66268045	66268145	11:66268045-66268145	ENSG00000174903,ENSG00000254762,ENSG00000254855,ENSG00000254461,ENSG00000174996
chr11	66268234	66268830	11:66268234-66268830	ENSG00000174871,ENSG00000254452,ENSG00000245156,ENSG00000174903,ENSG00000254762,ENSG00000254855,ENSG00000254461,ENSG00000174996
chr11	66269011	66269331	11:66269011-66269331	ENSG00000174871,ENSG00000254452,ENSG00000245156,ENSG00000174903,ENSG00000254762,ENSG00000254855,ENSG00000254461,ENSG00000174996
chr11	66278266	66278366	11:66278266-66278366	ENSG00000174871,ENSG00000254452,ENSG00000245156
chr11	66282517	66282684	11:66282517-66282684	ENSG00000174851,ENSG00000174871,ENSG00000254452,ENSG00000245156
chr11	66288471	66288571	11:66288471-66288571	ENSG00000179292,ENSG00000174851,ENSG00000174871
chr11	66288949	66289434	11:66288949-66289434	ENSG00000179292,ENSG00000174851,ENSG00000174871,ENSG00000254452,ENSG00000245156
chr11	66289572	66289763	11:66289572-66289763	ENSG00000179292,ENSG00000174851,ENSG00000174871
chr11	66311810	66313359	11:66311810-66313359	ENSG00000254736,ENSG00000254756,ENSG00000174791,ENSG00000174807,ENSG00000254458,ENSG00000179292
chr11	66313532	66313632	11:66313532-66313632	ENSG00000174807,ENSG00000254458
chr11	66316586	66316760	11:66316586-66316760	ENSG00000174807,ENSG00000254458
chr11	66316922	66317285	11:66316922-66317285	ENSG00000254756,ENSG00000174791,ENSG00000174807,ENSG00000254458
chr11	66317467	66317630	11:66317467-66317630	ENSG00000174791,ENSG00000174807,ENSG00000254458
chr11	66322789	66322975	11:66322789-66322975	ENSG00000254756,ENSG00000174791,ENSG00000174807
chr11	66326596	66326819	11:66326596-66326819	ENSG00000254756,ENSG00000174791,ENSG00000174807,ENSG00000254458
chr11	66328069	66328169	11:66328069-66328169	ENSG00000254756,ENSG00000174791,ENSG00000174807,ENSG00000254458
chr11	66328376	66328618	11:66328376-66328618	ENSG00000254756,ENSG00000174791,ENSG00000174807,ENSG00000254458
chr11	66335418	66335529	11:66335418-66335529	ENSG00000174744,ENSG00000254756,ENSG00000174791
chr11	66345054	66345231	11:66345054-66345231	ENSG00000276918,ENSG00000174669,ENSG00000255468,ENSG00000174684,ENSG00000174744,ENSG00000174791
chr11	66345733	66345833	11:66345733-66345833	ENSG00000255468,ENSG00000174684,ENSG00000174744,ENSG00000174791
chr11	66347699	66347978	11:66347699-66347978	ENSG00000255468,ENSG00000174684,ENSG00000174744,ENSG00000174791
chr11	66348017	66348208	11:66348017-66348208	ENSG00000255468,ENSG00000174684,ENSG00000174744,ENSG00000174791
chr11	66370105	66370374	11:66370105-66370374	ENSG00000254736,ENSG00000276918,ENSG00000174669,ENSG00000255468
chr11	66371384	66371488	11:66371384-66371488	ENSG00000254736,ENSG00000276918,ENSG00000174669
chr11	66373347	66373461	11:66373347-66373461	ENSG00000254736,ENSG00000276918,ENSG00000174669
chr11	66385743	66385843	11:66385743-66385843	ENSG00000202317,ENSG00000254736
chr11	66386149	66386372	11:66386149-66386372	ENSG00000202317,ENSG00000254736
chr11	66408601	66408701	11:66408601-66408701	ENSG00000254596,ENSG00000174547,ENSG00000201733,ENSG00000254510
chr11	66408761	66408862	11:66408761-66408862	ENSG00000254596,ENSG00000174547,ENSG00000201733,ENSG00000174576,ENSG00000254510
chr11	66408955	66409131	11:66408955-66409131	ENSG00000254596,ENSG00000174547,ENSG00000201733,ENSG00000174576,ENSG00000254510
chr11	66421679	66421876	11:66421679-66421876	ENSG00000254596,ENSG00000174547,ENSG00000201733,ENSG00000174576,ENSG00000254510
chr11	66424341	66424500	11:66424341-66424500	ENSG00000254596,ENSG00000201733,ENSG00000174576,ENSG00000254510
chr11	66438736	66439177	11:66438736-66439177	ENSG00000254596,ENSG00000174547,ENSG00000201733,ENSG00000174576
chr11	66466667	66467041	11:66466667-66467041	ENSG00000254986,ENSG00000255517,ENSG00000174516,ENSG00000254596,ENSG00000174547
chr11	66467407	66467507	11:66467407-66467507	ENSG00000255517,ENSG00000174516,ENSG00000254596,ENSG00000174547
chr11	66467773	66468019	11:66467773-66468019	ENSG00000255517,ENSG00000174516,ENSG00000254596,ENSG00000174547
chr11	66479901	66480001	11:66479901-66480001	ENSG00000254986,ENSG00000255517,ENSG00000174516
chr11	66480048	66480805	11:66480048-66480805	ENSG00000174483,ENSG00000256349,ENSG00000254986,ENSG00000255517,ENSG00000174516,ENSG00000254596
chr11	66510595	66510705	11:66510595-66510705	ENSG00000286688,ENSG00000174483,ENSG00000256349
chr11	66545875	66546309	11:66545875-66546309	ENSG00000174080,ENSG00000250105,ENSG00000248746,ENSG00000174165,ENSG00000286688,ENSG00000174483,ENSG00000256349
chr11	66546392	66546496	11:66546392-66546496	ENSG00000248746,ENSG00000174165
chr11	66559157	66559319	11:66559157-66559319	ENSG00000174080,ENSG00000250105
chr11	66564308	66564408	11:66564308-66564408	ENSG00000174080,ENSG00000250105
chr11	66568158	66568258	11:66568158-66568258	ENSG00000174080,ENSG00000250105
chr11	66568343	66568860	11:66568343-66568860	ENSG00000174080,ENSG00000250105
chr11	66592802	66592937	11:66592802-66592937	ENSG00000173992,ENSG00000182791
chr11	66593010	66593294	11:66593010-66593294	ENSG00000248643,ENSG00000239306,ENSG00000199325,ENSG00000173992,ENSG00000182791
chr11	66599795	66599895	11:66599795-66599895	ENSG00000173992,ENSG00000182791
chr11	66600877	66601161	11:66600877-66601161	ENSG00000173992,ENSG00000182791
chr11	66601647	66601766	11:66601647-66601766	ENSG00000173992,ENSG00000182791
chr11	66602343	66602582	11:66602343-66602582	ENSG00000173992,ENSG00000182791
chr11	66607143	66607580	11:66607143-66607580	ENSG00000248643,ENSG00000239306,ENSG00000199325,ENSG00000173992,ENSG00000182791
chr11	66607638	66607811	11:66607638-66607811	ENSG00000248643,ENSG00000239306,ENSG00000199325,ENSG00000173992
chr11	66616049	66617103	11:66616049-66617103	ENSG00000173933,ENSG00000248643,ENSG00000239306,ENSG00000199325,ENSG00000182791
chr11	66617144	66617300	11:66617144-66617300	ENSG00000173933,ENSG00000248643,ENSG00000239306,ENSG00000199325
chr11	66618549	66618649	11:66618549-66618649	ENSG00000248643,ENSG00000239306,ENSG00000199325
chr11	66619171	66619526	11:66619171-66619526	ENSG00000173933,ENSG00000248643,ENSG00000239306,ENSG00000199325
chr11	66621043	66621143	11:66621043-66621143	ENSG00000173933,ENSG00000248643,ENSG00000239306,ENSG00000199325
chr11	66638154	66638834	11:66638154-66638834	ENSG00000173914,ENSG00000173933,ENSG00000248643,ENSG00000239306,ENSG00000199325
chr11	66639083	66639183	11:66639083-66639183	ENSG00000173933
chr11	66677413	66677513	11:66677413-66677513	ENSG00000173914
chr11	66677551	66677750	11:66677551-66677750	ENSG00000173914
chr11	66677796	66678227	11:66677796-66678227	ENSG00000173914
chr11	66678309	66678425	11:66678309-66678425	ENSG00000173914
chr11	66678601	66678777	11:66678601-66678777	ENSG00000173914
chr11	66694705	66694840	11:66694705-66694840	ENSG00000239553,ENSG00000173898
chr11	66694873	66695084	11:66694873-66695084	ENSG00000254984,ENSG00000213409,ENSG00000239553,ENSG00000173898
chr11	66744629	66744827	11:66744629-66744827	ENSG00000254984,ENSG00000213409,ENSG00000173715,ENSG00000239553,ENSG00000173898
chr11	66834440	66834557	11:66834440-66834557	ENSG00000254984,ENSG00000213409,ENSG00000173715,ENSG00000239553,ENSG00000173898
chr11	66841462	66841562	11:66841462-66841562	ENSG00000173653
chr11	66842209	66842309	11:66842209-66842309	ENSG00000173653
chr11	66842484	66842731	11:66842484-66842731	ENSG00000173653
chr11	66842799	66844155	11:66842799-66844155	ENSG00000173653
chr11	66844204	66844421	11:66844204-66844421	ENSG00000173653
chr11	66844547	66844700	11:66844547-66844700	ENSG00000173653
chr11	66844901	66845013	11:66844901-66845013	ENSG00000173653
chr11	66845245	66845554	11:66845245-66845554	ENSG00000173653
chr11	66846020	66846154	11:66846020-66846154	ENSG00000173653
chr11	66846882	66847057	11:66846882-66847057	ENSG00000173653
chr11	66848829	66848931	11:66848829-66848931	ENSG00000173653
chr11	66849841	66849941	11:66849841-66849941	ENSG00000173653
chr11	66850595	66850823	11:66850595-66850823	ENSG00000173621
chr11	66852413	66852677	11:66852413-66852677	ENSG00000173621
chr11	66852913	66853013	11:66852913-66853013	ENSG00000173621
chr11	66854604	66854704	11:66854604-66854704	ENSG00000173621
chr11	66854951	66855139	11:66854951-66855139	ENSG00000173621
chr11	66855951	66857296	11:66855951-66857296	ENSG00000173621,ENSG00000173599,ENSG00000213409
chr11	66857392	66857848	11:66857392-66857848	ENSG00000173621
chr11	66858027	66858284	11:66858027-66858284	ENSG00000173621
chr11	66858424	66858531	11:66858424-66858531	ENSG00000173621
chr11	66859433	66859533	11:66859433-66859533	ENSG00000173621
chr11	66859639	66859963	11:66859639-66859963	ENSG00000173621
chr11	66860002	66860189	11:66860002-66860189	ENSG00000173621
chr11	66860536	66860636	11:66860536-66860636	ENSG00000173621
chr11	66861626	66861812	11:66861626-66861812	ENSG00000173621
chr11	66862563	66862671	11:66862563-66862671	ENSG00000173621
chr11	66865382	66865484	11:66865382-66865484	-
chr11	66865611	66865711	11:66865611-66865711	-
chr11	66865934	66866034	11:66865934-66866034	-
chr11	66868835	66869190	11:66868835-66869190	-
chr11	66873698	66873873	11:66873698-66873873	-
chr11	66874233	66874333	11:66874233-66874333	-
chr11	66877632	66877732	11:66877632-66877732	-
chr11	66878055	66878384	11:66878055-66878384	-
chr11	66878443	66878869	11:66878443-66878869	-
chr11	66879598	66879721	11:66879598-66879721	-
chr11	66879992	66880092	11:66879992-66880092	-
chr11	66880698	66880872	11:66880698-66880872	-
chr11	66882728	66882922	11:66882728-66882922	-
chr11	66882986	66883118	11:66882986-66883118	-
chr11	66883888	66883988	11:66883888-66883988	-
chr11	66886912	66887228	11:66886912-66887228	-
chr11	66889509	66889655	11:66889509-66889655	-
chr11	66889989	66890089	11:66889989-66890089	-
chr11	66892252	66892412	11:66892252-66892412	-
chr11	66899572	66899711	11:66899572-66899711	-
chr11	66902004	66902390	11:66902004-66902390	-
chr11	66902684	66903044	11:66902684-66903044	-
chr11	66905156	66905471	11:66905156-66905471	ENSG00000239099
chr11	66906569	66906685	11:66906569-66906685	-
chr11	66906782	66907232	11:66906782-66907232	ENSG00000239099
chr11	66907319	66908235	11:66907319-66908235	ENSG00000239099
chr11	66915870	66915970	11:66915870-66915970	ENSG00000239099
chr11	66920011	66920169	11:66920011-66920169	ENSG00000266423,ENSG00000239099
chr11	66931549	66931668	11:66931549-66931668	ENSG00000266423
chr11	66933627	66933878	11:66933627-66933878	ENSG00000266423
chr11	66950211	66950326	11:66950211-66950326	ENSG00000173599
chr11	66950563	66950663	11:66950563-66950663	ENSG00000173599
chr11	66952292	66952392	11:66952292-66952392	ENSG00000173599
chr11	66957075	66957190	11:66957075-66957190	ENSG00000173599
chr11	66957912	66958012	11:66957912-66958012	ENSG00000173599
chr11	66958047	66958909	11:66958047-66958909	ENSG00000173599
chr11	66964988	66965324	11:66964988-66965324	-
chr11	66967868	66967968	11:66967868-66967968	-
chr11	66968134	66968234	11:66968134-66968234	-
chr11	66969138	66969244	11:66969138-66969244	-
chr11	66970858	66971454	11:66970858-66971454	ENSG00000173237
chr11	66971497	66971597	11:66971497-66971597	ENSG00000173237
chr11	66972052	66972152	11:66972052-66972152	ENSG00000173237
chr11	66973852	66974268	11:66973852-66974268	ENSG00000173237
chr11	66974409	66974520	11:66974409-66974520	ENSG00000173237
chr11	66975148	66975356	11:66975148-66975356	ENSG00000173237
chr11	66976353	66976514	11:66976353-66976514	ENSG00000173237
chr11	66996984	66997233	11:66996984-66997233	-
chr11	67005648	67005764	11:67005648-67005764	ENSG00000173227
chr11	67006065	67006244	11:67006065-67006244	ENSG00000173227
chr11	67006634	67006745	11:67006634-67006745	ENSG00000173227
chr11	67008256	67008356	11:67008256-67008356	ENSG00000173227
chr11	67022362	67022473	11:67022362-67022473	ENSG00000173227
chr11	67025925	67026025	11:67025925-67026025	ENSG00000173227
chr11	67053954	67054094	11:67053954-67054094	ENSG00000173156,ENSG00000283326
chr11	67054307	67054601	11:67054307-67054601	ENSG00000173156,ENSG00000283326
chr11	67055167	67055377	11:67055167-67055377	ENSG00000173156
chr11	67056671	67056864	11:67056671-67056864	ENSG00000173156,ENSG00000283326
chr11	67057150	67057250	11:67057150-67057250	ENSG00000173156
chr11	67062547	67062647	11:67062547-67062647	ENSG00000173156
chr11	67071766	67071935	11:67071766-67071935	ENSG00000179038
chr11	67075800	67075934	11:67075800-67075934	ENSG00000179038
chr11	67098912	67099085	11:67098912-67099085	ENSG00000179038
chr11	67117861	67118073	11:67117861-67118073	ENSG00000173120
chr11	67118376	67118675	11:67118376-67118675	ENSG00000173120
chr11	67118804	67119585	11:67118804-67119585	ENSG00000179038,ENSG00000173120
chr11	67119623	67119763	11:67119623-67119763	ENSG00000173120
chr11	67125980	67126119	11:67125980-67126119	ENSG00000179038,ENSG00000173120
chr11	67163040	67163237	11:67163040-67163237	ENSG00000179038
chr11	67165534	67165634	11:67165534-67165634	ENSG00000179038
chr11	67231253	67231353	11:67231253-67231353	ENSG00000179038,ENSG00000173120
chr11	67239568	67240173	11:67239568-67240173	ENSG00000179038,ENSG00000173120
chr11	67240304	67240487	11:67240304-67240487	ENSG00000173120
chr11	67248769	67248982	11:67248769-67248982	ENSG00000179038,ENSG00000173120
chr11	67260025	67260125	11:67260025-67260125	ENSG00000287851,ENSG00000287934
chr11	67261336	67261468	11:67261336-67261468	ENSG00000287851,ENSG00000287934
chr11	67262169	67262271	11:67262169-67262271	ENSG00000287851,ENSG00000287934
chr11	67262323	67262457	11:67262323-67262457	ENSG00000287851,ENSG00000287934
chr11	67262734	67262909	11:67262734-67262909	ENSG00000287851,ENSG00000287934
chr11	67266165	67266511	11:67266165-67266511	ENSG00000287851,ENSG00000173020,ENSG00000287934
chr11	67266648	67266835	11:67266648-67266835	ENSG00000287851,ENSG00000173020,ENSG00000287934
chr11	67267516	67267616	11:67267516-67267616	ENSG00000287851,ENSG00000173020,ENSG00000287934
chr11	67267946	67268064	11:67267946-67268064	ENSG00000287851,ENSG00000173020,ENSG00000287934
chr11	67277032	67277132	11:67277032-67277132	ENSG00000173020
chr11	67277402	67278108	11:67277402-67278108	ENSG00000172932,ENSG00000173020
chr11	67281003	67281227	11:67281003-67281227	ENSG00000172932,ENSG00000173020
chr11	67282886	67282987	11:67282886-67282987	ENSG00000172932,ENSG00000173020
chr11	67286190	67286312	11:67286190-67286312	ENSG00000172932,ENSG00000173020
chr11	67288476	67288805	11:67288476-67288805	ENSG00000172932,ENSG00000173020
chr11	67288876	67289269	11:67288876-67289269	ENSG00000172932,ENSG00000173020
chr11	67289336	67289722	11:67289336-67289722	ENSG00000172932,ENSG00000173020
chr11	67290463	67290597	11:67290463-67290597	ENSG00000172932
chr11	67290857	67291016	11:67290857-67291016	ENSG00000172932
chr11	67302137	67302291	11:67302137-67302291	ENSG00000172830,ENSG00000172932
chr11	67302465	67302565	11:67302465-67302565	ENSG00000172830,ENSG00000172932
chr11	67303192	67303357	11:67303192-67303357	ENSG00000172830,ENSG00000172932
chr11	67303406	67303693	11:67303406-67303693	ENSG00000287851,ENSG00000172830,ENSG00000172932
chr11	67303773	67303890	11:67303773-67303890	ENSG00000172830,ENSG00000172932
chr11	67304074	67304270	11:67304074-67304270	ENSG00000172830,ENSG00000172932
chr11	67317290	67317817	11:67317290-67317817	ENSG00000287851,ENSG00000172830,ENSG00000287934
chr11	67349401	67349528	11:67349401-67349528	ENSG00000274251,ENSG00000175482
chr11	67351331	67351507	11:67351331-67351507	ENSG00000275484,ENSG00000175505,ENSG00000201684,ENSG00000274251,ENSG00000256514,ENSG00000175482
chr11	67351605	67351714	11:67351605-67351714	ENSG00000275484,ENSG00000175505,ENSG00000201684,ENSG00000274251,ENSG00000256514,ENSG00000175482
chr11	67352533	67352633	11:67352533-67352633	ENSG00000275484,ENSG00000175505,ENSG00000201684,ENSG00000274251,ENSG00000256514,ENSG00000175482
chr11	67353248	67353403	11:67353248-67353403	ENSG00000201684,ENSG00000274251,ENSG00000175482
chr11	67353546	67354003	11:67353546-67354003	ENSG00000275484,ENSG00000175505,ENSG00000201684,ENSG00000274251,ENSG00000256514,ENSG00000175482
chr11	67354626	67354752	11:67354626-67354752	ENSG00000275484,ENSG00000175505,ENSG00000201684,ENSG00000274251,ENSG00000256514,ENSG00000175482
chr11	67355635	67355741	11:67355635-67355741	ENSG00000275484,ENSG00000175505,ENSG00000201684,ENSG00000274251,ENSG00000256514,ENSG00000175482
chr11	67372863	67372979	11:67372863-67372979	ENSG00000275484,ENSG00000175505,ENSG00000201684,ENSG00000256514
chr11	67373170	67373335	11:67373170-67373335	ENSG00000275484,ENSG00000175505,ENSG00000201684,ENSG00000274251,ENSG00000256514,ENSG00000175482
chr11	67382669	67382790	11:67382669-67382790	ENSG00000275484,ENSG00000175505,ENSG00000201684,ENSG00000274251,ENSG00000256514,ENSG00000175482,ENSG00000172613
chr11	67389247	67389374	11:67389247-67389374	ENSG00000172613
chr11	67389558	67389703	11:67389558-67389703	ENSG00000172613
chr11	67391577	67391951	11:67391577-67391951	ENSG00000253024,ENSG00000172613
chr11	67392363	67392605	11:67392363-67392605	ENSG00000253024,ENSG00000172613
chr11	67398072	67398230	11:67398072-67398230	ENSG00000175463,ENSG00000172531,ENSG00000253024,ENSG00000172613
chr11	67398837	67398948	11:67398837-67398948	ENSG00000175463,ENSG00000172531,ENSG00000253024,ENSG00000172613
chr11	67400976	67401219	11:67400976-67401219	ENSG00000172508,ENSG00000175463,ENSG00000172531,ENSG00000253024
chr11	67401559	67402193	11:67401559-67402193	ENSG00000172663,ENSG00000175514,ENSG00000172508,ENSG00000175463,ENSG00000172531,ENSG00000253024,ENSG00000172613
chr11	67402360	67402647	11:67402360-67402647	ENSG00000172508,ENSG00000175463,ENSG00000172531,ENSG00000253024
chr11	67420799	67421480	11:67420799-67421480	ENSG00000175634,ENSG00000172508,ENSG00000172531
chr11	67422761	67422861	11:67422761-67422861	ENSG00000175634,ENSG00000172508,ENSG00000172531
chr11	67427392	67427507	11:67427392-67427507	ENSG00000175514,ENSG00000172725,ENSG00000213402,ENSG00000255949,ENSG00000175634,ENSG00000172508,ENSG00000172531
chr11	67428280	67428867	11:67428280-67428867	ENSG00000175514,ENSG00000172725,ENSG00000213402,ENSG00000255949,ENSG00000175634,ENSG00000172508,ENSG00000172531
chr11	67443461	67443837	11:67443461-67443837	ENSG00000175544,ENSG00000175514,ENSG00000172725,ENSG00000213402,ENSG00000255949,ENSG00000175634
chr11	67464007	67464220	11:67464007-67464220	ENSG00000172663,ENSG00000175544,ENSG00000175514
chr11	67464658	67464758	11:67464658-67464758	ENSG00000172663,ENSG00000175544,ENSG00000175514
chr11	67468816	67468949	11:67468816-67468949	ENSG00000110711,ENSG00000172663,ENSG00000175544,ENSG00000175514
chr11	67469108	67469561	11:67469108-67469561	ENSG00000110711,ENSG00000172663,ENSG00000175544,ENSG00000175514,ENSG00000172725
chr11	67482893	67483369	11:67482893-67483369	ENSG00000167797,ENSG00000110697,ENSG00000276769,ENSG00000110711,ENSG00000172663,ENSG00000175514
chr11	67498831	67498931	11:67498831-67498931	ENSG00000110697,ENSG00000276769
chr11	67505090	67505253	11:67505090-67505253	ENSG00000167791,ENSG00000167797,ENSG00000110697
chr11	67505299	67505416	11:67505299-67505416	ENSG00000167791,ENSG00000167797,ENSG00000110697
chr11	67505557	67505711	11:67505557-67505711	ENSG00000167791,ENSG00000167797,ENSG00000110697
chr11	67505906	67506364	11:67505906-67506364	ENSG00000283257,ENSG00000167791,ENSG00000167797,ENSG00000110697,ENSG00000276769,ENSG00000110711,ENSG00000172663,ENSG00000175514
chr11	67506681	67507025	11:67506681-67507025	ENSG00000167791,ENSG00000167797,ENSG00000110697
chr11	67507335	67507616	11:67507335-67507616	ENSG00000167791,ENSG00000167797,ENSG00000110697
chr11	67508065	67509040	11:67508065-67509040	ENSG00000283257,ENSG00000167791,ENSG00000167797,ENSG00000110697,ENSG00000276769,ENSG00000110711,ENSG00000172663,ENSG00000175514
chr11	67545377	67545574	11:67545377-67545574	ENSG00000255147,ENSG00000283257,ENSG00000167791
chr11	67569034	67569134	11:67569034-67569134	ENSG00000184795,ENSG00000239559,ENSG00000132746,ENSG00000283257,ENSG00000167791
chr11	67583470	67583961	11:67583470-67583961	ENSG00000255147,ENSG00000254883,ENSG00000285537,ENSG00000235855,ENSG00000184795,ENSG00000239559,ENSG00000132746,ENSG00000227834,ENSG00000132744,ENSG00000231793,ENSG00000167792,ENSG00000255119,ENSG00000184224,ENSG00000084207,ENSG00000283257,ENSG00000167791
chr11	67584164	67584318	11:67584164-67584318	ENSG00000167792,ENSG00000255119,ENSG00000184224,ENSG00000084207
chr11	67606717	67606962	11:67606717-67606962	ENSG00000285537,ENSG00000184795,ENSG00000239559,ENSG00000132746,ENSG00000227834,ENSG00000132744,ENSG00000167799,ENSG00000231793,ENSG00000167792,ENSG00000255119,ENSG00000184224,ENSG00000084207
chr11	67629375	67629496	11:67629375-67629496	ENSG00000285537,ENSG00000235855,ENSG00000184795,ENSG00000239559,ENSG00000132746,ENSG00000227834,ENSG00000132744,ENSG00000167799,ENSG00000231793,ENSG00000167792,ENSG00000255119,ENSG00000184224
chr11	67629666	67631079	11:67629666-67631079	ENSG00000227620,ENSG00000255147,ENSG00000254883,ENSG00000285537,ENSG00000254447,ENSG00000235855,ENSG00000184795,ENSG00000239559,ENSG00000132746,ENSG00000227834,ENSG00000132744,ENSG00000167800,ENSG00000167799,ENSG00000231793,ENSG00000167792,ENSG00000255119,ENSG00000184224
chr11	67800868	67800996	11:67800868-67800996	ENSG00000160172,ENSG00000227620,ENSG00000255147,ENSG00000254883,ENSG00000285537,ENSG00000254447,ENSG00000235855,ENSG00000184795,ENSG00000239559,ENSG00000132746
chr11	67804828	67805194	11:67804828-67805194	ENSG00000254792,ENSG00000273819,ENSG00000160172,ENSG00000227620,ENSG00000255147,ENSG00000254883,ENSG00000254447,ENSG00000235855
chr11	67805240	67806049	11:67805240-67806049	ENSG00000254850,ENSG00000206587,ENSG00000251637,ENSG00000254792,ENSG00000273819,ENSG00000160172,ENSG00000227620,ENSG00000255147,ENSG00000254883,ENSG00000285537,ENSG00000254447,ENSG00000235855,ENSG00000184795,ENSG00000239559,ENSG00000132746,ENSG00000227834,ENSG00000132744
chr11	67806311	67806411	11:67806311-67806411	ENSG00000206587,ENSG00000251637,ENSG00000254792,ENSG00000273819,ENSG00000160172,ENSG00000227620,ENSG00000255147,ENSG00000254883,ENSG00000285537,ENSG00000254447,ENSG00000235855
chr11	67955596	67956031	11:67955596-67956031	ENSG00000255554,ENSG00000255230,ENSG00000254850,ENSG00000254610,ENSG00000243672,ENSG00000206587,ENSG00000251637,ENSG00000254792,ENSG00000273819,ENSG00000255147,ENSG00000285537
chr11	67997155	67997255	11:67997155-67997255	ENSG00000110057,ENSG00000255554,ENSG00000255230,ENSG00000243672,ENSG00000206587,ENSG00000251637,ENSG00000254792,ENSG00000273819
chr11	68003093	68003302	11:68003093-68003302	ENSG00000110057,ENSG00000255554,ENSG00000255230
chr11	68003820	68004187	11:68003820-68004187	ENSG00000110057,ENSG00000255554,ENSG00000255230,ENSG00000254850,ENSG00000243672,ENSG00000251637,ENSG00000273819
chr11	68004242	68004402	11:68004242-68004402	ENSG00000110057,ENSG00000255554
chr11	68005732	68005832	11:68005732-68005832	ENSG00000006534,ENSG00000110057,ENSG00000255554
chr11	68009863	68011024	11:68009863-68011024	ENSG00000006534,ENSG00000110057,ENSG00000255554,ENSG00000255230,ENSG00000254850,ENSG00000273819
chr11	68011717	68011824	11:68011717-68011824	ENSG00000006534
chr11	68013402	68013502	11:68013402-68013502	ENSG00000006534
chr11	68014362	68014666	11:68014362-68014666	ENSG00000006534
chr11	68015125	68015225	11:68015125-68015225	ENSG00000006534
chr11	68020129	68020229	11:68020129-68020229	ENSG00000006534
chr11	68020485	68020692	11:68020485-68020692	ENSG00000006534
chr11	68020888	68020988	11:68020888-68020988	ENSG00000006534
chr11	68021256	68021492	11:68021256-68021492	ENSG00000006534
chr11	68030000	68030313	11:68030000-68030313	ENSG00000110719,ENSG00000284435,ENSG00000284293,ENSG00000110717,ENSG00000255306
chr11	68030387	68030765	11:68030387-68030765	ENSG00000255031,ENSG00000275022,ENSG00000110719,ENSG00000284435,ENSG00000284293,ENSG00000110717,ENSG00000255306
chr11	68030834	68031026	11:68030834-68031026	ENSG00000110719,ENSG00000284435,ENSG00000284293,ENSG00000110717,ENSG00000255306
chr11	68033707	68033935	11:68033707-68033935	ENSG00000110719,ENSG00000284435,ENSG00000284293,ENSG00000110717,ENSG00000255306
chr11	68037657	68037760	11:68037657-68037760	ENSG00000275022,ENSG00000110719,ENSG00000284435,ENSG00000284293,ENSG00000110717,ENSG00000255306
chr11	68038905	68039084	11:68038905-68039084	ENSG00000275022,ENSG00000110719,ENSG00000284435,ENSG00000284293,ENSG00000110717,ENSG00000255306
chr11	68039155	68039255	11:68039155-68039255	ENSG00000275022,ENSG00000110719,ENSG00000284435,ENSG00000284293,ENSG00000110717,ENSG00000255306
chr11	68042970	68043070	11:68042970-68043070	ENSG00000255031,ENSG00000275022,ENSG00000110719
chr11	68048045	68048250	11:68048045-68048250	ENSG00000255031,ENSG00000275022,ENSG00000110719
chr11	68118614	68118920	11:68118614-68118920	ENSG00000255236,ENSG00000110721
chr11	68119047	68119153	11:68119047-68119153	ENSG00000255236,ENSG00000110721
chr11	68119405	68119572	11:68119405-68119572	ENSG00000255236,ENSG00000110721
chr11	68120057	68120157	11:68120057-68120157	ENSG00000255236,ENSG00000110721
chr11	68120423	68120754	11:68120423-68120754	ENSG00000255236,ENSG00000110721
chr11	68120803	68122433	11:68120803-68122433	ENSG00000255236,ENSG00000110721
chr11	68128380	68128480	11:68128380-68128480	ENSG00000255236,ENSG00000110721
chr11	68145705	68145886	11:68145705-68145886	-
chr11	68146310	68146533	11:68146310-68146533	-
chr11	68147222	68147322	11:68147222-68147322	-
chr11	68162327	68162438	11:68162327-68162438	-
chr11	68200787	68200887	11:68200787-68200887	ENSG00000110066
chr11	68211839	68211939	11:68211839-68211939	ENSG00000110066
chr11	68212758	68213110	11:68212758-68213110	ENSG00000110066
chr11	68213559	68214131	11:68213559-68214131	ENSG00000110066
chr11	68257412	68257636	11:68257412-68257636	ENSG00000171067
chr11	68258803	68258903	11:68258803-68258903	ENSG00000171067
chr11	68271210	68271391	11:68271210-68271391	ENSG00000286369,ENSG00000171067
chr11	68271625	68271821	11:68271625-68271821	ENSG00000286369,ENSG00000171067
chr11	68271929	68272244	11:68271929-68272244	ENSG00000286369,ENSG00000171067
chr11	68272350	68272519	11:68272350-68272519	ENSG00000286369,ENSG00000171067
chr11	68311220	68311349	11:68311220-68311349	ENSG00000162337
chr11	68312666	68312783	11:68312666-68312783	ENSG00000162337
chr11	68313083	68313183	11:68313083-68313183	ENSG00000162337
chr11	68313304	68313420	11:68313304-68313420	ENSG00000162337
chr11	68317570	68317721	11:68317570-68317721	ENSG00000162337
chr11	68335933	68336253	11:68335933-68336253	-
chr11	68337393	68337570	11:68337393-68337570	-
chr11	68338776	68339021	11:68338776-68339021	-
chr11	68339395	68339546	11:68339395-68339546	-
chr11	68349752	68349852	11:68349752-68349852	-
chr11	68354224	68354341	11:68354224-68354341	-
chr11	68354623	68354816	11:68354623-68354816	-
chr11	68357931	68358035	11:68357931-68358035	-
chr11	68370524	68370727	11:68370524-68370727	-
chr11	68371702	68371931	11:68371702-68371931	-
chr11	68372227	68372327	11:68372227-68372327	-
chr11	68374190	68374481	11:68374190-68374481	-
chr11	68377239	68377339	11:68377239-68377339	-
chr11	68377428	68377758	11:68377428-68377758	-
chr11	68380633	68380753	11:68380633-68380753	-
chr11	68380785	68380885	11:68380785-68380885	-
chr11	68381085	68381429	11:68381085-68381429	-
chr11	68381895	68381995	11:68381895-68381995	-
chr11	68382567	68382667	11:68382567-68382667	-
chr11	68383183	68383484	11:68383183-68383484	-
chr11	68384061	68384185	11:68384061-68384185	-
chr11	68399464	68399564	11:68399464-68399564	ENSG00000162337
chr11	68409917	68410017	11:68409917-68410017	ENSG00000162337
chr11	68447314	68447461	11:68447314-68447461	ENSG00000162337
chr11	68459008	68459108	11:68459008-68459108	ENSG00000110075
chr11	68459450	68459550	11:68459450-68459550	ENSG00000110075
chr11	68460081	68461204	11:68460081-68461204	ENSG00000254856,ENSG00000110075
chr11	68461346	68461451	11:68461346-68461451	ENSG00000254856,ENSG00000110075
chr11	68461880	68461994	11:68461880-68461994	ENSG00000254856,ENSG00000110075
chr11	68463898	68464050	11:68463898-68464050	ENSG00000254856,ENSG00000110075
chr11	68504395	68504515	11:68504395-68504515	ENSG00000254856
chr11	68534149	68534249	11:68534149-68534249	ENSG00000254856,ENSG00000110075
chr11	68579920	68580032	11:68579920-68580032	ENSG00000260808,ENSG00000254856,ENSG00000110075
chr11	68581543	68581707	11:68581543-68581707	ENSG00000260808,ENSG00000254856,ENSG00000110075
chr11	68658541	68658882	11:68658541-68658882	ENSG00000260808
chr11	68659329	68659429	11:68659329-68659429	ENSG00000260808
chr11	68676184	68676284	11:68676184-68676284	ENSG00000069482,ENSG00000260808
chr11	68749855	68749966	11:68749855-68749966	ENSG00000132749,ENSG00000260808
chr11	68783622	68783725	11:68783622-68783725	ENSG00000260808
chr11	68828506	68828678	11:68828506-68828678	ENSG00000250508,ENSG00000110090
chr11	68832548	68832721	11:68832548-68832721	ENSG00000250508,ENSG00000110090
chr11	68838453	68838555	11:68838453-68838555	ENSG00000250508,ENSG00000110090
chr11	68839312	68839998	11:68839312-68839998	ENSG00000250508,ENSG00000110090
chr11	68841858	68842021	11:68841858-68842021	ENSG00000250508,ENSG00000110090,ENSG00000260808
chr11	68844072	68844198	11:68844072-68844198	ENSG00000250508,ENSG00000110090
chr11	68845354	68845548	11:68845354-68845548	ENSG00000250508,ENSG00000110090,ENSG00000260808
chr11	68855642	68855742	11:68855642-68855742	ENSG00000250508
chr11	68903727	68904041	11:68903727-68904041	ENSG00000255741,ENSG00000132740,ENSG00000197345,ENSG00000250508
chr11	68904073	68904216	11:68904073-68904216	ENSG00000255741,ENSG00000132740,ENSG00000197345,ENSG00000250508
chr11	68933544	68933644	11:68933544-68933644	ENSG00000255741,ENSG00000132740
chr11	69000871	69001073	11:69000871-69001073	ENSG00000287725,ENSG00000256508,ENSG00000172935,ENSG00000261276,ENSG00000261625,ENSG00000172938,ENSG00000255741
chr11	69008160	69008260	11:69008160-69008260	ENSG00000256508,ENSG00000172935,ENSG00000261276,ENSG00000261625,ENSG00000172938,ENSG00000255741
chr11	69011130	69011328	11:69011130-69011328	ENSG00000256508,ENSG00000172935,ENSG00000261276,ENSG00000261625,ENSG00000172938,ENSG00000255741
chr11	69044326	69044513	11:69044326-69044513	ENSG00000287725,ENSG00000162341,ENSG00000172938,ENSG00000255741
chr11	69048551	69048984	11:69048551-69048984	ENSG00000287725,ENSG00000162341,ENSG00000172938,ENSG00000255741
chr11	69050308	69050423	11:69050308-69050423	ENSG00000287725,ENSG00000162341,ENSG00000172938
chr11	69055378	69055526	11:69055378-69055526	ENSG00000265539,ENSG00000287725,ENSG00000162341,ENSG00000172938,ENSG00000255741
chr11	69056038	69056367	11:69056038-69056367	ENSG00000265539,ENSG00000287725,ENSG00000162341,ENSG00000172938,ENSG00000255741
chr11	69089047	69089169	11:69089047-69089169	ENSG00000265539,ENSG00000287725
chr11	69101518	69101743	11:69101518-69101743	ENSG00000110092,ENSG00000284713,ENSG00000260895,ENSG00000265539,ENSG00000287725,ENSG00000255741
chr11	69101845	69101945	11:69101845-69101945	ENSG00000110092,ENSG00000260895
chr11	69115728	69115866	11:69115728-69115866	ENSG00000284713
chr11	69166653	69166781	11:69166653-69166781	ENSG00000284713,ENSG00000261070
chr11	69292322	69292489	11:69292322-69292489	ENSG00000213275,ENSG00000172927
chr11	69293976	69294081	11:69293976-69294081	ENSG00000213275,ENSG00000172927
chr11	69296729	69296860	11:69296729-69296860	ENSG00000261347,ENSG00000259854,ENSG00000213275,ENSG00000172927
chr11	69360379	69360479	11:69360379-69360479	ENSG00000255774,ENSG00000261347,ENSG00000255980,ENSG00000259854,ENSG00000260877
chr11	69381034	69381292	11:69381034-69381292	ENSG00000285094,ENSG00000255774,ENSG00000261347,ENSG00000255980,ENSG00000259854,ENSG00000260877
chr11	69382172	69382304	11:69382172-69382304	ENSG00000261347,ENSG00000255980,ENSG00000259854,ENSG00000260877
chr11	69443281	69443573	11:69443281-69443573	ENSG00000285094,ENSG00000255774,ENSG00000261347,ENSG00000255606,ENSG00000255980,ENSG00000259854
chr11	69443650	69443750	11:69443650-69443750	ENSG00000285094,ENSG00000255774,ENSG00000261347,ENSG00000255606,ENSG00000255980,ENSG00000259854
chr11	69444420	69444770	11:69444420-69444770	ENSG00000285094,ENSG00000255774,ENSG00000261347,ENSG00000255606,ENSG00000255980,ENSG00000259854
chr11	69497326	69497463	11:69497326-69497463	ENSG00000285094,ENSG00000255774,ENSG00000261347,ENSG00000255980,ENSG00000259854
chr11	69636701	69636826	11:69636701-69636826	ENSG00000110092
chr11	69637162	69637262	11:69637162-69637262	ENSG00000110092
chr11	69638911	69639225	11:69638911-69639225	ENSG00000110092
chr11	69640973	69641284	11:69640973-69641284	ENSG00000110092,ENSG00000260895
chr11	69643033	69643133	11:69643033-69643133	ENSG00000110092,ENSG00000260895
chr11	69643358	69643593	11:69643358-69643593	ENSG00000110092,ENSG00000260895
chr11	69643726	69643826	11:69643726-69643826	ENSG00000110092,ENSG00000260895
chr11	69644374	69644528	11:69644374-69644528	ENSG00000110092,ENSG00000260895
chr11	69668542	69668663	11:69668542-69668663	ENSG00000149716
chr11	69670332	69670551	11:69670332-69670551	ENSG00000149716
chr11	69674968	69675291	11:69674968-69675291	ENSG00000162344,ENSG00000149716
chr11	69675340	69675624	11:69675340-69675624	ENSG00000075388,ENSG00000256441,ENSG00000162344,ENSG00000149716
chr11	69825893	69825993	11:69825893-69825993	ENSG00000186895,ENSG00000075388,ENSG00000256441,ENSG00000162344
chr11	69906528	69906628	11:69906528-69906628	ENSG00000202070,ENSG00000254417,ENSG00000248844,ENSG00000260679,ENSG00000260348,ENSG00000075388,ENSG00000256441,ENSG00000162344
chr11	69915593	69915693	11:69915593-69915693	ENSG00000131620,ENSG00000202070,ENSG00000254417,ENSG00000248844,ENSG00000254605,ENSG00000260679,ENSG00000260348,ENSG00000256441,ENSG00000162344
chr11	69918892	69919045	11:69918892-69919045	ENSG00000131620,ENSG00000202070,ENSG00000254417,ENSG00000248844,ENSG00000254605,ENSG00000260679,ENSG00000260348,ENSG00000075388,ENSG00000256441,ENSG00000162344
chr11	69969479	69969615	11:69969479-69969615	ENSG00000131620,ENSG00000202070,ENSG00000254417,ENSG00000248844,ENSG00000254605,ENSG00000260679
chr11	69979662	69980003	11:69979662-69980003	ENSG00000263744,ENSG00000131620,ENSG00000202070,ENSG00000254417,ENSG00000248844,ENSG00000254605,ENSG00000255191,ENSG00000260679,ENSG00000075388,ENSG00000256441
chr11	69980112	69980218	11:69980112-69980218	ENSG00000131620,ENSG00000202070,ENSG00000254417,ENSG00000248844,ENSG00000254605,ENSG00000255191,ENSG00000260679,ENSG00000075388,ENSG00000256441
chr11	70124765	70124893	11:70124765-70124893	ENSG00000255143,ENSG00000131620,ENSG00000202070,ENSG00000254417,ENSG00000248844,ENSG00000254605,ENSG00000075388,ENSG00000256441
chr11	70183618	70183751	11:70183618-70183751	ENSG00000254902,ENSG00000131620,ENSG00000202070,ENSG00000254417,ENSG00000248844,ENSG00000254605,ENSG00000260679,ENSG00000075388,ENSG00000256441,ENSG00000162344
chr11	70191576	70191742	11:70191576-70191742	ENSG00000254902,ENSG00000131620,ENSG00000202070,ENSG00000254417,ENSG00000248844,ENSG00000260679,ENSG00000075388,ENSG00000256441,ENSG00000162344
chr11	70192768	70192868	11:70192768-70192868	ENSG00000254902,ENSG00000131620,ENSG00000202070,ENSG00000254417,ENSG00000248844,ENSG00000260679,ENSG00000075388,ENSG00000256441,ENSG00000162344
chr11	70201975	70202145	11:70201975-70202145	ENSG00000254721,ENSG00000168040,ENSG00000162344
chr11	70202608	70202786	11:70202608-70202786	ENSG00000254721,ENSG00000168040,ENSG00000162344
chr11	70203006	70203380	11:70203006-70203380	ENSG00000254721,ENSG00000168040,ENSG00000162344
chr11	70203777	70203939	11:70203777-70203939	ENSG00000254721,ENSG00000168040
chr11	70210057	70210517	11:70210057-70210517	ENSG00000254721,ENSG00000168040,ENSG00000162344
chr11	70220307	70220423	11:70220307-70220423	ENSG00000254484,ENSG00000075388
chr11	70225688	70226019	11:70225688-70226019	ENSG00000255539,ENSG00000254484,ENSG00000075388,ENSG00000256441
chr11	70226063	70226333	11:70226063-70226333	-
chr11	70269947	70270091	11:70269947-70270091	ENSG00000255539,ENSG00000254484,ENSG00000221333,ENSG00000255329,ENSG00000131626
chr11	70270169	70270345	11:70270169-70270345	ENSG00000255539,ENSG00000254484,ENSG00000221333,ENSG00000255329,ENSG00000131626
chr11	70270466	70270788	11:70270466-70270788	ENSG00000255539,ENSG00000254484,ENSG00000221333,ENSG00000255329,ENSG00000131626
chr11	70270927	70271171	11:70270927-70271171	ENSG00000255539,ENSG00000254484,ENSG00000221333,ENSG00000255329,ENSG00000131626
chr11	70271615	70271763	11:70271615-70271763	ENSG00000255539,ENSG00000254484,ENSG00000255329,ENSG00000131626
chr11	70281196	70281306	11:70281196-70281306	ENSG00000255539,ENSG00000254484,ENSG00000221333,ENSG00000255329,ENSG00000131626
chr11	70286363	70286463	11:70286363-70286463	ENSG00000255539,ENSG00000254484,ENSG00000221333
chr11	70357860	70358143	11:70357860-70358143	ENSG00000254495,ENSG00000255539,ENSG00000254484,ENSG00000254604,ENSG00000131626
chr11	70388030	70388130	11:70388030-70388130	ENSG00000085733,ENSG00000246889,ENSG00000255539,ENSG00000254484
chr11	70396971	70397071	11:70396971-70397071	ENSG00000085733,ENSG00000246889,ENSG00000255539
chr11	70398272	70398580	11:70398272-70398580	ENSG00000085733,ENSG00000246889,ENSG00000255539,ENSG00000254484
chr11	70399787	70399887	11:70399787-70399887	ENSG00000085733,ENSG00000246889,ENSG00000255539
chr11	70401820	70401920	11:70401820-70401920	ENSG00000085733,ENSG00000246889,ENSG00000255539
chr11	70482103	70482393	11:70482103-70482393	ENSG00000286708,ENSG00000263744,ENSG00000280089,ENSG00000207196,ENSG00000236262,ENSG00000226627,ENSG00000279459,ENSG00000227726,ENSG00000162105
chr11	70492834	70493019	11:70492834-70493019	ENSG00000286708,ENSG00000263744,ENSG00000171671,ENSG00000280089,ENSG00000207196,ENSG00000236262,ENSG00000226627,ENSG00000279459,ENSG00000227726,ENSG00000162105
chr11	70501239	70501388	11:70501239-70501388	ENSG00000286708,ENSG00000263744,ENSG00000171671,ENSG00000280089,ENSG00000207196,ENSG00000236262,ENSG00000226627,ENSG00000279459,ENSG00000162105
chr11	70755753	70755881	11:70755753-70755881	ENSG00000286708,ENSG00000263744,ENSG00000171671,ENSG00000280089,ENSG00000207196,ENSG00000236262,ENSG00000226627,ENSG00000279459
chr11	70783284	70783388	11:70783284-70783388	ENSG00000286708,ENSG00000263744,ENSG00000171671,ENSG00000280089,ENSG00000207196,ENSG00000236262,ENSG00000226627,ENSG00000279459
chr11	71080385	71080488	11:71080385-71080488	ENSG00000254972,ENSG00000286708,ENSG00000263744,ENSG00000171671,ENSG00000280089,ENSG00000207196,ENSG00000236262,ENSG00000226627,ENSG00000279459,ENSG00000162105
chr11	71243473	71243573	11:71243473-71243573	ENSG00000286708,ENSG00000263744,ENSG00000171671,ENSG00000162105
chr11	71428778	71429397	11:71428778-71429397	ENSG00000254805,ENSG00000255415,ENSG00000255261,ENSG00000255562,ENSG00000184055,ENSG00000254997,ENSG00000241233,ENSG00000244411,ENSG00000278349,ENSG00000172900,ENSG00000286708,ENSG00000263744,ENSG00000171671
chr11	71430171	71430317	11:71430171-71430317	ENSG00000278349,ENSG00000172893
chr11	71432712	71432812	11:71432712-71432812	ENSG00000278349,ENSG00000172893
chr11	71432971	71433413	11:71432971-71433413	ENSG00000239481,ENSG00000255261,ENSG00000241233,ENSG00000244411,ENSG00000278349,ENSG00000172893,ENSG00000172900
chr11	71433563	71434055	11:71433563-71434055	ENSG00000239481,ENSG00000241233,ENSG00000244411,ENSG00000278349,ENSG00000172893,ENSG00000172900
chr11	71434668	71434768	11:71434668-71434768	ENSG00000278349,ENSG00000172893
chr11	71435237	71435337	11:71435237-71435337	ENSG00000278349,ENSG00000172893
chr11	71441504	71441649	11:71441504-71441649	ENSG00000278349,ENSG00000254682,ENSG00000172893
chr11	71441784	71441943	11:71441784-71441943	ENSG00000278349,ENSG00000254682,ENSG00000172893
chr11	71447339	71447549	11:71447339-71447549	ENSG00000278349,ENSG00000172890,ENSG00000254682,ENSG00000172893
chr11	71447827	71448110	11:71447827-71448110	ENSG00000278349,ENSG00000172890,ENSG00000254682,ENSG00000172893
chr11	71448241	71448702	11:71448241-71448702	ENSG00000278349,ENSG00000172890,ENSG00000254682,ENSG00000172893
chr11	71452079	71452281	11:71452079-71452281	ENSG00000278349,ENSG00000172890,ENSG00000254682,ENSG00000172893
chr11	71452380	71452521	11:71452380-71452521	ENSG00000278349,ENSG00000172890,ENSG00000254682,ENSG00000172893
chr11	71452839	71453546	11:71452839-71453546	ENSG00000241233,ENSG00000244411,ENSG00000278349,ENSG00000172890,ENSG00000254682,ENSG00000172893
chr11	71500697	71500797	11:71500697-71500797	ENSG00000255415,ENSG00000184055,ENSG00000254997,ENSG00000241233,ENSG00000244411,ENSG00000254924,ENSG00000278349,ENSG00000172890
chr11	71566816	71566952	11:71566816-71566952	ENSG00000255319,ENSG00000254805,ENSG00000239481,ENSG00000284625,ENSG00000255415,ENSG00000255261,ENSG00000255562,ENSG00000184055,ENSG00000249387,ENSG00000204571,ENSG00000248903,ENSG00000204572,ENSG00000286948,ENSG00000254997,ENSG00000241233,ENSG00000244411,ENSG00000278349
chr11	71568903	71569003	11:71568903-71569003	ENSG00000255319,ENSG00000254805,ENSG00000239481,ENSG00000284625,ENSG00000255415,ENSG00000255261,ENSG00000255562,ENSG00000184055,ENSG00000249387,ENSG00000204571,ENSG00000248903,ENSG00000204572,ENSG00000286948,ENSG00000254997,ENSG00000241233,ENSG00000244411,ENSG00000278349
chr11	71579714	71579883	11:71579714-71579883	ENSG00000285933,ENSG00000255319,ENSG00000254972,ENSG00000254805,ENSG00000239481,ENSG00000255415,ENSG00000255261,ENSG00000255562,ENSG00000184055,ENSG00000249387,ENSG00000204571,ENSG00000248903,ENSG00000204572,ENSG00000286948,ENSG00000254997,ENSG00000241233,ENSG00000244411
chr11	71764900	71765000	11:71764900-71765000	ENSG00000254593,ENSG00000228915,ENSG00000225805,ENSG00000255157,ENSG00000252902,ENSG00000184276,ENSG00000214534,ENSG00000285933,ENSG00000255319,ENSG00000254972,ENSG00000254805,ENSG00000239481,ENSG00000284625,ENSG00000255415,ENSG00000255261,ENSG00000255562,ENSG00000184055
chr11	71786494	71786673	11:71786494-71786673	ENSG00000255157,ENSG00000252902,ENSG00000184276,ENSG00000214534,ENSG00000254978,ENSG00000158483,ENSG00000285933,ENSG00000254972,ENSG00000248671,ENSG00000239481,ENSG00000284625,ENSG00000255261
chr11	71786708	71787562	11:71786708-71787562	ENSG00000254593,ENSG00000228915,ENSG00000225805,ENSG00000255157,ENSG00000252902,ENSG00000184276,ENSG00000214534,ENSG00000254978,ENSG00000158483,ENSG00000285933,ENSG00000255319,ENSG00000254972,ENSG00000254805,ENSG00000248671,ENSG00000239481,ENSG00000284625,ENSG00000255415,ENSG00000255261,ENSG00000255562
chr11	71787931	71788070	11:71787931-71788070	ENSG00000255157,ENSG00000252902,ENSG00000184276,ENSG00000214534,ENSG00000254978,ENSG00000158483,ENSG00000285933,ENSG00000254972,ENSG00000248671,ENSG00000284625,ENSG00000255261
chr11	71788542	71788642	11:71788542-71788642	ENSG00000255157,ENSG00000252902,ENSG00000184276,ENSG00000214534,ENSG00000254978,ENSG00000158483,ENSG00000285933,ENSG00000254972,ENSG00000248671,ENSG00000284625,ENSG00000255261
chr11	71791134	71791428	11:71791134-71791428	ENSG00000225805,ENSG00000255157,ENSG00000252902,ENSG00000184276,ENSG00000214534,ENSG00000254978,ENSG00000158483,ENSG00000255319,ENSG00000248671,ENSG00000239481,ENSG00000284625,ENSG00000255415
chr11	71813837	71814019	11:71813837-71814019	ENSG00000225805,ENSG00000255157,ENSG00000252902,ENSG00000184276,ENSG00000214534,ENSG00000254978,ENSG00000255319,ENSG00000248671,ENSG00000284625,ENSG00000255415
chr11	71928361	71928496	11:71928361-71928496	ENSG00000255296,ENSG00000137522,ENSG00000254593,ENSG00000228915,ENSG00000225805,ENSG00000254469,ENSG00000255157,ENSG00000252902
chr11	71928620	71929104	11:71928620-71929104	ENSG00000255296,ENSG00000137522,ENSG00000254593,ENSG00000228915,ENSG00000225805,ENSG00000254469,ENSG00000255157,ENSG00000252902
chr11	71930282	71930430	11:71930282-71930430	ENSG00000255296,ENSG00000137522,ENSG00000254593,ENSG00000228915,ENSG00000225805,ENSG00000254469
chr11	71949143	71949243	11:71949143-71949243	ENSG00000255296,ENSG00000254593,ENSG00000228915,ENSG00000225805,ENSG00000255157
chr11	71997008	71997220	11:71997008-71997220	ENSG00000137496,ENSG00000137522
chr11	72004207	72004320	11:72004207-72004320	ENSG00000137497,ENSG00000137496,ENSG00000137522
chr11	72011019	72011306	11:72011019-72011306	ENSG00000251143,ENSG00000137497,ENSG00000137496
chr11	72013001	72013183	11:72013001-72013183	ENSG00000256518,ENSG00000251143,ENSG00000137497,ENSG00000137496,ENSG00000254593
chr11	72013415	72013648	11:72013415-72013648	ENSG00000251143,ENSG00000137497,ENSG00000137496
chr11	72014170	72014542	11:72014170-72014542	ENSG00000251143,ENSG00000137497,ENSG00000137496
chr11	72015953	72016053	11:72015953-72016053	ENSG00000255860,ENSG00000256518,ENSG00000251143,ENSG00000137497
chr11	72025249	72025372	11:72025249-72025372	ENSG00000110195,ENSG00000255860,ENSG00000256518,ENSG00000184154,ENSG00000284922,ENSG00000137497
chr11	72038675	72038775	11:72038675-72038775	ENSG00000284922,ENSG00000137497
chr11	72039690	72039790	11:72039690-72039790	ENSG00000284922,ENSG00000137497
chr11	72040533	72040975	11:72040533-72040975	ENSG00000256518,ENSG00000184154,ENSG00000284922,ENSG00000263742,ENSG00000207012,ENSG00000137497
chr11	72041408	72041880	11:72041408-72041880	ENSG00000184154,ENSG00000284922,ENSG00000207012,ENSG00000137497
chr11	72045955	72046175	11:72045955-72046175	ENSG00000207012,ENSG00000137497
chr11	72066644	72066744	11:72066644-72066744	ENSG00000263742,ENSG00000137497
chr11	72070004	72070186	11:72070004-72070186	ENSG00000184154,ENSG00000284922,ENSG00000263742,ENSG00000137497
chr11	72079709	72079809	11:72079709-72079809	ENSG00000184154,ENSG00000284922,ENSG00000263742,ENSG00000137497
chr11	72080105	72081012	11:72080105-72081012	ENSG00000184154,ENSG00000284922,ENSG00000263742,ENSG00000137497
chr11	72091403	72091522	11:72091403-72091522	ENSG00000149357,ENSG00000184154,ENSG00000284922
chr11	72102668	72102888	11:72102668-72102888	ENSG00000110200,ENSG00000284844,ENSG00000149357
chr11	72103048	72103636	11:72103048-72103636	ENSG00000110203,ENSG00000110200,ENSG00000284844,ENSG00000149357,ENSG00000184154,ENSG00000284922
chr11	72109827	72109927	11:72109827-72109927	ENSG00000110203,ENSG00000110200,ENSG00000284844,ENSG00000149357
chr11	72112046	72113108	11:72112046-72113108	ENSG00000255860,ENSG00000256518,ENSG00000110203,ENSG00000110200,ENSG00000284844,ENSG00000149357,ENSG00000184154,ENSG00000284922
chr11	72114242	72114342	11:72114242-72114342	ENSG00000110203,ENSG00000110200,ENSG00000284844,ENSG00000149357
chr11	72133740	72133840	11:72133740-72133840	ENSG00000110195,ENSG00000255860,ENSG00000256518,ENSG00000257075,ENSG00000110203
chr11	72223037	72223506	11:72223037-72223506	ENSG00000165458,ENSG00000165457,ENSG00000110195,ENSG00000255860,ENSG00000204971,ENSG00000256518
chr11	72223668	72224066	11:72223668-72224066	ENSG00000165458,ENSG00000165457,ENSG00000110195,ENSG00000255860,ENSG00000204971,ENSG00000256518
chr11	72224768	72225024	11:72224768-72225024	ENSG00000165458,ENSG00000165457,ENSG00000110195,ENSG00000204971
chr11	72225661	72225767	11:72225661-72225767	ENSG00000165458,ENSG00000110195,ENSG00000204971
chr11	72237753	72237890	11:72237753-72237890	ENSG00000228286,ENSG00000165462,ENSG00000165458,ENSG00000110195,ENSG00000255860,ENSG00000204971
chr11	72238237	72238601	11:72238237-72238601	ENSG00000228286,ENSG00000165462,ENSG00000165458,ENSG00000110195,ENSG00000255860,ENSG00000204971
chr11	72239881	72240136	11:72239881-72240136	ENSG00000255843,ENSG00000213365,ENSG00000228286,ENSG00000165462,ENSG00000165458,ENSG00000110195,ENSG00000255860,ENSG00000204971,ENSG00000256518
chr11	72240662	72240803	11:72240662-72240803	ENSG00000255843,ENSG00000213365,ENSG00000228286,ENSG00000165462,ENSG00000165458,ENSG00000110195,ENSG00000255860,ENSG00000204971
chr11	72265145	72265245	11:72265145-72265245	ENSG00000255843,ENSG00000213365,ENSG00000285864,ENSG00000228286,ENSG00000110195,ENSG00000255860,ENSG00000204971,ENSG00000256518
chr11	72273148	72273361	11:72273148-72273361	ENSG00000255843,ENSG00000213365,ENSG00000285864,ENSG00000228286,ENSG00000110195,ENSG00000255860,ENSG00000204971,ENSG00000256518
chr11	72352965	72353088	11:72352965-72353088	ENSG00000255672,ENSG00000256739,ENSG00000255843,ENSG00000162129,ENSG00000213365,ENSG00000110195,ENSG00000225805
chr11	72379077	72379394	11:72379077-72379394	ENSG00000255843,ENSG00000162129,ENSG00000255860
chr11	72414303	72414419	11:72414303-72414419	ENSG00000256403,ENSG00000255843,ENSG00000213365,ENSG00000110195,ENSG00000255860,ENSG00000256518
chr11	72431046	72431236	11:72431046-72431236	ENSG00000255843,ENSG00000162129
chr11	72433197	72433297	11:72433197-72433297	ENSG00000255843,ENSG00000162129
chr11	72434217	72434858	11:72434217-72434858	ENSG00000274664,ENSG00000238048,ENSG00000237408,ENSG00000256403,ENSG00000255843,ENSG00000162129,ENSG00000110195,ENSG00000255860,ENSG00000256518
chr11	72439583	72439781	11:72439583-72439781	ENSG00000274664,ENSG00000276109,ENSG00000238048,ENSG00000237408,ENSG00000255843,ENSG00000162129
chr11	72439861	72440075	11:72439861-72440075	ENSG00000237408,ENSG00000162129
chr11	72447094	72447235	11:72447094-72447235	ENSG00000227467,ENSG00000274664,ENSG00000276109,ENSG00000238048,ENSG00000237408
chr11	72588473	72588573	11:72588473-72588573	ENSG00000255808,ENSG00000256633,ENSG00000186642,ENSG00000227467,ENSG00000274664,ENSG00000276109,ENSG00000238048,ENSG00000237408
chr11	72606077	72606203	11:72606077-72606203	ENSG00000255808,ENSG00000251919,ENSG00000272036,ENSG00000256633,ENSG00000186642,ENSG00000227467,ENSG00000274664,ENSG00000276109,ENSG00000238048,ENSG00000237408
chr11	72617740	72617840	11:72617740-72617840	ENSG00000255808,ENSG00000251919,ENSG00000272036,ENSG00000227467,ENSG00000274664,ENSG00000276109,ENSG00000238048,ENSG00000237408
chr11	72670381	72670481	11:72670381-72670481	ENSG00000255808,ENSG00000186642,ENSG00000227467,ENSG00000274664,ENSG00000276109,ENSG00000238048,ENSG00000237408
chr11	72674063	72674163	11:72674063-72674163	ENSG00000255808,ENSG00000186642,ENSG00000227467,ENSG00000274664,ENSG00000276109,ENSG00000238048
chr11	72678799	72678899	11:72678799-72678899	ENSG00000286555,ENSG00000256007,ENSG00000255808,ENSG00000186642,ENSG00000227467,ENSG00000274664,ENSG00000276109,ENSG00000238048,ENSG00000237408
chr11	72682120	72682249	11:72682120-72682249	ENSG00000286555,ENSG00000256007,ENSG00000186635,ENSG00000255808,ENSG00000256633,ENSG00000186642,ENSG00000227467,ENSG00000274664,ENSG00000238048,ENSG00000237408
chr11	72686070	72686216	11:72686070-72686216	ENSG00000286555,ENSG00000256007,ENSG00000186635,ENSG00000227467,ENSG00000276109,ENSG00000238048,ENSG00000237408
chr11	72697158	72697296	11:72697158-72697296	ENSG00000244134,ENSG00000245148,ENSG00000286555,ENSG00000256007,ENSG00000186635,ENSG00000237408
chr11	72703187	72703391	11:72703187-72703391	ENSG00000244134,ENSG00000245148,ENSG00000186635
chr11	72703631	72703743	11:72703631-72703743	ENSG00000244134,ENSG00000245148,ENSG00000186635
chr11	72704136	72704315	11:72704136-72704315	ENSG00000244134,ENSG00000245148,ENSG00000186635
chr11	72717589	72717689	11:72717589-72717689	ENSG00000244134,ENSG00000186635
chr11	72719239	72719803	11:72719239-72719803	ENSG00000244134,ENSG00000186635
chr11	72720188	72720467	11:72720188-72720467	ENSG00000186635
chr11	72722198	72722743	11:72722198-72722743	ENSG00000202522,ENSG00000186635
chr11	72722821	72722960	11:72722821-72722960	ENSG00000202522,ENSG00000186635
chr11	72723415	72723670	11:72723415-72723670	ENSG00000186635
chr11	72725291	72725458	11:72725291-72725458	ENSG00000202522,ENSG00000186635
chr11	72750276	72750376	11:72750276-72750376	ENSG00000202522,ENSG00000214530
chr11	72752343	72752489	11:72752343-72752489	ENSG00000202522,ENSG00000214530
chr11	72752521	72752621	11:72752521-72752621	ENSG00000202522,ENSG00000214530
chr11	72781821	72781970	11:72781821-72781970	ENSG00000265064,ENSG00000202522,ENSG00000214530
chr11	72791565	72791681	11:72791565-72791681	ENSG00000265064,ENSG00000202522,ENSG00000214530
chr11	72791918	72792018	11:72791918-72792018	ENSG00000265064,ENSG00000202522,ENSG00000214530
chr11	72793031	72793186	11:72793031-72793186	ENSG00000265064,ENSG00000202522,ENSG00000214530
chr11	72793598	72794399	11:72793598-72794399	ENSG00000285693,ENSG00000265064,ENSG00000202522,ENSG00000214530,ENSG00000186635
chr11	72794717	72794817	11:72794717-72794817	ENSG00000265064,ENSG00000202522,ENSG00000214530
chr11	72797491	72797591	11:72797491-72797591	ENSG00000214530
chr11	72799498	72799601	11:72799498-72799601	ENSG00000202522,ENSG00000214530
chr11	72799668	72799768	11:72799668-72799768	ENSG00000214530
chr11	72813122	72813441	11:72813122-72813441	ENSG00000168010,ENSG00000285693
chr11	72813711	72813811	11:72813711-72813811	ENSG00000168010,ENSG00000285693
chr11	72813942	72814631	11:72813942-72814631	ENSG00000168010,ENSG00000285693,ENSG00000202522
chr11	72820887	72820987	11:72820887-72820987	ENSG00000168010
chr11	72821618	72821750	11:72821618-72821750	ENSG00000168010
chr11	72822057	72822481	11:72822057-72822481	ENSG00000168010,ENSG00000285693
chr11	72822538	72822695	11:72822538-72822695	ENSG00000168010
chr11	72823605	72824051	11:72823605-72824051	ENSG00000168010
chr11	72826586	72826686	11:72826586-72826686	ENSG00000168010
chr11	72827746	72827846	11:72827746-72827846	ENSG00000168010
chr11	72831544	72831806	11:72831544-72831806	ENSG00000256347,ENSG00000260401,ENSG00000256568,ENSG00000206638
chr11	72833782	72834208	11:72833782-72834208	ENSG00000256347,ENSG00000260401,ENSG00000256568,ENSG00000206638
chr11	72840924	72841025	11:72840924-72841025	ENSG00000206638,ENSG00000137478
chr11	72920060	72920260	11:72920060-72920260	ENSG00000256347,ENSG00000206638
chr11	72921040	72921140	11:72921040-72921140	ENSG00000206638
chr11	72923833	72923933	11:72923833-72923933	ENSG00000256347,ENSG00000206638
chr11	72924649	72924896	11:72924649-72924896	ENSG00000206638
chr11	72925882	72926011	11:72925882-72926011	ENSG00000234751,ENSG00000206638
chr11	72932209	72932309	11:72932209-72932309	ENSG00000234751,ENSG00000206638
chr11	72939886	72939993	11:72939886-72939993	ENSG00000234751,ENSG00000206638
chr11	72951329	72951536	11:72951329-72951536	ENSG00000234751,ENSG00000206638
chr11	72975900	72976037	11:72975900-72976037	-
chr11	73061924	73062026	11:73061924-73062026	ENSG00000206638
chr11	73072961	73073211	11:73072961-73073211	-
chr11	73127808	73127908	11:73127808-73127908	ENSG00000206638
chr11	73141954	73142725	11:73141954-73142725	ENSG00000256347,ENSG00000260401,ENSG00000256568,ENSG00000206638,ENSG00000137478
chr11	73142928	73143062	11:73142928-73143062	ENSG00000137478
chr11	73164053	73164219	11:73164053-73164219	ENSG00000256568,ENSG00000206638
chr11	73173869	73174121	11:73173869-73174121	ENSG00000256568
chr11	73175729	73175829	11:73175729-73175829	ENSG00000256347,ENSG00000260401,ENSG00000256568,ENSG00000206638
chr11	73177569	73177678	11:73177569-73177678	ENSG00000256347,ENSG00000260401,ENSG00000256568,ENSG00000206638
chr11	73201278	73201426	11:73201278-73201426	ENSG00000256347,ENSG00000260401,ENSG00000175591,ENSG00000215841
chr11	73201552	73201662	11:73201552-73201662	ENSG00000256347,ENSG00000260401
chr11	73218116	73218343	11:73218116-73218343	ENSG00000256347,ENSG00000260401,ENSG00000175591,ENSG00000215841
chr11	73218441	73218631	11:73218441-73218631	ENSG00000256347,ENSG00000260401,ENSG00000175591,ENSG00000215841
chr11	73259952	73260052	11:73259952-73260052	ENSG00000171631,ENSG00000256347,ENSG00000260401
chr11	73300504	73300827	11:73300504-73300827	ENSG00000110237,ENSG00000257038,ENSG00000171631,ENSG00000256347
chr11	73307369	73308058	11:73307369-73308058	ENSG00000110237,ENSG00000257038,ENSG00000171631
chr11	73308093	73308201	11:73308093-73308201	ENSG00000110237,ENSG00000257038,ENSG00000171631
chr11	73308238	73308428	11:73308238-73308428	ENSG00000110237,ENSG00000257038
chr11	73308565	73308666	11:73308565-73308666	ENSG00000110237,ENSG00000257038
chr11	73308771	73308894	11:73308771-73308894	ENSG00000110237,ENSG00000257038
chr11	73308966	73309683	11:73308966-73309683	ENSG00000110237,ENSG00000257038,ENSG00000171631,ENSG00000256347
chr11	73309749	73309849	11:73309749-73309849	ENSG00000110237,ENSG00000257038
chr11	73317451	73317625	11:73317451-73317625	ENSG00000110237
chr11	73334608	73334708	11:73334608-73334708	-
chr11	73340157	73340308	11:73340157-73340308	ENSG00000110237
chr11	73375958	73376713	11:73375958-73376713	ENSG00000054967
chr11	73376885	73376985	11:73376885-73376985	ENSG00000054967
chr11	73377138	73377338	11:73377138-73377338	ENSG00000054967
chr11	73397160	73397262	11:73397160-73397262	ENSG00000256448,ENSG00000256928,ENSG00000054967
chr11	73404129	73404351	11:73404129-73404351	ENSG00000256448,ENSG00000256928
chr11	73415913	73416030	11:73415913-73416030	ENSG00000256148,ENSG00000255786,ENSG00000256448
chr11	73464049	73464149	11:73464049-73464149	ENSG00000256148,ENSG00000255786,ENSG00000054965
chr11	73465413	73465513	11:73465413-73465513	ENSG00000256148,ENSG00000255786,ENSG00000054965
chr11	73467626	73467844	11:73467626-73467844	ENSG00000199975,ENSG00000255928,ENSG00000231726,ENSG00000256148,ENSG00000255786,ENSG00000054965
chr11	73469442	73469753	11:73469442-73469753	ENSG00000199975,ENSG00000255928,ENSG00000231726,ENSG00000256148,ENSG00000255786,ENSG00000054965
chr11	73470983	73471083	11:73470983-73471083	ENSG00000231726,ENSG00000256148,ENSG00000255786,ENSG00000054965
chr11	73478842	73478952	11:73478842-73478952	ENSG00000231726,ENSG00000256148,ENSG00000255786
chr11	73596195	73596421	11:73596195-73596421	ENSG00000231726,ENSG00000256148,ENSG00000054965
chr11	73597938	73598810	11:73597938-73598810	ENSG00000255928,ENSG00000021300,ENSG00000270323,ENSG00000231726,ENSG00000256148,ENSG00000054965
chr11	73625829	73625929	11:73625829-73625929	ENSG00000021300,ENSG00000270323
chr11	73647433	73647706	11:73647433-73647706	ENSG00000021300,ENSG00000270323
chr11	73661029	73661254	11:73661029-73661254	ENSG00000255928,ENSG00000021300,ENSG00000270323,ENSG00000256148
chr11	73756364	73756464	11:73756364-73756464	ENSG00000199975,ENSG00000256034,ENSG00000255928,ENSG00000175582
chr11	73757711	73757811	11:73757711-73757811	ENSG00000256681,ENSG00000199975,ENSG00000256034,ENSG00000255928,ENSG00000175582
chr11	73760177	73760507	11:73760177-73760507	ENSG00000256034,ENSG00000255928,ENSG00000175582
chr11	73760556	73761627	11:73760556-73761627	ENSG00000256898,ENSG00000256681,ENSG00000199975,ENSG00000175581,ENSG00000256034,ENSG00000255928,ENSG00000175582
chr11	73762356	73762635	11:73762356-73762635	ENSG00000256034,ENSG00000255928,ENSG00000175582
chr11	73762687	73762831	11:73762687-73762831	ENSG00000256034,ENSG00000255928,ENSG00000175582
chr11	73765520	73765620	11:73765520-73765620	ENSG00000199975,ENSG00000256034,ENSG00000175582
chr11	73779218	73779896	11:73779218-73779896	ENSG00000256898,ENSG00000256681,ENSG00000199975,ENSG00000175581,ENSG00000256034,ENSG00000255928,ENSG00000175582
chr11	73780445	73780545	11:73780445-73780545	ENSG00000199975,ENSG00000175581
chr11	73785715	73785815	11:73785715-73785815	ENSG00000256681,ENSG00000199975,ENSG00000175581
chr11	73787436	73787536	11:73787436-73787536	ENSG00000256681,ENSG00000199975,ENSG00000175581
chr11	73787705	73788309	11:73787705-73788309	ENSG00000256681,ENSG00000199975,ENSG00000175581,ENSG00000255928
chr11	73876593	73877044	11:73876593-73877044	ENSG00000256898,ENSG00000175575,ENSG00000181924,ENSG00000256681,ENSG00000199975
chr11	73950896	73951027	11:73950896-73951027	ENSG00000280269,ENSG00000284736,ENSG00000256098,ENSG00000255847,ENSG00000187726,ENSG00000256898,ENSG00000199975
chr11	73977440	73977568	11:73977440-73977568	ENSG00000256723,ENSG00000256189,ENSG00000287425,ENSG00000175567,ENSG00000255847,ENSG00000187726
chr11	73982637	73982992	11:73982637-73982992	ENSG00000256098,ENSG00000175564,ENSG00000256723,ENSG00000256189,ENSG00000287425,ENSG00000175567,ENSG00000255847,ENSG00000187726,ENSG00000256898
chr11	73983053	73983736	11:73983053-73983736	ENSG00000280269,ENSG00000284736,ENSG00000256098,ENSG00000175564,ENSG00000256723,ENSG00000256189,ENSG00000287425,ENSG00000175567,ENSG00000255847,ENSG00000187726,ENSG00000256898
chr11	74013516	74013663	11:74013516-74013663	ENSG00000175564,ENSG00000256723,ENSG00000256189
chr11	74018328	74019173	11:74018328-74019173	ENSG00000280269,ENSG00000284736,ENSG00000256098,ENSG00000175564,ENSG00000256723,ENSG00000256189,ENSG00000287425,ENSG00000255847,ENSG00000187726,ENSG00000256898,ENSG00000199975
chr11	74170806	74171412	11:74170806-74171412	ENSG00000280269,ENSG00000284736,ENSG00000214517,ENSG00000256098,ENSG00000168014,ENSG00000256898
chr11	74258095	74258256	11:74258095-74258256	ENSG00000212961,ENSG00000206913,ENSG00000149380,ENSG00000280269,ENSG00000284736,ENSG00000214517,ENSG00000256098
chr11	74288195	74288295	11:74288195-74288295	ENSG00000212961,ENSG00000149380,ENSG00000280269
chr11	74310699	74310799	11:74310699-74310799	ENSG00000212961,ENSG00000246211,ENSG00000149380
chr11	74311634	74311763	11:74311634-74311763	ENSG00000212961,ENSG00000246211,ENSG00000149380
chr11	74325574	74325874	11:74325574-74325874	ENSG00000212961,ENSG00000246211,ENSG00000149380,ENSG00000280269,ENSG00000284736,ENSG00000256098
chr11	74398391	74398964	11:74398391-74398964	ENSG00000264402,ENSG00000255440,ENSG00000254631,ENSG00000212961,ENSG00000165434
chr11	74453553	74453655	11:74453553-74453655	ENSG00000255444,ENSG00000254928,ENSG00000212961
chr11	74461062	74461162	11:74461062-74461162	ENSG00000255444,ENSG00000254928,ENSG00000175538
chr11	74462075	74462237	11:74462075-74462237	ENSG00000255444,ENSG00000254928,ENSG00000175538
chr11	74467152	74467272	11:74467152-74467272	ENSG00000255444,ENSG00000175538
chr11	74469093	74469208	11:74469093-74469208	ENSG00000255444,ENSG00000175538
chr11	74493105	74493787	11:74493105-74493787	ENSG00000254500,ENSG00000077514,ENSG00000254837,ENSG00000175536,ENSG00000254974,ENSG00000255444,ENSG00000284736
chr11	74581360	74581461	11:74581360-74581461	ENSG00000254500,ENSG00000077514
chr11	74591467	74591567	11:74591467-74591567	ENSG00000254500,ENSG00000077514
chr11	74592017	74592322	11:74592017-74592322	ENSG00000254500,ENSG00000077514
chr11	74592356	74592731	11:74592356-74592731	ENSG00000254500,ENSG00000077514
chr11	74596555	74596655	11:74596555-74596655	ENSG00000254500,ENSG00000077514
chr11	74696937	74697165	11:74696937-74697165	ENSG00000241097,ENSG00000279353,ENSG00000054938,ENSG00000223202,ENSG00000254500
chr11	74697979	74698079	11:74697979-74698079	ENSG00000241097,ENSG00000279353,ENSG00000054938,ENSG00000223202,ENSG00000254500
chr11	74721380	74721595	11:74721380-74721595	ENSG00000241097,ENSG00000265902,ENSG00000054938,ENSG00000223202,ENSG00000254500
chr11	74726677	74726782	11:74726677-74726782	ENSG00000241097,ENSG00000265902,ENSG00000054938,ENSG00000223202,ENSG00000254500
chr11	74748722	74749121	11:74748722-74749121	ENSG00000242999,ENSG00000166439,ENSG00000227615,ENSG00000241097,ENSG00000054938,ENSG00000223202,ENSG00000254500
chr11	74749188	74749457	11:74749188-74749457	ENSG00000242999,ENSG00000166439,ENSG00000227615,ENSG00000241097,ENSG00000254500
chr11	74790801	74790901	11:74790801-74790901	ENSG00000242999
chr11	74798339	74798439	11:74798339-74798439	ENSG00000242999
chr11	74836509	74836653	11:74836509-74836653	ENSG00000241170,ENSG00000242999,ENSG00000278879,ENSG00000166439
chr11	74895447	74895848	11:74895447-74895848	ENSG00000241170,ENSG00000242999
chr11	74929877	74929981	11:74929877-74929981	ENSG00000171561,ENSG00000213333,ENSG00000234611,ENSG00000284722,ENSG00000200152,ENSG00000286943,ENSG00000241170,ENSG00000166435
chr11	74941650	74941785	11:74941650-74941785	ENSG00000118363,ENSG00000286943,ENSG00000166435
chr11	74948947	74949528	11:74948947-74949528	ENSG00000200152,ENSG00000118363,ENSG00000286943,ENSG00000241170,ENSG00000166435
chr11	74978244	74978348	11:74978244-74978348	ENSG00000213333,ENSG00000162139,ENSG00000200152
chr11	74988594	74988694	11:74988594-74988694	ENSG00000162139,ENSG00000200152
chr11	74988794	74989030	11:74988794-74989030	ENSG00000162139,ENSG00000200152
chr11	75008604	75008704	11:75008604-75008704	ENSG00000171561,ENSG00000213333,ENSG00000234611,ENSG00000284722,ENSG00000200152
chr11	75154981	75155097	11:75154981-75155097	ENSG00000254475,ENSG00000137491,ENSG00000255395,ENSG00000171561
chr11	75181689	75181789	11:75181689-75181789	ENSG00000255460,ENSG00000254475,ENSG00000137491,ENSG00000255395,ENSG00000171561,ENSG00000213333,ENSG00000234611,ENSG00000284722
chr11	75194278	75194392	11:75194278-75194392	ENSG00000255460,ENSG00000254475,ENSG00000137491,ENSG00000255395,ENSG00000171561,ENSG00000213333,ENSG00000234611,ENSG00000284722
chr11	75196939	75197136	11:75196939-75197136	ENSG00000255460,ENSG00000254475,ENSG00000137491,ENSG00000255395
chr11	75204965	75205171	11:75204965-75205171	ENSG00000255460,ENSG00000255136,ENSG00000254475,ENSG00000137491,ENSG00000255395,ENSG00000171561,ENSG00000213333,ENSG00000234611,ENSG00000284722
chr11	75241294	75241423	11:75241294-75241423	ENSG00000261594,ENSG00000255460,ENSG00000255136,ENSG00000254475,ENSG00000255395
chr11	75241655	75241938	11:75241655-75241938	ENSG00000261594,ENSG00000255460,ENSG00000255136,ENSG00000254475,ENSG00000255395,ENSG00000171561,ENSG00000213333,ENSG00000234611,ENSG00000284722
chr11	75241994	75242094	11:75241994-75242094	ENSG00000261594,ENSG00000255460,ENSG00000255136,ENSG00000254475,ENSG00000255395,ENSG00000171561,ENSG00000234611,ENSG00000284722
chr11	75248657	75248852	11:75248657-75248852	ENSG00000261594,ENSG00000255460,ENSG00000255136,ENSG00000254475,ENSG00000255395,ENSG00000213333,ENSG00000234611,ENSG00000284722
chr11	75260370	75260497	11:75260370-75260497	ENSG00000254963,ENSG00000279117,ENSG00000254429,ENSG00000254475
chr11	75260624	75260729	11:75260624-75260729	ENSG00000254963,ENSG00000279117,ENSG00000254429
chr11	75262912	75263012	11:75262912-75263012	ENSG00000254963,ENSG00000279117,ENSG00000254429
chr11	75263236	75263380	11:75263236-75263380	ENSG00000254963,ENSG00000279117,ENSG00000254429
chr11	75264115	75264361	11:75264115-75264361	ENSG00000254963,ENSG00000279117,ENSG00000254429
chr11	75266989	75267089	11:75266989-75267089	ENSG00000254963,ENSG00000279117,ENSG00000254429
chr11	75271170	75271306	11:75271170-75271306	ENSG00000137486
chr11	75289093	75289246	11:75289093-75289246	ENSG00000137486
chr11	75307979	75308081	11:75307979-75308081	ENSG00000137486
chr11	75308332	75308467	11:75308332-75308467	ENSG00000137486
chr11	75311930	75312030	11:75311930-75312030	ENSG00000137486
chr11	75312062	75312289	11:75312062-75312289	ENSG00000137486
chr11	75313904	75314062	11:75313904-75314062	ENSG00000137486
chr11	75316180	75316299	11:75316180-75316299	ENSG00000137486
chr11	75328582	75328682	11:75328582-75328682	-
chr11	75328830	75328938	11:75328830-75328938	-
chr11	75329129	75329233	11:75329129-75329233	-
chr11	75338913	75339126	11:75338913-75339126	ENSG00000199090
chr11	75339259	75339359	11:75339259-75339359	ENSG00000199090
chr11	75340036	75340150	11:75340036-75340150	ENSG00000199090
chr11	75340227	75340379	11:75340227-75340379	ENSG00000199090
chr11	75340548	75341192	11:75340548-75341192	ENSG00000199090
chr11	75341559	75342000	11:75341559-75342000	ENSG00000199090,ENSG00000137486
chr11	75342155	75342304	11:75342155-75342304	ENSG00000199090
chr11	75347282	75347477	11:75347282-75347477	ENSG00000137486
chr11	75347796	75348078	11:75347796-75348078	ENSG00000137486
chr11	75349520	75349741	11:75349520-75349741	ENSG00000137486
chr11	75349782	75349943	11:75349782-75349943	ENSG00000137486
chr11	75350062	75350162	11:75350062-75350162	ENSG00000137486
chr11	75350788	75351483	11:75350788-75351483	ENSG00000137486
chr11	75351610	75352105	11:75351610-75352105	ENSG00000137486
chr11	75352182	75352282	11:75352182-75352282	ENSG00000137486
chr11	75352343	75352486	11:75352343-75352486	ENSG00000137486
chr11	75355194	75355294	11:75355194-75355294	ENSG00000137486
chr11	75384532	75384699	11:75384532-75384699	-
chr11	75388815	75388915	11:75388815-75388915	ENSG00000149273
chr11	75399375	75399776	11:75399375-75399776	ENSG00000207445,ENSG00000206941,ENSG00000149273
chr11	75399808	75400045	11:75399808-75400045	ENSG00000207445,ENSG00000206941,ENSG00000149273
chr11	75428299	75428469	11:75428299-75428469	ENSG00000149243,ENSG00000207445,ENSG00000206941
chr11	75428502	75428702	11:75428502-75428702	ENSG00000149243,ENSG00000207445,ENSG00000206941
chr11	75429814	75429936	11:75429814-75429936	ENSG00000149243,ENSG00000207445,ENSG00000206941
chr11	75430014	75430639	11:75430014-75430639	ENSG00000149243
chr11	75441881	75441981	11:75441881-75441981	ENSG00000158555
chr11	75442463	75442563	11:75442463-75442563	ENSG00000158555
chr11	75445190	75445290	11:75445190-75445290	ENSG00000158555
chr11	75473105	75473215	11:75473105-75473215	ENSG00000158555
chr11	75477475	75477575	11:75477475-75477575	ENSG00000158555
chr11	75480196	75480296	11:75480196-75480296	ENSG00000158555
chr11	75499483	75499607	11:75499483-75499607	ENSG00000254460,ENSG00000158555
chr11	75506884	75507239	11:75506884-75507239	ENSG00000254460
chr11	75510775	75510884	11:75510775-75510884	ENSG00000254460
chr11	75516387	75516487	11:75516387-75516487	ENSG00000254460
chr11	75520653	75521052	11:75520653-75521052	ENSG00000254460,ENSG00000158555
chr11	75523875	75523975	11:75523875-75523975	ENSG00000158555
chr11	75525292	75525392	11:75525292-75525392	ENSG00000158555
chr11	75525612	75525789	11:75525612-75525789	ENSG00000158555
chr11	75525833	75526196	11:75525833-75526196	ENSG00000158555,ENSG00000207445,ENSG00000206941
chr11	75530110	75530210	11:75530110-75530210	ENSG00000158555
chr11	75531029	75531129	11:75531029-75531129	ENSG00000158555
chr11	75554449	75554803	11:75554449-75554803	-
chr11	75555575	75555675	11:75555575-75555675	ENSG00000149257
chr11	75557972	75558422	11:75557972-75558422	ENSG00000149257
chr11	75559288	75559461	11:75559288-75559461	ENSG00000149257
chr11	75560367	75560523	11:75560367-75560523	ENSG00000149257
chr11	75562003	75562474	11:75562003-75562474	ENSG00000149257
chr11	75562625	75562901	11:75562625-75562901	ENSG00000149257
chr11	75563119	75563322	11:75563119-75563322	ENSG00000149257
chr11	75563854	75564200	11:75563854-75564200	ENSG00000149257
chr11	75565779	75565879	11:75565779-75565879	ENSG00000149257
chr11	75566387	75566749	11:75566387-75566749	ENSG00000149257
chr11	75583245	75583466	11:75583245-75583466	ENSG00000255326
chr11	75583619	75583809	11:75583619-75583809	ENSG00000255326
chr11	75583857	75583957	11:75583857-75583957	ENSG00000255326
chr11	75584050	75584204	11:75584050-75584204	ENSG00000255326
chr11	75584480	75584597	11:75584480-75584597	ENSG00000255326
chr11	75585005	75585223	11:75585005-75585223	ENSG00000255434,ENSG00000255326
chr11	75588167	75588304	11:75588167-75588304	ENSG00000255434,ENSG00000255326
chr11	75593505	75593688	11:75593505-75593688	ENSG00000255434,ENSG00000171533
chr11	75639991	75640091	11:75639991-75640091	ENSG00000255280,ENSG00000254630
chr11	75667633	75667733	11:75667633-75667733	ENSG00000171533
chr11	75667900	75668041	11:75667900-75668041	ENSG00000171533
chr11	75700100	75700251	11:75700100-75700251	-
chr11	75701038	75701146	11:75701038-75701146	-
chr11	75706395	75706565	11:75706395-75706565	ENSG00000166391
chr11	75722339	75722439	11:75722339-75722439	ENSG00000166391
chr11	75725713	75725830	11:75725713-75725830	ENSG00000166391
chr11	75729203	75729303	11:75729203-75729303	ENSG00000166391
chr11	75733851	75734060	11:75733851-75734060	ENSG00000166391
chr11	75734855	75735129	11:75734855-75735129	ENSG00000166391
chr11	75735534	75735774	11:75735534-75735774	ENSG00000263993,ENSG00000166391
chr11	75737361	75737461	11:75737361-75737461	ENSG00000263993,ENSG00000166391
chr11	75743367	75743581	11:75743367-75743581	ENSG00000263993
chr11	75743680	75743780	11:75743680-75743780	ENSG00000263993
chr11	75743908	75744116	11:75743908-75744116	ENSG00000263993,ENSG00000166391
chr11	75744211	75744354	11:75744211-75744354	ENSG00000263993
chr11	75744742	75744875	11:75744742-75744875	ENSG00000263993
chr11	75762914	75763357	11:75762914-75763357	ENSG00000062282,ENSG00000247867
chr11	75763923	75764093	11:75763923-75764093	ENSG00000062282,ENSG00000247867
chr11	75765384	75765617	11:75765384-75765617	ENSG00000254826,ENSG00000062282,ENSG00000247867
chr11	75767998	75768220	11:75767998-75768220	ENSG00000062282,ENSG00000247867
chr11	75768333	75768808	11:75768333-75768808	ENSG00000254826,ENSG00000062282,ENSG00000247867
chr11	75769337	75769445	11:75769337-75769445	ENSG00000062282,ENSG00000247867
chr11	75770894	75771046	11:75770894-75771046	ENSG00000254826,ENSG00000062282,ENSG00000247867
chr11	75771721	75771960	11:75771721-75771960	ENSG00000254826,ENSG00000062282,ENSG00000247867
chr11	75774170	75774306	11:75774170-75774306	ENSG00000254826,ENSG00000062282,ENSG00000247867
chr11	75791461	75791571	11:75791461-75791571	ENSG00000062282
chr11	75794266	75794383	11:75794266-75794383	ENSG00000062282
chr11	75795515	75796221	11:75795515-75796221	ENSG00000254814,ENSG00000062282
chr11	75802770	75802870	11:75802770-75802870	ENSG00000254814
chr11	75803339	75803578	11:75803339-75803578	ENSG00000254814
chr11	75808298	75808398	11:75808298-75808398	ENSG00000255507,ENSG00000254814
chr11	75810084	75810213	11:75810084-75810213	ENSG00000255507
chr11	75812393	75812844	11:75812393-75812844	ENSG00000198382,ENSG00000255507,ENSG00000254814
chr11	75813310	75813582	11:75813310-75813582	ENSG00000255507
chr11	75814455	75815720	11:75814455-75815720	ENSG00000199362,ENSG00000200256,ENSG00000198382,ENSG00000255507
chr11	75816664	75816776	11:75816664-75816776	ENSG00000198382,ENSG00000255507
chr11	75819945	75820045	11:75819945-75820045	ENSG00000198382,ENSG00000255507
chr11	75820659	75820785	11:75820659-75820785	ENSG00000199362,ENSG00000200256,ENSG00000198382,ENSG00000255507
chr11	75826402	75826734	11:75826402-75826734	ENSG00000199362,ENSG00000200256
chr11	75842254	75842354	11:75842254-75842354	ENSG00000199362,ENSG00000200256,ENSG00000198382
chr11	75848087	75848206	11:75848087-75848206	ENSG00000199362,ENSG00000200256
chr11	75849156	75849256	11:75849156-75849256	ENSG00000199362,ENSG00000200256
chr11	75851241	75851479	11:75851241-75851479	ENSG00000199362,ENSG00000200256
chr11	75858839	75858939	11:75858839-75858939	-
chr11	75876333	75876514	11:75876333-75876514	ENSG00000198382
chr11	75879363	75879482	11:75879363-75879482	ENSG00000198382
chr11	75886703	75886803	11:75886703-75886803	-
chr11	75886929	75887029	11:75886929-75887029	-
chr11	75919202	75919302	11:75919202-75919302	ENSG00000223013,ENSG00000255081,ENSG00000255255,ENSG00000198382
chr11	75919563	75919759	11:75919563-75919759	ENSG00000254915,ENSG00000223013,ENSG00000255081,ENSG00000255255,ENSG00000198382
chr11	75938306	75938406	11:75938306-75938406	ENSG00000254915,ENSG00000223013,ENSG00000198382
chr11	76021541	76021641	11:76021541-76021641	-
chr11	76067803	76067918	11:76067803-76067918	-
chr11	76068594	76068694	11:76068594-76068694	-
chr11	76069191	76069302	11:76069191-76069302	-
chr11	76083579	76084113	11:76083579-76084113	-
chr11	76087799	76088017	11:76087799-76088017	-
chr11	76102855	76102955	11:76102855-76102955	-
chr11	76104234	76104334	11:76104234-76104334	-
chr11	76120045	76120145	11:76120045-76120145	ENSG00000198382
chr11	76124455	76124560	11:76124455-76124560	ENSG00000198382
chr11	76128757	76128857	11:76128757-76128857	-
chr11	76129611	76129711	11:76129611-76129711	-
chr11	76129882	76130039	11:76129882-76130039	-
chr11	76131243	76131454	11:76131243-76131454	ENSG00000255421
chr11	76131603	76131850	11:76131603-76131850	ENSG00000255421
chr11	76132999	76133099	11:76132999-76133099	ENSG00000255421
chr11	76134924	76135024	11:76134924-76135024	ENSG00000255421
chr11	76135421	76135873	11:76135421-76135873	ENSG00000255421
chr11	76139489	76139607	11:76139489-76139607	ENSG00000255421
chr11	76140731	76140831	11:76140731-76140831	ENSG00000255421
chr11	76141052	76141202	11:76141052-76141202	ENSG00000255421
chr11	76151964	76152082	11:76151964-76152082	-
chr11	76152133	76152564	11:76152133-76152564	-
chr11	76152837	76153061	11:76152837-76153061	-
chr11	76153102	76153299	11:76153102-76153299	-
chr11	76153547	76153957	11:76153547-76153957	-
chr11	76155714	76155814	11:76155714-76155814	-
chr11	76181115	76181215	11:76181115-76181215	-
chr11	76182289	76182405	11:76182289-76182405	ENSG00000254933
chr11	76185861	76186370	11:76185861-76186370	ENSG00000254933
chr11	76201686	76201811	11:76201686-76201811	ENSG00000254933,ENSG00000085741
chr11	76201868	76201968	11:76201868-76201968	ENSG00000085741
chr11	76205617	76205777	11:76205617-76205777	ENSG00000085741
chr11	76206462	76206692	11:76206462-76206692	ENSG00000085741
chr11	76207587	76207859	11:76207587-76207859	ENSG00000085741
chr11	76208336	76208734	11:76208336-76208734	ENSG00000085741
chr11	76208832	76209558	11:76208832-76209558	ENSG00000085741
chr11	76210468	76210795	11:76210468-76210795	ENSG00000255362,ENSG00000085741
chr11	76210860	76211021	11:76210860-76211021	ENSG00000255362,ENSG00000085741
chr11	76212120	76212220	11:76212120-76212220	ENSG00000255362,ENSG00000085741
chr11	76225079	76225598	11:76225079-76225598	ENSG00000255362
chr11	76234147	76234281	11:76234147-76234281	ENSG00000255362
chr11	76234534	76234675	11:76234534-76234675	-
chr11	76235310	76236265	11:76235310-76236265	-
chr11	76236332	76236592	11:76236332-76236592	-
chr11	76307513	76307658	11:76307513-76307658	-
chr11	76318891	76319075	11:76318891-76319075	-
chr11	76322608	76322723	11:76322608-76322723	-
chr11	76339002	76339102	11:76339002-76339102	-
chr11	76339208	76339660	11:76339208-76339660	ENSG00000201756
chr11	76375996	76376142	11:76375996-76376142	ENSG00000201756,ENSG00000179240,ENSG00000137492
chr11	76380365	76380483	11:76380365-76380483	ENSG00000201756,ENSG00000179240,ENSG00000137492
chr11	76380778	76381540	11:76380778-76381540	ENSG00000255135,ENSG00000201756,ENSG00000179240,ENSG00000137492
chr11	76381648	76381748	11:76381648-76381748	ENSG00000201756,ENSG00000179240,ENSG00000137492
chr11	76444367	76445168	11:76444367-76445168	ENSG00000158636,ENSG00000255135,ENSG00000201756,ENSG00000179240,ENSG00000137492
chr11	76445267	76445367	11:76445267-76445367	ENSG00000158636,ENSG00000255135
chr11	76445501	76445978	11:76445501-76445978	ENSG00000158636,ENSG00000255135,ENSG00000201756
chr11	76578799	76578905	11:76578799-76578905	ENSG00000254975,ENSG00000137507,ENSG00000254755
chr11	76598609	76598782	11:76598609-76598782	ENSG00000254975,ENSG00000137507,ENSG00000254755
chr11	76605022	76605124	11:76605022-76605124	ENSG00000254975,ENSG00000137507,ENSG00000254755
chr11	76629234	76629354	11:76629234-76629354	ENSG00000137507,ENSG00000255479,ENSG00000255363
chr11	76630336	76630466	11:76630336-76630466	ENSG00000137507,ENSG00000255479,ENSG00000255363
chr11	76653878	76654137	11:76653878-76654137	ENSG00000254975,ENSG00000137507,ENSG00000236304,ENSG00000254810,ENSG00000255363
chr11	76680939	76681123	11:76680939-76681123	ENSG00000254975,ENSG00000137507
chr11	76700613	76700718	11:76700613-76700718	ENSG00000204529,ENSG00000137507
chr11	76721839	76722121	11:76721839-76722121	ENSG00000204529
chr11	76734006	76734265	11:76734006-76734265	-
chr11	76752222	76752509	11:76752222-76752509	-
chr11	76752719	76752981	11:76752719-76752981	-
chr11	76763992	76764092	11:76763992-76764092	ENSG00000254632
chr11	76768484	76768584	11:76768484-76768584	ENSG00000254632
chr11	76768638	76768907	11:76768638-76768907	ENSG00000254632
chr11	76769425	76769525	11:76769425-76769525	ENSG00000254632
chr11	76769587	76770009	11:76769587-76770009	ENSG00000254632
chr11	76770073	76770222	11:76770073-76770222	ENSG00000254632
chr11	76770413	76770513	11:76770413-76770513	ENSG00000254632
chr11	76770679	76771339	11:76770679-76771339	ENSG00000255100,ENSG00000254632
chr11	76772324	76772934	11:76772324-76772934	ENSG00000255100,ENSG00000254632
chr11	76773032	76773161	11:76773032-76773161	ENSG00000254632
chr11	76773230	76773339	11:76773230-76773339	ENSG00000254632
chr11	76773956	76774379	11:76773956-76774379	ENSG00000254632
chr11	76781057	76781205	11:76781057-76781205	ENSG00000255100,ENSG00000182704
chr11	76781285	76781427	11:76781285-76781427	ENSG00000255100,ENSG00000182704
chr11	76781565	76781935	11:76781565-76781935	ENSG00000255100,ENSG00000182704
chr11	76782193	76782358	11:76782193-76782358	ENSG00000255100,ENSG00000182704
chr11	76782967	76784011	11:76782967-76784011	ENSG00000255100,ENSG00000182704
chr11	76784052	76784640	11:76784052-76784640	ENSG00000255100,ENSG00000182704
chr11	76784776	76784876	11:76784776-76784876	ENSG00000255100,ENSG00000182704
chr11	76785297	76785594	11:76785297-76785594	ENSG00000255100,ENSG00000182704
chr11	76786422	76786761	11:76786422-76786761	ENSG00000255100,ENSG00000182704
chr11	76786861	76787001	11:76786861-76787001	ENSG00000255100,ENSG00000182704
chr11	76787263	76787611	11:76787263-76787611	ENSG00000255100,ENSG00000182704
chr11	76787858	76788035	11:76787858-76788035	ENSG00000255100,ENSG00000182704
chr11	76788229	76788397	11:76788229-76788397	ENSG00000255100,ENSG00000182704
chr11	76788881	76789222	11:76788881-76789222	ENSG00000255100,ENSG00000182704
chr11	76789326	76789526	11:76789326-76789526	ENSG00000255100,ENSG00000182704
chr11	76789736	76789899	11:76789736-76789899	ENSG00000255100,ENSG00000182704
chr11	76792004	76792137	11:76792004-76792137	-
chr11	76792451	76792644	11:76792451-76792644	-
chr11	76792875	76793132	11:76792875-76793132	-
chr11	76793371	76793515	11:76793371-76793515	-
chr11	76793648	76793748	11:76793648-76793748	-
chr11	76793960	76794060	11:76793960-76794060	-
chr11	76794183	76794459	11:76794183-76794459	ENSG00000182704
chr11	76795701	76796030	11:76795701-76796030	ENSG00000261578
chr11	76796280	76796577	11:76796280-76796577	ENSG00000261578
chr11	76796787	76796928	11:76796787-76796928	ENSG00000261578,ENSG00000182704
chr11	76798490	76799646	11:76798490-76799646	ENSG00000261578,ENSG00000182704
chr11	76799719	76800294	11:76799719-76800294	ENSG00000261578
chr11	76800709	76801079	11:76800709-76801079	ENSG00000261578
chr11	76801212	76801325	11:76801212-76801325	ENSG00000261578
chr11	76801685	76801945	11:76801685-76801945	ENSG00000261578
chr11	76802797	76803602	11:76802797-76803602	ENSG00000254988,ENSG00000261578
chr11	76803655	76804118	11:76803655-76804118	ENSG00000254988,ENSG00000261578
chr11	76804237	76804337	11:76804237-76804337	ENSG00000261578
chr11	76804487	76804597	11:76804487-76804597	ENSG00000261578
chr11	76805099	76805199	11:76805099-76805199	ENSG00000261578
chr11	76805232	76805340	11:76805232-76805340	ENSG00000261578
chr11	76805390	76805539	11:76805390-76805539	ENSG00000261578
chr11	76806872	76806972	11:76806872-76806972	ENSG00000261578
chr11	76807021	76807755	11:76807021-76807755	ENSG00000198488,ENSG00000254988,ENSG00000078124,ENSG00000261578
chr11	76807989	76808089	11:76807989-76808089	ENSG00000261578
chr11	76808218	76808318	11:76808218-76808318	ENSG00000261578
chr11	76808362	76808515	11:76808362-76808515	ENSG00000261578
chr11	76808916	76809063	11:76808916-76809063	ENSG00000261578
chr11	76810214	76810349	11:76810214-76810349	-
chr11	76810736	76811040	11:76810736-76811040	-
chr11	76819027	76819201	11:76819027-76819201	ENSG00000254988
chr11	76820109	76820428	11:76820109-76820428	-
chr11	76820714	76820898	11:76820714-76820898	-
chr11	76821764	76821864	11:76821764-76821864	-
chr11	76839003	76839103	11:76839003-76839103	-
chr11	76850932	76851214	11:76850932-76851214	ENSG00000078124
chr11	76860053	76860153	11:76860053-76860153	ENSG00000078124
chr11	76860342	76860442	11:76860342-76860442	ENSG00000078124
chr11	76860604	76861257	11:76860604-76861257	ENSG00000078124
chr11	76911056	76911421	11:76911056-76911421	-
chr11	76919091	76919319	11:76919091-76919319	ENSG00000254988
chr11	76920151	76920284	11:76920151-76920284	ENSG00000198488,ENSG00000254988,ENSG00000078124
chr11	77047386	77047486	11:77047386-77047486	ENSG00000254550,ENSG00000198488
chr11	77047597	77047775	11:77047597-77047775	ENSG00000254550,ENSG00000198488
chr11	77065834	77066081	11:77065834-77066081	ENSG00000254550,ENSG00000149260,ENSG00000198488
chr11	77066138	77066258	11:77066138-77066258	ENSG00000149260
chr11	77066327	77066482	11:77066327-77066482	ENSG00000149260
chr11	77066585	77067123	11:77066585-77067123	ENSG00000254550,ENSG00000149260,ENSG00000198488
chr11	77073290	77073641	11:77073290-77073641	ENSG00000254550,ENSG00000149260,ENSG00000198488
chr11	77073750	77073876	11:77073750-77073876	ENSG00000149260
chr11	77090961	77091128	11:77090961-77091128	ENSG00000254550,ENSG00000198488
chr11	77091265	77091401	11:77091265-77091401	ENSG00000254550,ENSG00000198488
chr11	77091584	77091684	11:77091584-77091684	ENSG00000254550,ENSG00000198488
chr11	77119782	77119914	11:77119782-77119914	ENSG00000254550,ENSG00000149260
chr11	77127142	77127506	11:77127142-77127506	ENSG00000137474
chr11	77154495	77154663	11:77154495-77154663	ENSG00000178795
chr11	77175064	77175211	11:77175064-77175211	ENSG00000137474
chr11	77179003	77179603	11:77179003-77179603	ENSG00000224829,ENSG00000178795,ENSG00000137474
chr11	77188450	77188669	11:77188450-77188669	ENSG00000238880,ENSG00000224829,ENSG00000178795,ENSG00000137474
chr11	77407791	77407896	11:77407791-77407896	ENSG00000149269,ENSG00000224829,ENSG00000178795
chr11	77411555	77411655	11:77411555-77411655	ENSG00000149269,ENSG00000224829,ENSG00000178795
chr11	77411789	77412158	11:77411789-77412158	ENSG00000268635,ENSG00000149269,ENSG00000224829,ENSG00000178795
chr11	77473946	77474189	11:77473946-77474189	ENSG00000268635,ENSG00000149269,ENSG00000224829,ENSG00000178795
chr11	77589445	77589987	11:77589445-77589987	ENSG00000206816,ENSG00000178301,ENSG00000238880,ENSG00000224829,ENSG00000178795
chr11	77596743	77596984	11:77596743-77596984	ENSG00000254985,ENSG00000206816,ENSG00000178301,ENSG00000238880,ENSG00000074201,ENSG00000224829,ENSG00000178795
chr11	77598669	77598792	11:77598669-77598792	ENSG00000178301,ENSG00000238880
chr11	77602546	77602646	11:77602546-77602646	ENSG00000206816,ENSG00000238880,ENSG00000074201
chr11	77634048	77634197	11:77634048-77634197	ENSG00000206816,ENSG00000074201
chr11	77637637	77638092	11:77637637-77638092	ENSG00000254985,ENSG00000206816,ENSG00000074201
chr11	77757034	77757173	11:77757034-77757173	ENSG00000254691,ENSG00000255409,ENSG00000227376,ENSG00000254985,ENSG00000206816,ENSG00000048649
chr11	77789492	77789592	11:77789492-77789592	ENSG00000241782,ENSG00000255449,ENSG00000254691,ENSG00000254459,ENSG00000219529,ENSG00000255409,ENSG00000227376,ENSG00000254985,ENSG00000206816
chr11	77819312	77819610	11:77819312-77819610	ENSG00000241782,ENSG00000255449,ENSG00000254691,ENSG00000254459,ENSG00000087884,ENSG00000219529,ENSG00000255409,ENSG00000227376,ENSG00000254985,ENSG00000206816,ENSG00000048649
chr11	77820163	77821578	11:77820163-77821578	ENSG00000255115,ENSG00000241782,ENSG00000255449,ENSG00000254691,ENSG00000254459,ENSG00000087884,ENSG00000219529,ENSG00000255409,ENSG00000227376,ENSG00000254985,ENSG00000206816,ENSG00000048649
chr11	77823727	77824161	11:77823727-77824161	ENSG00000241782,ENSG00000255449,ENSG00000254691,ENSG00000254459,ENSG00000087884,ENSG00000219529,ENSG00000206816,ENSG00000048649
chr11	77984304	77984404	11:77984304-77984404	ENSG00000255115,ENSG00000149262,ENSG00000241782,ENSG00000255449,ENSG00000254691,ENSG00000254459
chr11	77994497	77995212	11:77994497-77995212	ENSG00000254675,ENSG00000254829,ENSG00000255115,ENSG00000149262,ENSG00000241782,ENSG00000255449,ENSG00000254691,ENSG00000254459,ENSG00000087884,ENSG00000255409,ENSG00000227376,ENSG00000254985,ENSG00000206816,ENSG00000048649
chr11	78000237	78000337	11:78000237-78000337	ENSG00000254675,ENSG00000254829,ENSG00000255449,ENSG00000254459
chr11	78030691	78030860	11:78030691-78030860	ENSG00000254675,ENSG00000151364,ENSG00000254829,ENSG00000255115,ENSG00000255449,ENSG00000254459
chr11	78037216	78037340	11:78037216-78037340	ENSG00000254675,ENSG00000151364,ENSG00000254829,ENSG00000255115
chr11	78040213	78040313	11:78040213-78040313	ENSG00000254675,ENSG00000151364,ENSG00000254829
chr11	78046245	78046529	11:78046245-78046529	ENSG00000254675,ENSG00000151364,ENSG00000254829,ENSG00000255115
chr11	78050410	78050531	11:78050410-78050531	ENSG00000151364
chr11	78054957	78055377	11:78054957-78055377	ENSG00000151365,ENSG00000254675,ENSG00000151364,ENSG00000254829
chr11	78057319	78057524	11:78057319-78057524	ENSG00000151365
chr11	78057611	78057774	11:78057611-78057774	ENSG00000151365
chr11	78059935	78060184	11:78059935-78060184	ENSG00000151366,ENSG00000151365,ENSG00000259112,ENSG00000254829
chr11	78060993	78061093	11:78060993-78061093	ENSG00000151365
chr11	78061179	78061719	11:78061179-78061719	ENSG00000151366,ENSG00000151365,ENSG00000259112,ENSG00000254829
chr11	78061754	78062016	11:78061754-78062016	ENSG00000151365
chr11	78063334	78063940	11:78063334-78063940	ENSG00000151366,ENSG00000151365,ENSG00000254675,ENSG00000259112,ENSG00000151364,ENSG00000254829,ENSG00000255115,ENSG00000241782,ENSG00000255449,ENSG00000254691,ENSG00000254459,ENSG00000206816
chr11	78063984	78064189	11:78063984-78064189	ENSG00000151365
chr11	78065331	78065431	11:78065331-78065431	ENSG00000151365
chr11	78065560	78065734	11:78065560-78065734	ENSG00000151366,ENSG00000151365,ENSG00000259112
chr11	78065942	78066086	11:78065942-78066086	ENSG00000151366,ENSG00000151365,ENSG00000259112
chr11	78066461	78066579	11:78066461-78066579	ENSG00000151366,ENSG00000151365,ENSG00000259112
chr11	78066779	78067269	11:78066779-78067269	ENSG00000151366,ENSG00000151365,ENSG00000259112
chr11	78068668	78068818	11:78068668-78068818	ENSG00000151366,ENSG00000151365,ENSG00000259112
chr11	78069598	78069745	11:78069598-78069745	ENSG00000151366,ENSG00000151365,ENSG00000259112
chr11	78073391	78073509	11:78073391-78073509	ENSG00000151366,ENSG00000259112
chr11	78079353	78079453	11:78079353-78079453	ENSG00000151366,ENSG00000259112
chr11	78079553	78079653	11:78079553-78079653	ENSG00000151366,ENSG00000259112
chr11	78079780	78079975	11:78079780-78079975	ENSG00000151366,ENSG00000259112
chr11	78105477	78105591	11:78105477-78105591	ENSG00000252494,ENSG00000159063
chr11	78122535	78123107	11:78122535-78123107	ENSG00000252494,ENSG00000159063
chr11	78139547	78139880	11:78139547-78139880	ENSG00000246174,ENSG00000252494,ENSG00000159063
chr11	78140011	78140123	11:78140011-78140123	ENSG00000246174,ENSG00000159063
chr11	78142474	78142599	11:78142474-78142599	ENSG00000246174,ENSG00000159063
chr11	78144467	78144967	11:78144467-78144967	ENSG00000246174,ENSG00000252494,ENSG00000159063
chr11	78146694	78146822	11:78146694-78146822	-
chr11	78149839	78149939	11:78149839-78149939	ENSG00000159063
chr11	78168444	78168544	11:78168444-78168544	ENSG00000246174
chr11	78168610	78169522	11:78168610-78169522	ENSG00000118369,ENSG00000188997,ENSG00000246174,ENSG00000159063
chr11	78169780	78169899	11:78169780-78169899	ENSG00000246174
chr11	78171934	78172034	11:78171934-78172034	ENSG00000188997,ENSG00000246174
chr11	78187255	78187355	11:78187255-78187355	ENSG00000118369,ENSG00000188997
chr11	78188012	78189326	11:78188012-78189326	ENSG00000118369,ENSG00000188997,ENSG00000159063
chr11	78192977	78193250	11:78192977-78193250	ENSG00000118369,ENSG00000188997
chr11	78208175	78208523	11:78208175-78208523	ENSG00000288538,ENSG00000118369
chr11	78213109	78213268	11:78213109-78213268	ENSG00000288538,ENSG00000118369
chr11	78230287	78230399	11:78230287-78230399	ENSG00000288538,ENSG00000033327
chr11	78230564	78230780	11:78230564-78230780	ENSG00000288538,ENSG00000033327
chr11	78257078	78257329	11:78257078-78257329	-
chr11	78258638	78258780	11:78258638-78258780	-
chr11	78269079	78269392	11:78269079-78269392	-
chr11	78276000	78276197	11:78276000-78276197	-
chr11	78277444	78278166	11:78277444-78278166	-
chr11	78284406	78284625	11:78284406-78284625	ENSG00000254649,ENSG00000288538
chr11	78290254	78290500	11:78290254-78290500	ENSG00000254649,ENSG00000254420,ENSG00000288538
chr11	78291366	78291466	11:78291366-78291466	-
chr11	78295213	78295313	11:78295213-78295313	-
chr11	78296544	78296703	11:78296544-78296703	-
chr11	78304429	78304580	11:78304429-78304580	-
chr11	78310486	78310586	11:78310486-78310586	ENSG00000254420
chr11	78312077	78312189	11:78312077-78312189	ENSG00000254420
chr11	78313448	78313548	11:78313448-78313548	ENSG00000254420
chr11	78320702	78320802	11:78320702-78320802	ENSG00000254420
chr11	78350780	78351064	11:78350780-78351064	ENSG00000254649,ENSG00000288393
chr11	78370710	78371110	11:78370710-78371110	ENSG00000254649,ENSG00000288393
chr11	78372241	78372423	11:78372241-78372423	ENSG00000254649,ENSG00000288393
chr11	78400790	78400944	11:78400790-78400944	ENSG00000254649,ENSG00000288393
chr11	78414316	78414481	11:78414316-78414481	ENSG00000254649,ENSG00000033327
chr11	78415742	78415846	11:78415742-78415846	ENSG00000033327
chr11	78416336	78417306	11:78416336-78417306	ENSG00000251323,ENSG00000033327
chr11	78417473	78418172	11:78417473-78418172	ENSG00000251323,ENSG00000033327
chr11	78418221	78418435	11:78418221-78418435	ENSG00000033327
chr11	78418577	78418679	11:78418577-78418679	ENSG00000033327
chr11	78418945	78419065	11:78418945-78419065	ENSG00000033327
chr11	78419243	78420040	11:78419243-78420040	ENSG00000251323,ENSG00000033327
chr11	78420086	78420632	11:78420086-78420632	ENSG00000255084,ENSG00000251323,ENSG00000288538,ENSG00000033327
chr11	78425057	78425174	11:78425057-78425174	ENSG00000251323
chr11	78434612	78434712	11:78434612-78434712	ENSG00000251323
chr11	78507069	78507169	11:78507069-78507169	ENSG00000255084
chr11	78508543	78508676	11:78508543-78508676	ENSG00000255084
chr11	78549234	78549461	11:78549234-78549461	ENSG00000255084
chr11	78550826	78550926	11:78550826-78550926	ENSG00000255084
chr11	78560964	78561064	11:78560964-78561064	ENSG00000137513
chr11	78563193	78563293	11:78563193-78563293	ENSG00000255084,ENSG00000137513
chr11	78563507	78563633	11:78563507-78563633	ENSG00000255084,ENSG00000137513
chr11	78564341	78564574	11:78564341-78564574	ENSG00000255084,ENSG00000137513
chr11	78574285	78575278	11:78574285-78575278	ENSG00000254697,ENSG00000252033,ENSG00000137513
chr11	78575320	78575420	11:78575320-78575420	ENSG00000254697,ENSG00000252033,ENSG00000137513
chr11	78586268	78586411	11:78586268-78586411	ENSG00000254697,ENSG00000252033
chr11	78637616	78637716	11:78637616-78637716	-
chr11	78645371	78645471	11:78645371-78645471	-
chr11	78731200	78731334	11:78731200-78731334	-
chr11	78742556	78742881	11:78742556-78742881	ENSG00000254563
chr11	78747328	78747455	11:78747328-78747455	ENSG00000254563
chr11	78787920	78788057	11:78787920-78788057	-
chr11	78798610	78798770	11:78798610-78798770	-
chr11	78801177	78801277	11:78801177-78801277	ENSG00000149256
chr11	78801330	78801987	11:78801330-78801987	ENSG00000149256
chr11	78802080	78802180	11:78802080-78802180	ENSG00000149256
chr11	78828752	78829011	11:78828752-78829011	-
chr11	78840729	78840920	11:78840729-78840920	-
chr11	78851969	78852088	11:78851969-78852088	-
chr11	78931106	78931235	11:78931106-78931235	-
chr11	78942484	78942584	11:78942484-78942584	-
chr11	78953904	78954004	11:78953904-78954004	-
chr11	78962531	78962631	11:78962531-78962631	ENSG00000149256
chr11	79044237	79044580	11:79044237-79044580	-
chr11	79049858	79049970	11:79049858-79049970	-
chr11	79055933	79056033	11:79055933-79056033	-
chr11	79092548	79092686	11:79092548-79092686	ENSG00000255345
chr11	79092828	79093294	11:79092828-79093294	ENSG00000255345
chr11	79100246	79100346	11:79100246-79100346	ENSG00000255345
chr11	79129318	79129477	11:79129318-79129477	-
chr11	79152645	79152763	11:79152645-79152763	ENSG00000254885
chr11	79169322	79169507	11:79169322-79169507	ENSG00000254885
chr11	79169599	79169714	11:79169599-79169714	ENSG00000254885
chr11	79173288	79173992	11:79173288-79173992	ENSG00000254885
chr11	79174133	79174341	11:79174133-79174341	ENSG00000254885
chr11	79174535	79174722	11:79174535-79174722	ENSG00000254885
chr11	79244491	79244591	11:79244491-79244591	ENSG00000254885
chr11	79313015	79313403	11:79313015-79313403	-
chr11	79400681	79400982	11:79400681-79400982	ENSG00000211997
chr11	79413336	79413561	11:79413336-79413561	ENSG00000254437,ENSG00000266570,ENSG00000211997
chr11	79428168	79428313	11:79428168-79428313	ENSG00000266570
chr11	79428460	79428821	11:79428460-79428821	ENSG00000266570
chr11	79437334	79437588	11:79437334-79437588	ENSG00000149256
chr11	79437729	79437897	11:79437729-79437897	ENSG00000149256
chr11	79437997	79438182	11:79437997-79438182	ENSG00000149256
chr11	79438426	79438557	11:79438426-79438557	ENSG00000149256
chr11	79440065	79440166	11:79440065-79440166	ENSG00000149256
chr11	79440351	79441144	11:79440351-79441144	ENSG00000149256
chr11	79461136	79461546	11:79461136-79461546	-
chr11	79471524	79471776	11:79471524-79471776	-
chr11	79488338	79488500	11:79488338-79488500	-
chr11	79493577	79493897	11:79493577-79493897	-
chr11	79503108	79503544	11:79503108-79503544	-
chr11	79507788	79507888	11:79507788-79507888	-
chr11	79577558	79577792	11:79577558-79577792	ENSG00000255209
chr11	79578044	79578144	11:79578044-79578144	ENSG00000255209
chr11	79581843	79581977	11:79581843-79581977	ENSG00000255209
chr11	79594731	79595135	11:79594731-79595135	ENSG00000287912,ENSG00000285568,ENSG00000254437,ENSG00000255209
chr11	79648173	79648273	11:79648173-79648273	ENSG00000287912,ENSG00000255209
chr11	79688306	79688525	11:79688306-79688525	ENSG00000287912,ENSG00000285568
chr11	79759852	79760037	11:79759852-79760037	ENSG00000285568
chr11	79973915	79974052	11:79973915-79974052	ENSG00000285568,ENSG00000254471,ENSG00000279295
chr11	80042099	80042199	11:80042099-80042199	ENSG00000254747,ENSG00000287912,ENSG00000285568,ENSG00000255178,ENSG00000254471
chr11	80048605	80048716	11:80048605-80048716	ENSG00000255316,ENSG00000287912,ENSG00000285568,ENSG00000254437,ENSG00000254471
chr11	80120440	80120555	11:80120440-80120555	ENSG00000287912,ENSG00000285568,ENSG00000254437,ENSG00000254471
chr11	80122258	80122566	11:80122258-80122566	ENSG00000287912,ENSG00000285568,ENSG00000254437,ENSG00000254471
chr11	80122612	80122736	11:80122612-80122736	ENSG00000287912,ENSG00000285568,ENSG00000254437,ENSG00000254471
chr11	80155559	80155670	11:80155559-80155670	ENSG00000254747,ENSG00000287912,ENSG00000285568,ENSG00000255178,ENSG00000254471
chr11	80331256	80331357	11:80331256-80331357	ENSG00000285568,ENSG00000254437,ENSG00000254434
chr11	80344657	80344825	11:80344657-80344825	ENSG00000287912,ENSG00000285568,ENSG00000254437,ENSG00000255178,ENSG00000254434
chr11	80414913	80415013	11:80414913-80415013	ENSG00000287912,ENSG00000285568,ENSG00000254437,ENSG00000255178
chr11	80519636	80519736	11:80519636-80519736	ENSG00000287912,ENSG00000285568,ENSG00000254437,ENSG00000255178,ENSG00000200146
chr11	80519885	80520118	11:80519885-80520118	ENSG00000285568,ENSG00000254437,ENSG00000255178,ENSG00000200146
chr11	80534597	80534733	11:80534597-80534733	ENSG00000287912,ENSG00000285568,ENSG00000255178,ENSG00000200146
chr11	80655557	80655702	11:80655557-80655702	ENSG00000287912,ENSG00000285568,ENSG00000254437,ENSG00000255178,ENSG00000255014
chr11	80834662	80834771	11:80834662-80834771	ENSG00000255316,ENSG00000254747,ENSG00000287912,ENSG00000285568,ENSG00000254437,ENSG00000255178
chr11	81380388	81380488	11:81380388-81380488	ENSG00000270701,ENSG00000255316,ENSG00000254747,ENSG00000287912,ENSG00000254437
chr11	81647875	81648056	11:81647875-81648056	ENSG00000264110,ENSG00000270701,ENSG00000255316,ENSG00000254747,ENSG00000287912
chr11	81978276	81978376	11:81978276-81978376	ENSG00000254511,ENSG00000264110,ENSG00000270701,ENSG00000254747
chr11	81987937	81988067	11:81987937-81988067	ENSG00000254511,ENSG00000264110,ENSG00000270701,ENSG00000255316,ENSG00000254747,ENSG00000287912
chr11	82046923	82047023	11:82046923-82047023	ENSG00000264110,ENSG00000270701,ENSG00000255316,ENSG00000254747
chr11	82398318	82398466	11:82398318-82398466	ENSG00000245832
chr11	82398499	82398644	11:82398499-82398644	ENSG00000245832
chr11	82495089	82495197	11:82495089-82495197	ENSG00000255316
chr11	82636807	82636964	11:82636807-82636964	ENSG00000255246
chr11	82682261	82682456	11:82682261-82682456	ENSG00000254629,ENSG00000255003,ENSG00000254441,ENSG00000255382,ENSG00000182103,ENSG00000227097
chr11	82695712	82695991	11:82695712-82695991	ENSG00000254629,ENSG00000255003,ENSG00000254441,ENSG00000255382,ENSG00000182103,ENSG00000227097,ENSG00000270701,ENSG00000254747
chr11	82718317	82718447	11:82718317-82718447	ENSG00000254441,ENSG00000255382,ENSG00000182103,ENSG00000245832
chr11	82795653	82795753	11:82795653-82795753	ENSG00000254441,ENSG00000255063,ENSG00000255382,ENSG00000182103
chr11	82806830	82806930	11:82806830-82806930	ENSG00000254441,ENSG00000255063,ENSG00000255382,ENSG00000182103
chr11	82864204	82864571	11:82864204-82864571	ENSG00000241020,ENSG00000254551,ENSG00000165490,ENSG00000254441,ENSG00000137509,ENSG00000255382,ENSG00000182103
chr11	82867592	82867708	11:82867592-82867708	ENSG00000165490,ENSG00000254441,ENSG00000137509,ENSG00000182103
chr11	82869770	82870006	11:82869770-82870006	ENSG00000165490,ENSG00000254441,ENSG00000137509,ENSG00000182103
chr11	82900306	82901096	11:82900306-82901096	ENSG00000241020,ENSG00000254551,ENSG00000242279,ENSG00000165490,ENSG00000137509
chr11	82901284	82901776	11:82901284-82901776	ENSG00000241020,ENSG00000254551,ENSG00000242279,ENSG00000165490,ENSG00000137509
chr11	83007109	83007209	11:83007109-83007209	ENSG00000242279
chr11	83008091	83008191	11:83008091-83008191	ENSG00000242279
chr11	83019970	83020111	11:83019970-83020111	ENSG00000207221,ENSG00000254522,ENSG00000137502,ENSG00000254698,ENSG00000242279
chr11	83020249	83020402	11:83020249-83020402	ENSG00000207221,ENSG00000254522,ENSG00000137502,ENSG00000254698,ENSG00000242279
chr11	83021515	83021698	11:83021515-83021698	ENSG00000242279
chr11	83025364	83025504	11:83025364-83025504	ENSG00000137502,ENSG00000254698
```
