## Supplementary material for "Cell type-specific epigenetic regulatory circuitry of coronary artery disease loci": cAD_ATAC_c4_hg38_EnhancerInteractions.bed (part 3 of 12)

```
chr11	83033985	83034631	11:83033985-83034631	ENSG00000207221,ENSG00000254522,ENSG00000137502,ENSG00000254698,ENSG00000242279
chr11	83034676	83034776	11:83034676-83034776	ENSG00000207221,ENSG00000254522,ENSG00000137502,ENSG00000254698
chr11	83043003	83043190	11:83043003-83043190	ENSG00000207221,ENSG00000254522,ENSG00000137502,ENSG00000254698,ENSG00000242279
chr11	83062969	83063069	11:83062969-83063069	ENSG00000242279
chr11	83070430	83070546	11:83070430-83070546	ENSG00000279900,ENSG00000246067,ENSG00000137502
chr11	83071416	83071618	11:83071416-83071618	ENSG00000279900,ENSG00000246067,ENSG00000137502
chr11	83071704	83072438	11:83071704-83072438	ENSG00000241020,ENSG00000254551,ENSG00000255541,ENSG00000279900,ENSG00000255503,ENSG00000246067,ENSG00000137502,ENSG00000242279
chr11	83072586	83072759	11:83072586-83072759	ENSG00000246067,ENSG00000137502
chr11	83087179	83087283	11:83087179-83087283	ENSG00000279900,ENSG00000255503,ENSG00000246067
chr11	83112953	83113270	11:83112953-83113270	ENSG00000241020,ENSG00000254551,ENSG00000254965,ENSG00000255010,ENSG00000255503
chr11	83115632	83115909	11:83115632-83115909	ENSG00000241020,ENSG00000254551,ENSG00000254965,ENSG00000255010,ENSG00000255503
chr11	83115959	83116307	11:83115959-83116307	ENSG00000254965,ENSG00000255010,ENSG00000255503
chr11	83116598	83116795	11:83116598-83116795	ENSG00000254965,ENSG00000255010,ENSG00000255503
chr11	83117315	83117530	11:83117315-83117530	ENSG00000254965,ENSG00000255010,ENSG00000255503
chr11	83117565	83117874	11:83117565-83117874	ENSG00000254965,ENSG00000255010,ENSG00000255503
chr11	83118852	83119031	11:83118852-83119031	ENSG00000254965,ENSG00000255010,ENSG00000255503
chr11	83119314	83119414	11:83119314-83119414	ENSG00000254965,ENSG00000255010,ENSG00000255503
chr11	83126774	83126921	11:83126774-83126921	ENSG00000255051,ENSG00000255503,ENSG00000242279
chr11	83126981	83127238	11:83126981-83127238	ENSG00000255051,ENSG00000255503
chr11	83127397	83127663	11:83127397-83127663	ENSG00000255051,ENSG00000255503
chr11	83156044	83156144	11:83156044-83156144	ENSG00000165494
chr11	83156180	83156338	11:83156180-83156338	ENSG00000165494
chr11	83156530	83157224	11:83156530-83157224	ENSG00000241020,ENSG00000254551,ENSG00000255541,ENSG00000137494,ENSG00000269939,ENSG00000247137,ENSG00000254676,ENSG00000165494,ENSG00000279900,ENSG00000255503,ENSG00000246067,ENSG00000137502,ENSG00000242279,ENSG00000165490,ENSG00000137509
chr11	83157357	83157484	11:83157357-83157484	ENSG00000165494
chr11	83157625	83157770	11:83157625-83157770	ENSG00000137494,ENSG00000247137,ENSG00000165494
chr11	83158006	83158200	11:83158006-83158200	ENSG00000165494
chr11	83160313	83160413	11:83160313-83160413	ENSG00000254676,ENSG00000165494
chr11	83183936	83184060	11:83183936-83184060	ENSG00000241020,ENSG00000254551,ENSG00000255541,ENSG00000137494,ENSG00000269939,ENSG00000247137,ENSG00000254676
chr11	83187376	83187523	11:83187376-83187523	ENSG00000241020,ENSG00000254551,ENSG00000255541,ENSG00000137494,ENSG00000269939,ENSG00000247137,ENSG00000254676
chr11	83192928	83193028	11:83192928-83193028	ENSG00000241020,ENSG00000254551,ENSG00000255541,ENSG00000137494,ENSG00000269939,ENSG00000247137,ENSG00000254676
chr11	83193453	83193962	11:83193453-83193962	ENSG00000241020,ENSG00000254551,ENSG00000255541,ENSG00000137494,ENSG00000269939,ENSG00000247137,ENSG00000254676
chr11	83194076	83194182	11:83194076-83194182	ENSG00000241020,ENSG00000254551,ENSG00000255541,ENSG00000137494,ENSG00000269939,ENSG00000247137,ENSG00000254676
chr11	83285599	83286760	11:83285599-83286760	ENSG00000254629,ENSG00000255311,ENSG00000274004,ENSG00000255003,ENSG00000255234,ENSG00000137500,ENSG00000241020,ENSG00000254551,ENSG00000255541,ENSG00000165490,ENSG00000137509
chr11	83292738	83292838	11:83292738-83292838	ENSG00000255003,ENSG00000255234,ENSG00000137500
chr11	83293075	83293182	11:83293075-83293182	ENSG00000255003,ENSG00000255234,ENSG00000137500
chr11	83438613	83438738	11:83438613-83438738	ENSG00000254629,ENSG00000255311,ENSG00000274004,ENSG00000255003
chr11	83521920	83522020	11:83521920-83522020	ENSG00000254629,ENSG00000255311,ENSG00000274004,ENSG00000255003
chr11	83523906	83524006	11:83523906-83524006	ENSG00000254629,ENSG00000255311,ENSG00000274004,ENSG00000255003
chr11	83691495	83691679	11:83691495-83691679	ENSG00000254629,ENSG00000255311,ENSG00000150672,ENSG00000274004,ENSG00000255003
chr11	83820083	83820183	11:83820083-83820183	ENSG00000250257,ENSG00000254629
chr11	83836909	83837045	11:83836909-83837045	ENSG00000250257,ENSG00000254629,ENSG00000255311,ENSG00000274004,ENSG00000255003
chr11	83945113	83945235	11:83945113-83945235	ENSG00000254629
chr11	83977611	83977712	11:83977611-83977712	ENSG00000213305,ENSG00000240174,ENSG00000254629
chr11	84012217	84012551	11:84012217-84012551	ENSG00000240174
chr11	84384787	84384890	11:84384787-84384890	ENSG00000213305,ENSG00000254787,ENSG00000240174
chr11	84398145	84398246	11:84398145-84398246	ENSG00000213305,ENSG00000254787,ENSG00000240174,ENSG00000254629
chr11	84410092	84410263	11:84410092-84410263	ENSG00000254684,ENSG00000240174
chr11	84463051	84463421	11:84463051-84463421	ENSG00000254684,ENSG00000213305,ENSG00000255396,ENSG00000254787,ENSG00000240174
chr11	84465138	84465331	11:84465138-84465331	ENSG00000254787,ENSG00000240174,ENSG00000254713,ENSG00000254629
chr11	84472722	84472822	11:84472722-84472822	ENSG00000255396,ENSG00000240174
chr11	84472898	84473098	11:84472898-84473098	ENSG00000254684,ENSG00000213305,ENSG00000255396,ENSG00000254787,ENSG00000240174,ENSG00000254713,ENSG00000254629,ENSG00000255311
chr11	84522464	84522564	11:84522464-84522564	ENSG00000254787,ENSG00000240174,ENSG00000254713
chr11	84558184	84558333	11:84558184-84558333	ENSG00000254684,ENSG00000213305,ENSG00000255396,ENSG00000254787,ENSG00000240174,ENSG00000254713
chr11	84799007	84799108	11:84799007-84799108	ENSG00000206583,ENSG00000254897,ENSG00000254684,ENSG00000213305,ENSG00000255396,ENSG00000255555,ENSG00000254787,ENSG00000240174
chr11	84902071	84902307	11:84902071-84902307	ENSG00000206583,ENSG00000254897,ENSG00000254684,ENSG00000213305,ENSG00000255396,ENSG00000255555,ENSG00000276179,ENSG00000274006,ENSG00000254787,ENSG00000240174,ENSG00000150672
chr11	85475787	85475946	11:85475787-85475946	ENSG00000206583,ENSG00000254897,ENSG00000254684,ENSG00000213305,ENSG00000255396,ENSG00000255555,ENSG00000254787,ENSG00000240174
chr11	85627889	85627989	11:85627889-85627989	ENSG00000171204,ENSG00000150672
chr11	85628120	85628861	11:85628120-85628861	ENSG00000137504,ENSG00000171202,ENSG00000171204,ENSG00000150672
chr11	85647558	85648183	11:85647558-85648183	ENSG00000137504,ENSG00000171202,ENSG00000171204,ENSG00000150672
chr11	85663989	85664440	11:85663989-85664440	ENSG00000137504,ENSG00000171202,ENSG00000171204
chr11	85664518	85665418	11:85664518-85665418	ENSG00000137504,ENSG00000171202,ENSG00000171204,ENSG00000150672
chr11	85685884	85686438	11:85685884-85686438	ENSG00000137501,ENSG00000179071,ENSG00000137504
chr11	85725079	85725179	11:85725079-85725179	ENSG00000137501
chr11	85810926	85811363	11:85810926-85811363	ENSG00000137501
chr11	85826247	85826347	11:85826247-85826347	ENSG00000137501
chr11	85854654	85855299	11:85854654-85855299	ENSG00000150676,ENSG00000279742,ENSG00000255222,ENSG00000239856
chr11	85855331	85855527	11:85855331-85855527	ENSG00000150676,ENSG00000279742
chr11	85927780	85928010	11:85927780-85928010	ENSG00000254479,ENSG00000255005
chr11	85941458	85941618	11:85941458-85941618	ENSG00000254479
chr11	85947362	85947462	11:85947362-85947462	-
chr11	85947937	85948241	11:85947937-85948241	ENSG00000254479
chr11	85948707	85948820	11:85948707-85948820	-
chr11	85949067	85949182	11:85949067-85949182	-
chr11	85954484	85954596	11:85954484-85954596	-
chr11	85955021	85955121	11:85955021-85955121	-
chr11	85966218	85966356	11:85966218-85966356	-
chr11	85977675	85978395	11:85977675-85978395	ENSG00000073921
chr11	85980141	85980263	11:85980141-85980263	ENSG00000073921
chr11	85981482	85981582	11:85981482-85981582	ENSG00000073921
chr11	85991896	85992052	11:85991896-85992052	ENSG00000073921
chr11	86041931	86042200	11:86041931-86042200	ENSG00000254699
chr11	86044666	86044781	11:86044666-86044781	ENSG00000254699
chr11	86046847	86046972	11:86046847-86046972	-
chr11	86047157	86047493	11:86047157-86047493	-
chr11	86049218	86049318	11:86049218-86049318	-
chr11	86049553	86049653	11:86049553-86049653	-
chr11	86067395	86067495	11:86067395-86067495	ENSG00000073921
chr11	86068471	86068623	11:86068471-86068623	ENSG00000073921
chr11	86068668	86068901	11:86068668-86068901	ENSG00000073921
chr11	86068943	86069628	11:86068943-86069628	ENSG00000254699,ENSG00000073921
chr11	86069834	86070133	11:86069834-86070133	ENSG00000073921
chr11	86070414	86070749	11:86070414-86070749	ENSG00000073921
chr11	86091569	86092033	11:86091569-86092033	-
chr11	86096041	86096141	11:86096041-86096141	-
chr11	86134996	86135204	11:86134996-86135204	-
chr11	86138273	86138373	11:86138273-86138373	-
chr11	86151421	86151740	11:86151421-86151740	ENSG00000200877
chr11	86151829	86151989	11:86151829-86151989	ENSG00000200877
chr11	86163028	86163132	11:86163028-86163132	ENSG00000200877
chr11	86163235	86163621	11:86163235-86163621	ENSG00000200877
chr11	86167676	86168011	11:86167676-86168011	ENSG00000200877
chr11	86174125	86174987	11:86174125-86174987	ENSG00000254502,ENSG00000254699,ENSG00000200877
chr11	86175049	86175149	11:86175049-86175149	-
chr11	86175768	86175868	11:86175768-86175868	ENSG00000254699
chr11	86176709	86176809	11:86176709-86176809	ENSG00000254699
chr11	86178118	86178218	11:86178118-86178218	ENSG00000254699
chr11	86178502	86178624	11:86178502-86178624	ENSG00000254699
chr11	86193474	86193755	11:86193474-86193755	ENSG00000254502,ENSG00000254699
chr11	86202576	86202936	11:86202576-86202936	ENSG00000254502,ENSG00000254699
chr11	86205718	86205833	11:86205718-86205833	ENSG00000276669,ENSG00000254502
chr11	86205927	86206126	11:86205927-86206126	ENSG00000276669,ENSG00000254502
chr11	86218168	86218307	11:86218168-86218307	ENSG00000276669
chr11	86218576	86218732	11:86218576-86218732	ENSG00000276669
chr11	86244059	86244326	11:86244059-86244326	ENSG00000074266
chr11	86244429	86244934	11:86244429-86244934	ENSG00000074266,ENSG00000239856
chr11	86245021	86245391	11:86245021-86245391	ENSG00000283744,ENSG00000074266,ENSG00000254783,ENSG00000255222,ENSG00000239856
chr11	86245502	86245604	11:86245502-86245604	ENSG00000074266
chr11	86257714	86257888	11:86257714-86257888	ENSG00000283744,ENSG00000074266
chr11	86257955	86258055	11:86257955-86258055	ENSG00000074266
chr11	86277884	86278072	11:86277884-86278072	ENSG00000283744,ENSG00000074266,ENSG00000254783,ENSG00000255222,ENSG00000239856
chr11	86291897	86292066	11:86291897-86292066	ENSG00000283744,ENSG00000254783,ENSG00000255222,ENSG00000149196,ENSG00000239856
chr11	86302030	86302845	11:86302030-86302845	ENSG00000254783,ENSG00000255222,ENSG00000149196,ENSG00000239856
chr11	86440340	86440633	11:86440340-86440633	ENSG00000239856,ENSG00000149201,ENSG00000254733,ENSG00000254727,ENSG00000278989
chr11	86450277	86450520	11:86450277-86450520	ENSG00000149201,ENSG00000254733,ENSG00000254727,ENSG00000278989,ENSG00000271318
chr11	86473940	86474151	11:86473940-86474151	ENSG00000149201,ENSG00000254733,ENSG00000254727
chr11	86567361	86567461	11:86567361-86567461	-
chr11	86578100	86578220	11:86578100-86578220	-
chr11	86578273	86578391	11:86578273-86578391	-
chr11	86608235	86608439	11:86608235-86608439	ENSG00000254731,ENSG00000271318
chr11	86608482	86608639	11:86608482-86608639	ENSG00000254731,ENSG00000271318
chr11	86610858	86610958	11:86610858-86610958	-
chr11	86614191	86614334	11:86614191-86614334	-
chr11	86621077	86621317	11:86621077-86621317	ENSG00000254731
chr11	86628219	86628319	11:86628219-86628319	ENSG00000254731
chr11	86629170	86629313	11:86629170-86629313	ENSG00000254731
chr11	86670140	86670449	11:86670140-86670449	ENSG00000151376,ENSG00000254731
chr11	86671581	86672226	11:86671581-86672226	ENSG00000151376,ENSG00000254731
chr11	86672361	86672529	11:86672361-86672529	ENSG00000151376,ENSG00000254731
chr11	86687250	86687383	11:86687250-86687383	ENSG00000151376,ENSG00000254731
chr11	86740657	86740904	11:86740657-86740904	ENSG00000254731,ENSG00000255250
chr11	86741271	86741371	11:86741271-86741371	ENSG00000254731,ENSG00000255250
chr11	86741909	86742009	11:86741909-86742009	ENSG00000254731,ENSG00000255250
chr11	86800470	86800645	11:86800470-86800645	ENSG00000150687
chr11	86818587	86818687	11:86818587-86818687	ENSG00000150687,ENSG00000271318
chr11	86835108	86835208	11:86835108-86835208	ENSG00000271318,ENSG00000197882,ENSG00000269895,ENSG00000255203
chr11	86869823	86869933	11:86869823-86869933	ENSG00000255203
chr11	86870035	86870309	11:86870035-86870309	ENSG00000255203,ENSG00000280339
chr11	86871423	86871620	11:86871423-86871620	ENSG00000255203
chr11	86918867	86919100	11:86918867-86919100	ENSG00000255471,ENSG00000280339
chr11	86919681	86919805	11:86919681-86919805	ENSG00000255203,ENSG00000255471,ENSG00000280339
chr11	86923879	86923979	11:86923879-86923979	ENSG00000255471,ENSG00000280339
chr11	86924275	86924448	11:86924275-86924448	ENSG00000255471,ENSG00000280339
chr11	86936939	86937039	11:86936939-86937039	ENSG00000150687
chr11	86937132	86937308	11:86937132-86937308	ENSG00000150687
chr11	86938474	86938704	11:86938474-86938704	ENSG00000150687
chr11	86939528	86939671	11:86939528-86939671	ENSG00000150687
chr11	86940027	86940814	11:86940027-86940814	ENSG00000150687
chr11	86941341	86941475	11:86941341-86941475	ENSG00000150687
chr11	86941849	86942134	11:86941849-86942134	ENSG00000150687
chr11	86946221	86946321	11:86946221-86946321	ENSG00000150687
chr11	86947254	86947354	11:86947254-86947354	ENSG00000150687
chr11	86948494	86948594	11:86948494-86948594	ENSG00000150687
chr11	86948725	86948997	11:86948725-86948997	ENSG00000150687
chr11	86949792	86949930	11:86949792-86949930	ENSG00000150687
chr11	86950466	86950579	11:86950466-86950579	ENSG00000174804,ENSG00000246523
chr11	86951627	86951737	11:86951627-86951737	ENSG00000174804,ENSG00000246523
chr11	86952008	86952544	11:86952008-86952544	ENSG00000174804,ENSG00000246523
chr11	86953011	86953111	11:86953011-86953111	ENSG00000174804,ENSG00000246523
chr11	86953388	86953528	11:86953388-86953528	ENSG00000174804,ENSG00000246523
chr11	86954433	86955086	11:86954433-86955086	ENSG00000174804,ENSG00000246523
chr11	86955118	86956466	11:86955118-86956466	ENSG00000174804,ENSG00000246523,ENSG00000213287
chr11	86956863	86956981	11:86956863-86956981	ENSG00000174804,ENSG00000246523
chr11	86977394	86977827	11:86977394-86977827	ENSG00000213287
chr11	86978012	86978669	11:86978012-86978669	-
chr11	86978909	86979009	11:86978909-86979009	-
chr11	86979158	86979485	11:86979158-86979485	-
chr11	86983095	86983466	11:86983095-86983466	-
chr11	86984665	86985021	11:86984665-86985021	ENSG00000279836,ENSG00000213287
chr11	86985058	86985158	11:86985058-86985158	-
chr11	86990207	86990400	11:86990207-86990400	-
chr11	87003133	87003281	11:87003133-87003281	-
chr11	87003781	87003929	11:87003781-87003929	-
chr11	87004657	87004757	11:87004657-87004757	-
chr11	87008077	87008219	11:87008077-87008219	ENSG00000254748
chr11	87013821	87014040	11:87013821-87014040	ENSG00000254748
chr11	87015127	87015281	11:87015127-87015281	ENSG00000254748
chr11	87023545	87023645	11:87023545-87023645	ENSG00000254748
chr11	87036374	87036474	11:87036374-87036474	ENSG00000166575
chr11	87037111	87037426	11:87037111-87037426	ENSG00000166575
chr11	87037476	87038135	11:87037476-87038135	ENSG00000254748,ENSG00000166575,ENSG00000279836
chr11	87038571	87038746	11:87038571-87038746	ENSG00000166575
chr11	87039422	87039657	11:87039422-87039657	ENSG00000166575
chr11	87039794	87039894	11:87039794-87039894	ENSG00000166575
chr11	87091567	87091667	11:87091567-87091667	ENSG00000254843,ENSG00000279836
chr11	87114839	87114939	11:87114839-87114939	ENSG00000254843,ENSG00000279836
chr11	87151053	87151319	11:87151053-87151319	ENSG00000279836,ENSG00000213287
chr11	87152570	87152676	11:87152570-87152676	ENSG00000279836
chr11	87180854	87180997	11:87180854-87180997	ENSG00000279836,ENSG00000213287
chr11	87187579	87187679	11:87187579-87187679	ENSG00000279836,ENSG00000213287
chr11	87188526	87188626	11:87188526-87188626	-
chr11	87194172	87194353	11:87194172-87194353	ENSG00000279836,ENSG00000213287
chr11	87239202	87239351	11:87239202-87239351	ENSG00000213287
chr11	87281576	87281720	11:87281576-87281720	ENSG00000213287
chr11	87299614	87299781	11:87299614-87299781	-
chr11	87301215	87301315	11:87301215-87301315	-
chr11	87301941	87302046	11:87301941-87302046	-
chr11	87307071	87307370	11:87307071-87307370	ENSG00000168930
chr11	87312036	87312136	11:87312036-87312136	ENSG00000166575,ENSG00000270510
chr11	87317981	87318081	11:87317981-87318081	ENSG00000166575,ENSG00000270510
chr11	87327861	87327961	11:87327861-87327961	ENSG00000270510,ENSG00000254582
chr11	87327998	87328140	11:87327998-87328140	ENSG00000270510,ENSG00000254582
chr11	87331340	87331563	11:87331340-87331563	ENSG00000270510,ENSG00000254582,ENSG00000255391,ENSG00000278929,ENSG00000204456
chr11	87331697	87331887	11:87331697-87331887	ENSG00000270510,ENSG00000254582
chr11	87334024	87334124	11:87334024-87334124	ENSG00000270510,ENSG00000254582
chr11	87338832	87339008	11:87338832-87339008	ENSG00000254582
chr11	87352896	87353210	11:87352896-87353210	ENSG00000255391,ENSG00000279701,ENSG00000278929,ENSG00000223015,ENSG00000283412,ENSG00000254650,ENSG00000255022,ENSG00000279793,ENSG00000255162,ENSG00000255285
chr11	87355786	87355886	11:87355786-87355886	ENSG00000255391,ENSG00000279701,ENSG00000278929,ENSG00000223015,ENSG00000283412,ENSG00000280307
chr11	87391636	87391737	11:87391636-87391737	ENSG00000255391,ENSG00000279701,ENSG00000278929,ENSG00000223015,ENSG00000283412,ENSG00000255170,ENSG00000204456
chr11	87398864	87399297	11:87398864-87399297	ENSG00000255391,ENSG00000279701,ENSG00000278929,ENSG00000223015,ENSG00000283412,ENSG00000254650,ENSG00000255022,ENSG00000279793,ENSG00000280307,ENSG00000254794,ENSG00000214414,ENSG00000168930
chr11	87399424	87399524	11:87399424-87399524	ENSG00000255391,ENSG00000279701,ENSG00000278929,ENSG00000283412
chr11	87401300	87401400	11:87401300-87401400	ENSG00000255391,ENSG00000279701,ENSG00000278929,ENSG00000283412,ENSG00000255170,ENSG00000254751,ENSG00000255162,ENSG00000255285
chr11	87421142	87421279	11:87421142-87421279	ENSG00000255391,ENSG00000279701,ENSG00000254558
chr11	87421346	87421446	11:87421346-87421446	ENSG00000255391,ENSG00000279701,ENSG00000223015,ENSG00000254558
chr11	87421484	87421698	11:87421484-87421698	ENSG00000255391,ENSG00000279701,ENSG00000278929,ENSG00000223015,ENSG00000254558
chr11	87437216	87437316	11:87437216-87437316	ENSG00000255391,ENSG00000279701,ENSG00000278929,ENSG00000223015,ENSG00000283412,ENSG00000254650,ENSG00000255022,ENSG00000279793,ENSG00000204456,ENSG00000254558
chr11	87722785	87722983	11:87722785-87722983	ENSG00000279701,ENSG00000278929,ENSG00000223015,ENSG00000283412,ENSG00000255183,ENSG00000279341,ENSG00000254650,ENSG00000255022,ENSG00000279793,ENSG00000280307,ENSG00000254794
chr11	87723022	87723166	11:87723022-87723166	ENSG00000278929,ENSG00000223015,ENSG00000283412,ENSG00000255183,ENSG00000279341,ENSG00000254650,ENSG00000255022,ENSG00000279793,ENSG00000280307,ENSG00000254794
chr11	88103781	88103990	11:88103781-88103990	ENSG00000285835,ENSG00000254794,ENSG00000255516,ENSG00000255102,ENSG00000255241,ENSG00000206690,ENSG00000189253,ENSG00000255055,ENSG00000255184,ENSG00000255009
chr11	88174735	88174895	11:88174735-88174895	ENSG00000255516,ENSG00000123892,ENSG00000279733,ENSG00000266581
chr11	88175986	88176086	11:88175986-88176086	ENSG00000123892,ENSG00000279733,ENSG00000266581,ENSG00000255011
chr11	88225265	88225365	11:88225265-88225365	ENSG00000285835,ENSG00000255516,ENSG00000189253
chr11	88281083	88281183	11:88281083-88281183	ENSG00000285835,ENSG00000255516
chr11	88282718	88283093	11:88282718-88283093	ENSG00000285835,ENSG00000255516
chr11	88313889	88314179	11:88313889-88314179	ENSG00000109861
chr11	88318161	88318279	11:88318161-88318279	ENSG00000109861
chr11	88329242	88329361	11:88329242-88329361	ENSG00000109861
chr11	88337407	88337568	11:88337407-88337568	ENSG00000109861
chr11	88337642	88338129	11:88337642-88338129	ENSG00000109861
chr11	88338349	88338639	11:88338349-88338639	ENSG00000109861
chr11	88348555	88348655	11:88348555-88348655	ENSG00000109861
chr11	88349028	88349128	11:88349028-88349128	ENSG00000109861
chr11	88357250	88357785	11:88357250-88357785	ENSG00000109861,ENSG00000249489,ENSG00000204456,ENSG00000254888
chr11	88420229	88420523	11:88420229-88420523	ENSG00000255516,ENSG00000249489,ENSG00000288018,ENSG00000255170
chr11	88420615	88420863	11:88420615-88420863	ENSG00000249489,ENSG00000288018
chr11	88425113	88425244	11:88425113-88425244	ENSG00000249489,ENSG00000288018
chr11	88476105	88476511	11:88476105-88476511	ENSG00000223015,ENSG00000254650,ENSG00000255022,ENSG00000279793,ENSG00000285835,ENSG00000280307,ENSG00000254794,ENSG00000255516,ENSG00000249489,ENSG00000255082,ENSG00000168959,ENSG00000255162,ENSG00000255285,ENSG00000166013,ENSG00000204455,ENSG00000254818,ENSG00000278837,ENSG00000255360,ENSG00000225581
chr11	88478587	88478700	11:88478587-88478700	ENSG00000285835,ENSG00000254794,ENSG00000255516,ENSG00000249489
chr11	88508897	88508997	11:88508897-88508997	ENSG00000255082,ENSG00000255162,ENSG00000255285
chr11	88544395	88544645	11:88544395-88544645	ENSG00000254650,ENSG00000255022,ENSG00000279793,ENSG00000285835,ENSG00000280307,ENSG00000254794,ENSG00000255516,ENSG00000249489,ENSG00000255082,ENSG00000168959,ENSG00000255486,ENSG00000234376,ENSG00000254971,ENSG00000255162,ENSG00000255285,ENSG00000166013,ENSG00000204455,ENSG00000254818,ENSG00000278837,ENSG00000255360,ENSG00000225581
chr11	88552493	88552649	11:88552493-88552649	ENSG00000254650,ENSG00000255022,ENSG00000279793,ENSG00000285835,ENSG00000280307,ENSG00000254794,ENSG00000255516,ENSG00000255170,ENSG00000255184,ENSG00000223709
chr11	88603648	88603766	11:88603648-88603766	ENSG00000285835,ENSG00000254794,ENSG00000255516,ENSG00000168959,ENSG00000207113,ENSG00000255486,ENSG00000204456,ENSG00000166013,ENSG00000204455,ENSG00000254558,ENSG00000189253,ENSG00000255055,ENSG00000254818,ENSG00000278837,ENSG00000254916
chr11	89294331	89294565	11:89294331-89294565	ENSG00000168959,ENSG00000077498,ENSG00000197692,ENSG00000279297,ENSG00000279603,ENSG00000279248,ENSG00000279697,ENSG00000279045,ENSG00000279056,ENSG00000280201,ENSG00000134612,ENSG00000255385,ENSG00000279163,ENSG00000214414,ENSG00000255486,ENSG00000255540,ENSG00000234376,ENSG00000254971,ENSG00000255170,ENSG00000223417,ENSG00000233802,ENSG00000254818,ENSG00000278837,ENSG00000255360,ENSG00000204450,ENSG00000225581,ENSG00000254916,ENSG00000223709
chr11	89340387	89340960	11:89340387-89340960	ENSG00000168959,ENSG00000077498,ENSG00000279603,ENSG00000086991,ENSG00000279248,ENSG00000279697,ENSG00000255429,ENSG00000279045,ENSG00000279056,ENSG00000280201,ENSG00000134612,ENSG00000255385,ENSG00000279163,ENSG00000214414,ENSG00000255486,ENSG00000255540,ENSG00000166013,ENSG00000204455,ENSG00000223417,ENSG00000233802,ENSG00000254818,ENSG00000278837,ENSG00000255360,ENSG00000225581,ENSG00000255011,ENSG00000255009,ENSG00000254436
chr11	89342786	89343225	11:89342786-89343225	ENSG00000168959,ENSG00000077498,ENSG00000279603,ENSG00000086991,ENSG00000279248,ENSG00000279697,ENSG00000255429,ENSG00000279045,ENSG00000279056,ENSG00000280201,ENSG00000134612,ENSG00000255385,ENSG00000279163,ENSG00000214414,ENSG00000255486,ENSG00000255540,ENSG00000166013,ENSG00000204455,ENSG00000223417,ENSG00000233802,ENSG00000254818,ENSG00000278837,ENSG00000255360,ENSG00000225581,ENSG00000254803,ENSG00000255011,ENSG00000255009,ENSG00000254436
chr11	89343261	89343620	11:89343261-89343620	ENSG00000168959,ENSG00000077498,ENSG00000279603,ENSG00000086991,ENSG00000279248,ENSG00000279697,ENSG00000255429,ENSG00000279045,ENSG00000279056,ENSG00000280201,ENSG00000134612,ENSG00000255385,ENSG00000279163,ENSG00000214414,ENSG00000255486,ENSG00000255540,ENSG00000166013,ENSG00000204455,ENSG00000223417,ENSG00000233802,ENSG00000254818,ENSG00000278837,ENSG00000255360,ENSG00000225581,ENSG00000255011,ENSG00000255009,ENSG00000254436
chr11	89358164	89358312	11:89358164-89358312	ENSG00000168959,ENSG00000077498,ENSG00000279603,ENSG00000279248,ENSG00000279697,ENSG00000279045,ENSG00000134612,ENSG00000255540,ENSG00000255170,ENSG00000168930,ENSG00000250946,ENSG00000166013,ENSG00000204455,ENSG00000189253,ENSG00000223417,ENSG00000233802,ENSG00000254818,ENSG00000278837,ENSG00000255360,ENSG00000255305,ENSG00000225581,ENSG00000255184,ENSG00000255011,ENSG00000254888,ENSG00000254436
chr11	89394662	89394809	11:89394662-89394809	ENSG00000168959,ENSG00000077498,ENSG00000279248,ENSG00000279697,ENSG00000255429,ENSG00000279045,ENSG00000279056,ENSG00000280201,ENSG00000134612,ENSG00000255385,ENSG00000279163,ENSG00000214414,ENSG00000255540,ENSG00000234376,ENSG00000254971,ENSG00000204456,ENSG00000255162,ENSG00000255285,ENSG00000166013,ENSG00000204455,ENSG00000223417,ENSG00000233802,ENSG00000254818,ENSG00000278837,ENSG00000255360,ENSG00000225581,ENSG00000204449,ENSG00000255009
chr11	89405615	89405749	11:89405615-89405749	ENSG00000168959,ENSG00000077498,ENSG00000279248,ENSG00000279697,ENSG00000255429,ENSG00000279045,ENSG00000279056,ENSG00000280201,ENSG00000134612,ENSG00000255385,ENSG00000279163,ENSG00000214414,ENSG00000255486,ENSG00000255540,ENSG00000166013,ENSG00000204455,ENSG00000254558,ENSG00000223417,ENSG00000233802,ENSG00000254818,ENSG00000278837,ENSG00000255360,ENSG00000204450,ENSG00000225581,ENSG00000254916,ENSG00000255011,ENSG00000254888,ENSG00000255009
chr11	89422289	89422460	11:89422289-89422460	ENSG00000168959,ENSG00000279248,ENSG00000279697,ENSG00000255429,ENSG00000279045,ENSG00000279056,ENSG00000280201,ENSG00000134612,ENSG00000255385,ENSG00000279163,ENSG00000214414,ENSG00000255486,ENSG00000255540,ENSG00000255170,ENSG00000204456,ENSG00000168930,ENSG00000254558,ENSG00000189253,ENSG00000223417,ENSG00000233802,ENSG00000254818,ENSG00000278837,ENSG00000255360,ENSG00000255305,ENSG00000225581,ENSG00000255011
chr11	89491138	89491285	11:89491138-89491285	ENSG00000086991,ENSG00000255295,ENSG00000279248,ENSG00000279697,ENSG00000279045,ENSG00000279056,ENSG00000280201,ENSG00000134612,ENSG00000255184,ENSG00000204449
chr11	89491425	89491555	11:89491425-89491555	ENSG00000086991,ENSG00000255295,ENSG00000279248,ENSG00000279697,ENSG00000279045,ENSG00000279056,ENSG00000280201,ENSG00000204449
chr11	89608495	89608599	11:89608495-89608599	ENSG00000168959,ENSG00000279248,ENSG00000279697,ENSG00000255429,ENSG00000279045,ENSG00000279056,ENSG00000280201,ENSG00000134612,ENSG00000255385,ENSG00000279163,ENSG00000214414,ENSG00000255486,ENSG00000255540,ENSG00000234376,ENSG00000254971,ENSG00000204456,ENSG00000254751,ENSG00000168930,ENSG00000166013,ENSG00000204455,ENSG00000254558,ENSG00000223417,ENSG00000233802,ENSG00000254818,ENSG00000278837,ENSG00000255360,ENSG00000225581,ENSG00000255009,ENSG00000254436
chr11	89923206	89923306	11:89923206-89923306	ENSG00000255385,ENSG00000279163,ENSG00000214414,ENSG00000255486,ENSG00000255540,ENSG00000204456,ENSG00000189253,ENSG00000255235,ENSG00000254617,ENSG00000254785,ENSG00000255055,ENSG00000254655,ENSG00000204449,ENSG00000254803,ENSG00000255011,ENSG00000255009
chr11	90134600	90134953	11:90134600-90134953	ENSG00000234376,ENSG00000254971,ENSG00000168930,ENSG00000250946,ENSG00000223417,ENSG00000233802,ENSG00000204450,ENSG00000223709,ENSG00000254888,ENSG00000255009,ENSG00000254436,ENSG00000286665,ENSG00000207299,ENSG00000279299,ENSG00000077616
chr11	90180162	90180270	11:90180162-90180270	ENSG00000255486,ENSG00000166013,ENSG00000204455,ENSG00000254558,ENSG00000189253,ENSG00000223417,ENSG00000233802,ENSG00000254818,ENSG00000278837,ENSG00000255360,ENSG00000225581,ENSG00000255184,ENSG00000204449,ENSG00000254916,ENSG00000223709,ENSG00000255011,ENSG00000254888,ENSG00000254436,ENSG00000286665,ENSG00000207299,ENSG00000280385,ENSG00000261645,ENSG00000214391,ENSG00000255187
chr11	90205023	90205365	11:90205023-90205365	ENSG00000204449,ENSG00000254888,ENSG00000255009,ENSG00000254436,ENSG00000286665,ENSG00000280385,ENSG00000110172,ENSG00000280367,ENSG00000261645,ENSG00000214391
chr11	90222602	90222802	11:90222602-90222802	ENSG00000254558,ENSG00000255055,ENSG00000254916,ENSG00000254888,ENSG00000280385,ENSG00000110172,ENSG00000280367,ENSG00000261645,ENSG00000214391
chr11	90222991	90223461	11:90222991-90223461	ENSG00000254558,ENSG00000255055,ENSG00000254916,ENSG00000254888,ENSG00000280385,ENSG00000110172,ENSG00000280367,ENSG00000261645,ENSG00000214391
chr11	90423450	90423597	11:90423450-90423597	ENSG00000250946,ENSG00000166013,ENSG00000204455,ENSG00000223417,ENSG00000233802,ENSG00000254818,ENSG00000278837,ENSG00000255360,ENSG00000225581,ENSG00000255184,ENSG00000204449,ENSG00000254803,ENSG00000254916,ENSG00000254888,ENSG00000255009,ENSG00000254436,ENSG00000286665,ENSG00000207299,ENSG00000261645,ENSG00000214391,ENSG00000266703,ENSG00000279438,ENSG00000254677,ENSG00000255070,ENSG00000255187,ENSG00000280124,ENSG00000278980
chr11	90525071	90525293	11:90525071-90525293	ENSG00000255385,ENSG00000279163,ENSG00000214414,ENSG00000255486,ENSG00000255540,ENSG00000168930,ENSG00000166013,ENSG00000204455,ENSG00000189253,ENSG00000223417,ENSG00000233802,ENSG00000254818,ENSG00000278837,ENSG00000255360,ENSG00000204450,ENSG00000225581,ENSG00000255184,ENSG00000254916,ENSG00000254436,ENSG00000286665,ENSG00000261645,ENSG00000214391,ENSG00000266703,ENSG00000280430,ENSG00000221586,ENSG00000280085,ENSG00000279209,ENSG00000279438,ENSG00000254677,ENSG00000255070,ENSG00000255187,ENSG00000280124,ENSG00000278980,ENSG00000280093
chr11	90629598	90629698	11:90629598-90629698	ENSG00000204456,ENSG00000254751,ENSG00000166013,ENSG00000204455,ENSG00000255055,ENSG00000223417,ENSG00000233802,ENSG00000254818,ENSG00000278837,ENSG00000255360,ENSG00000204450,ENSG00000225581,ENSG00000255011,ENSG00000254888,ENSG00000255009,ENSG00000286665,ENSG00000261645,ENSG00000214391,ENSG00000266703,ENSG00000280430,ENSG00000280085,ENSG00000279209,ENSG00000279438,ENSG00000254677,ENSG00000255070,ENSG00000255187,ENSG00000280124,ENSG00000278980,ENSG00000280093
chr11	90630018	90630118	11:90630018-90630118	ENSG00000255540,ENSG00000255170,ENSG00000168930,ENSG00000166013,ENSG00000204455,ENSG00000189253,ENSG00000223417,ENSG00000233802,ENSG00000254818,ENSG00000278837,ENSG00000255360,ENSG00000204450,ENSG00000225581,ENSG00000255011,ENSG00000261645,ENSG00000214391,ENSG00000266703,ENSG00000280430,ENSG00000280085,ENSG00000279209,ENSG00000279438,ENSG00000254677,ENSG00000255070,ENSG00000255187,ENSG00000280124,ENSG00000278980,ENSG00000280093
chr11	90630156	90630480	11:90630156-90630480	ENSG00000255385,ENSG00000279163,ENSG00000214414,ENSG00000255486,ENSG00000255540,ENSG00000255170,ENSG00000168930,ENSG00000166013,ENSG00000204455,ENSG00000254558,ENSG00000189253,ENSG00000223417,ENSG00000233802,ENSG00000254818,ENSG00000278837,ENSG00000255360,ENSG00000204450,ENSG00000225581,ENSG00000255011,ENSG00000255009,ENSG00000254436,ENSG00000261645,ENSG00000214391,ENSG00000266703,ENSG00000280430,ENSG00000221586,ENSG00000280085,ENSG00000279209,ENSG00000279438,ENSG00000254677,ENSG00000255070,ENSG00000255187,ENSG00000280124,ENSG00000278980,ENSG00000280093
chr11	90892158	90892426	11:90892158-90892426	ENSG00000255486,ENSG00000204456,ENSG00000166013,ENSG00000204455,ENSG00000223417,ENSG00000233802,ENSG00000254818,ENSG00000278837,ENSG00000255360,ENSG00000204450,ENSG00000225581,ENSG00000255184,ENSG00000254803,ENSG00000254888,ENSG00000254436,ENSG00000261645,ENSG00000214391,ENSG00000280430,ENSG00000221586,ENSG00000280085,ENSG00000279209,ENSG00000279438,ENSG00000254677,ENSG00000255070,ENSG00000255187,ENSG00000280124,ENSG00000278980,ENSG00000280093
chr11	91653173	91653282	11:91653173-91653282	ENSG00000189253,ENSG00000255235,ENSG00000254617,ENSG00000255184,ENSG00000254916,ENSG00000255009,ENSG00000280085,ENSG00000279209,ENSG00000279438,ENSG00000254677,ENSG00000255070,ENSG00000255187,ENSG00000280124,ENSG00000278980,ENSG00000280093,ENSG00000249255,ENSG00000244244
chr11	91694818	91694918	11:91694818-91694918	ENSG00000255055,ENSG00000279438,ENSG00000278980,ENSG00000280093
chr11	91706308	91706408	11:91706308-91706408	ENSG00000280085,ENSG00000279209,ENSG00000279438,ENSG00000255187,ENSG00000280124,ENSG00000278980,ENSG00000280093
chr11	91800144	91800244	11:91800144-91800244	ENSG00000255332
chr11	91927093	91927232	11:91927093-91927232	ENSG00000234376,ENSG00000254971,ENSG00000225581,ENSG00000280085,ENSG00000279209,ENSG00000279438,ENSG00000254677,ENSG00000255070,ENSG00000255187,ENSG00000280124,ENSG00000278980,ENSG00000280093,ENSG00000255332,ENSG00000254961,ENSG00000278859,ENSG00000244244
chr11	91932462	91932578	11:91932462-91932578	ENSG00000250946,ENSG00000204450,ENSG00000255009,ENSG00000279438,ENSG00000254677,ENSG00000255070,ENSG00000255187,ENSG00000280124,ENSG00000278980,ENSG00000280093,ENSG00000254961,ENSG00000278859,ENSG00000244244
chr11	91982142	91982253	11:91982142-91982253	ENSG00000204456,ENSG00000237706,ENSG00000204449,ENSG00000279438,ENSG00000254677,ENSG00000255070,ENSG00000255187,ENSG00000278980,ENSG00000280093,ENSG00000254961,ENSG00000278859
chr11	92155252	92155352	11:92155252-92155352	ENSG00000255170,ENSG00000280093,ENSG00000242248,ENSG00000244244
chr11	92204726	92205061	11:92204726-92205061	ENSG00000189253,ENSG00000254818,ENSG00000278837,ENSG00000255360,ENSG00000225581,ENSG00000254916,ENSG00000255009,ENSG00000280085,ENSG00000279209,ENSG00000279438,ENSG00000254677,ENSG00000255070,ENSG00000255187,ENSG00000280124,ENSG00000278980,ENSG00000280093,ENSG00000242248,ENSG00000165323,ENSG00000235547,ENSG00000249255,ENSG00000244244,ENSG00000282916,ENSG00000255127
chr11	92314539	92314901	11:92314539-92314901	ENSG00000166013,ENSG00000204455,ENSG00000254818,ENSG00000278837,ENSG00000255360,ENSG00000225581,ENSG00000255011,ENSG00000254436,ENSG00000279438,ENSG00000254677,ENSG00000255070,ENSG00000255187,ENSG00000280124,ENSG00000278980,ENSG00000280093,ENSG00000165323,ENSG00000235547,ENSG00000249255,ENSG00000254705,ENSG00000244244,ENSG00000282916,ENSG00000255127
chr11	92417129	92417229	11:92417129-92417229	ENSG00000235547,ENSG00000249255,ENSG00000254705,ENSG00000244244
chr11	92422054	92422194	11:92422054-92422194	ENSG00000280093,ENSG00000235547,ENSG00000249255,ENSG00000254705,ENSG00000244244
chr11	92570109	92570219	11:92570109-92570219	ENSG00000280085,ENSG00000249255,ENSG00000244244
chr11	92595813	92595935	11:92595813-92595935	ENSG00000255187,ENSG00000280093,ENSG00000249255,ENSG00000244244,ENSG00000282916
chr11	92697364	92697736	11:92697364-92697736	ENSG00000244244,ENSG00000282916,ENSG00000255127
chr11	92738956	92739284	11:92738956-92739284	ENSG00000255187,ENSG00000244244,ENSG00000282916,ENSG00000255127
chr11	92769251	92769418	11:92769251-92769418	ENSG00000244244,ENSG00000255506,ENSG00000255127
chr11	92886462	92886564	11:92886462-92886564	ENSG00000165323,ENSG00000244244,ENSG00000282916,ENSG00000255127,ENSG00000255287,ENSG00000280379
chr11	92960036	92960268	11:92960036-92960268	ENSG00000282916,ENSG00000255127,ENSG00000255287,ENSG00000254874,ENSG00000134640,ENSG00000242807,ENSG00000279304,ENSG00000255445,ENSG00000280379
chr11	92978761	92979047	11:92978761-92979047	ENSG00000282916,ENSG00000255127,ENSG00000255287,ENSG00000254874,ENSG00000134640,ENSG00000242807,ENSG00000279304,ENSG00000255445,ENSG00000280379
chr11	92979090	92979190	11:92979090-92979190	ENSG00000282916,ENSG00000255127,ENSG00000255287,ENSG00000254874,ENSG00000134640,ENSG00000279304,ENSG00000255445,ENSG00000280379
chr11	93039809	93039940	11:93039809-93039940	ENSG00000282916,ENSG00000255127,ENSG00000255287,ENSG00000242807,ENSG00000279304,ENSG00000255445,ENSG00000280379,ENSG00000279684
chr11	93065540	93065682	11:93065540-93065682	ENSG00000282916,ENSG00000255127,ENSG00000255287,ENSG00000242807,ENSG00000278892,ENSG00000279304,ENSG00000255445,ENSG00000280379
chr11	93089599	93089746	11:93089599-93089746	ENSG00000282916,ENSG00000255127,ENSG00000255287,ENSG00000242807,ENSG00000278892,ENSG00000279304,ENSG00000255445,ENSG00000280379
chr11	93197416	93198128	11:93197416-93198128	ENSG00000255287,ENSG00000279304,ENSG00000180773,ENSG00000255445,ENSG00000280379,ENSG00000279269,ENSG00000233737,ENSG00000165325
chr11	93234705	93234898	11:93234705-93234898	ENSG00000282916,ENSG00000255127,ENSG00000255287,ENSG00000279304,ENSG00000255445,ENSG00000280379,ENSG00000279269,ENSG00000233737,ENSG00000255233,ENSG00000279684,ENSG00000165325,ENSG00000199875,ENSG00000254911,ENSG00000275146,ENSG00000273885,ENSG00000206911
chr11	93236772	93236914	11:93236772-93236914	ENSG00000280379,ENSG00000279269,ENSG00000233737,ENSG00000255233,ENSG00000279684,ENSG00000165325
chr11	93476748	93476848	11:93476748-93476848	ENSG00000279684,ENSG00000165325,ENSG00000166002
chr11	93500784	93500884	11:93500784-93500884	ENSG00000279684,ENSG00000165325,ENSG00000166002
chr11	93510332	93510539	11:93510332-93510539	ENSG00000279684,ENSG00000165325,ENSG00000166002
chr11	93529678	93529789	11:93529678-93529789	ENSG00000279684,ENSG00000165325,ENSG00000166002,ENSG00000234106
chr11	93537866	93538198	11:93537866-93538198	ENSG00000279684,ENSG00000165325,ENSG00000166002,ENSG00000234106
chr11	93541875	93541975	11:93541875-93541975	ENSG00000279684,ENSG00000165325,ENSG00000166002,ENSG00000234106,ENSG00000240202
chr11	93542553	93542699	11:93542553-93542699	ENSG00000165325,ENSG00000166002,ENSG00000234106,ENSG00000240202
chr11	93543005	93543570	11:93543005-93543570	ENSG00000279304,ENSG00000279684,ENSG00000165325,ENSG00000166002,ENSG00000234106,ENSG00000240202
chr11	93567464	93567839	11:93567464-93567839	ENSG00000279304,ENSG00000279684,ENSG00000165325,ENSG00000240202,ENSG00000279454
chr11	93570765	93571264	11:93570765-93571264	ENSG00000279304,ENSG00000255445,ENSG00000280379,ENSG00000279269,ENSG00000233737,ENSG00000279684,ENSG00000165325,ENSG00000240202,ENSG00000279454,ENSG00000278953,ENSG00000255515,ENSG00000199875,ENSG00000254911,ENSG00000275146,ENSG00000273885,ENSG00000279696,ENSG00000214376,ENSG00000206911
chr11	93576936	93577176	11:93576936-93577176	ENSG00000279684,ENSG00000165325,ENSG00000240202,ENSG00000279454,ENSG00000278953
chr11	93585976	93586102	11:93585976-93586102	ENSG00000279684,ENSG00000165325,ENSG00000240202,ENSG00000279454,ENSG00000278953,ENSG00000255515
chr11	93605630	93605730	11:93605630-93605730	ENSG00000255515
chr11	93660585	93660685	11:93660585-93660685	ENSG00000166004,ENSG00000199875,ENSG00000254911,ENSG00000275146,ENSG00000273885,ENSG00000279696,ENSG00000207112,ENSG00000206799,ENSG00000202314,ENSG00000206834,ENSG00000207304,ENSG00000239195,ENSG00000207145,ENSG00000284458
chr11	93661492	93662013	11:93661492-93662013	ENSG00000165325,ENSG00000166004,ENSG00000199875,ENSG00000254911,ENSG00000275146,ENSG00000273885,ENSG00000279696,ENSG00000207112,ENSG00000206799,ENSG00000202314,ENSG00000206834,ENSG00000207304,ENSG00000239195,ENSG00000207145,ENSG00000284458,ENSG00000214376,ENSG00000206911
chr11	93686904	93687004	11:93686904-93687004	ENSG00000166004,ENSG00000199875,ENSG00000254911,ENSG00000275146,ENSG00000273885,ENSG00000279696,ENSG00000207112,ENSG00000206799,ENSG00000202314,ENSG00000206834,ENSG00000207304,ENSG00000239195,ENSG00000207145,ENSG00000284458
chr11	93701230	93701330	11:93701230-93701330	ENSG00000166004,ENSG00000199875,ENSG00000254911,ENSG00000275146,ENSG00000273885,ENSG00000279696,ENSG00000207112,ENSG00000206799,ENSG00000202314,ENSG00000206834,ENSG00000207304,ENSG00000239195,ENSG00000207145,ENSG00000284458
chr11	93740781	93741026	11:93740781-93741026	ENSG00000199875,ENSG00000254911,ENSG00000275146,ENSG00000273885,ENSG00000279696,ENSG00000166012,ENSG00000207112,ENSG00000206799,ENSG00000202314,ENSG00000206834,ENSG00000207304,ENSG00000239195,ENSG00000207145,ENSG00000284458,ENSG00000210825,ENSG00000182919,ENSG00000284057
chr11	93741168	93741913	11:93741168-93741913	ENSG00000199875,ENSG00000254911,ENSG00000275146,ENSG00000273885,ENSG00000279696,ENSG00000166012,ENSG00000207112,ENSG00000206799,ENSG00000202314,ENSG00000206834,ENSG00000207304,ENSG00000239195,ENSG00000207145,ENSG00000284458,ENSG00000210825,ENSG00000182919,ENSG00000284057,ENSG00000042429,ENSG00000214376
chr11	93741960	93742134	11:93741960-93742134	ENSG00000199875,ENSG00000254911,ENSG00000275146,ENSG00000273885,ENSG00000279696,ENSG00000166012,ENSG00000207112,ENSG00000206799,ENSG00000202314,ENSG00000206834,ENSG00000207304,ENSG00000239195,ENSG00000207145,ENSG00000284458,ENSG00000210825,ENSG00000182919,ENSG00000284057,ENSG00000042429
chr11	93742266	93742431	11:93742266-93742431	ENSG00000199875,ENSG00000254911,ENSG00000275146,ENSG00000273885,ENSG00000279696,ENSG00000166012,ENSG00000207112,ENSG00000206799,ENSG00000202314,ENSG00000206834,ENSG00000207304,ENSG00000239195,ENSG00000207145,ENSG00000284458,ENSG00000210825,ENSG00000182919,ENSG00000284057
chr11	93783912	93784030	11:93783912-93784030	ENSG00000279696,ENSG00000042429
chr11	93784123	93784940	11:93784123-93784940	ENSG00000199875,ENSG00000254911,ENSG00000275146,ENSG00000273885,ENSG00000279696,ENSG00000166012,ENSG00000207112,ENSG00000206799,ENSG00000202314,ENSG00000206834,ENSG00000207304,ENSG00000239195,ENSG00000207145,ENSG00000284458,ENSG00000182919,ENSG00000284057,ENSG00000042429,ENSG00000214376,ENSG00000206911
chr11	93895495	93895625	11:93895495-93895625	ENSG00000214376,ENSG00000206911,ENSG00000255995,ENSG00000256752,ENSG00000123901,ENSG00000255893
chr11	93908109	93908211	11:93908109-93908211	ENSG00000214376,ENSG00000206911,ENSG00000255995,ENSG00000256752,ENSG00000123901,ENSG00000255893
chr11	93921829	93921961	11:93921829-93921961	ENSG00000214376,ENSG00000206911,ENSG00000255995,ENSG00000256752,ENSG00000123901,ENSG00000221230
chr11	94024278	94024378	11:94024278-94024378	ENSG00000255995,ENSG00000256752,ENSG00000181333
chr11	94062917	94063017	11:94062917-94063017	ENSG00000255995,ENSG00000256752,ENSG00000227593,ENSG00000123901
chr11	94106934	94107050	11:94106934-94107050	ENSG00000255995,ENSG00000256752
chr11	94112358	94112514	11:94112358-94112514	ENSG00000255995,ENSG00000256752
chr11	94116472	94116745	11:94116472-94116745	ENSG00000255995,ENSG00000256752,ENSG00000110218,ENSG00000123901
chr11	94128378	94128514	11:94128378-94128514	ENSG00000255995,ENSG00000256752,ENSG00000110218
chr11	94128626	94129495	11:94128626-94129495	ENSG00000214376,ENSG00000255995,ENSG00000256752,ENSG00000110218,ENSG00000250519,ENSG00000183560,ENSG00000123901,ENSG00000221230
chr11	94130258	94130379	11:94130258-94130379	ENSG00000110218
chr11	94130689	94130989	11:94130689-94130989	ENSG00000110218
chr11	94131831	94131943	11:94131831-94131943	ENSG00000255995,ENSG00000110218,ENSG00000123901
chr11	94175648	94175748	11:94175648-94175748	ENSG00000256752,ENSG00000250519,ENSG00000256745,ENSG00000123901,ENSG00000221230
chr11	94184144	94184244	11:94184144-94184244	ENSG00000250519,ENSG00000256745,ENSG00000123901
chr11	94273074	94273174	11:94273074-94273174	ENSG00000256752,ENSG00000250519,ENSG00000183560,ENSG00000123901
chr11	94283829	94283970	11:94283829-94283970	ENSG00000206911,ENSG00000255995,ENSG00000256752,ENSG00000250519,ENSG00000183560,ENSG00000123901,ENSG00000221230,ENSG00000255893
chr11	94493760	94494236	11:94493760-94494236	ENSG00000206911,ENSG00000123901,ENSG00000020922,ENSG00000221230,ENSG00000255893,ENSG00000168876
chr11	94512410	94512557	11:94512410-94512557	ENSG00000221230,ENSG00000255893,ENSG00000257057,ENSG00000280167
chr11	94512602	94512758	11:94512602-94512758	ENSG00000221230,ENSG00000255893,ENSG00000257057,ENSG00000280167
chr11	94520779	94520932	11:94520779-94520932	ENSG00000257057,ENSG00000134627,ENSG00000280167
chr11	94543729	94545088	11:94543729-94545088	ENSG00000255893,ENSG00000134627,ENSG00000196371,ENSG00000280167
chr11	94598032	94598132	11:94598032-94598132	ENSG00000280167
chr11	94607857	94607975	11:94607857-94607975	ENSG00000134627
chr11	94626296	94626396	11:94626296-94626396	ENSG00000233536
chr11	94626491	94626591	11:94626491-94626591	ENSG00000134627,ENSG00000233536
chr11	94638984	94639089	11:94638984-94639089	ENSG00000233536,ENSG00000255666
chr11	94641244	94641471	11:94641244-94641471	ENSG00000233536,ENSG00000255666
chr11	94650830	94651124	11:94650830-94651124	ENSG00000255666
chr11	94651235	94651384	11:94651235-94651384	ENSG00000255666
chr11	94705441	94705779	11:94705441-94705779	ENSG00000166025
chr11	94740340	94740453	11:94740340-94740453	ENSG00000255929
chr11	94740676	94740802	11:94740676-94740802	ENSG00000255929
chr11	94741450	94741556	11:94741450-94741556	ENSG00000255929
chr11	94751271	94751422	11:94751271-94751422	ENSG00000255929
chr11	94762353	94762721	11:94762353-94762721	ENSG00000166025
chr11	94763295	94763424	11:94763295-94763424	ENSG00000166025
chr11	94767922	94768517	11:94767922-94768517	ENSG00000255929,ENSG00000166025
chr11	94768757	94769405	11:94768757-94769405	ENSG00000166025
chr11	94769438	94769551	11:94769438-94769551	ENSG00000166025
chr11	94771945	94772045	11:94771945-94772045	ENSG00000166025
chr11	94774409	94774523	11:94774409-94774523	ENSG00000166025
chr11	94782571	94782701	11:94782571-94782701	-
chr11	94786662	94786765	11:94786662-94786765	-
chr11	94794249	94794793	11:94794249-94794793	-
chr11	94794825	94794973	11:94794825-94794973	-
chr11	94800152	94800252	11:94800152-94800252	-
chr11	94802051	94802151	11:94802051-94802151	-
chr11	94855238	94855338	11:94855238-94855338	ENSG00000166025
chr11	94860829	94861013	11:94860829-94861013	ENSG00000166025
chr11	94874421	94874592	11:94874421-94874592	-
chr11	94876766	94876894	11:94876766-94876894	-
chr11	94885772	94885872	11:94885772-94885872	ENSG00000213368
chr11	94895560	94895822	11:94895560-94895822	ENSG00000213368
chr11	94895973	94896095	11:94895973-94896095	ENSG00000213368
chr11	94896149	94896509	11:94896149-94896509	ENSG00000213368
chr11	94897404	94897504	11:94897404-94897504	ENSG00000213368
chr11	94899345	94899498	11:94899345-94899498	ENSG00000213368
chr11	94926472	94926667	11:94926472-94926667	ENSG00000256469,ENSG00000213368
chr11	94926796	94927194	11:94926796-94927194	ENSG00000256469,ENSG00000213368
chr11	94973223	94973707	11:94973223-94973707	ENSG00000150316,ENSG00000186280
chr11	94973787	94973914	11:94973787-94973914	ENSG00000150316,ENSG00000186280
chr11	95007214	95007401	11:95007214-95007401	ENSG00000186280,ENSG00000255653,ENSG00000235268,ENSG00000255855
chr11	95037822	95037927	11:95037822-95037927	ENSG00000235268,ENSG00000274486,ENSG00000256779,ENSG00000257012,ENSG00000255855,ENSG00000277984
chr11	95066765	95067891	11:95066765-95067891	ENSG00000235268,ENSG00000255855,ENSG00000277984,ENSG00000263465,ENSG00000270689,ENSG00000270578
chr11	95068448	95068548	11:95068448-95068548	ENSG00000255855,ENSG00000277984,ENSG00000263465,ENSG00000270689
chr11	95068593	95068894	11:95068593-95068894	ENSG00000235268,ENSG00000257012,ENSG00000255855,ENSG00000277984,ENSG00000263465,ENSG00000149218,ENSG00000270689,ENSG00000270578,ENSG00000245552,ENSG00000273600,ENSG00000077458
chr11	95074906	95075065	11:95074906-95075065	ENSG00000277984,ENSG00000263465,ENSG00000270689
chr11	95076600	95076765	11:95076600-95076765	ENSG00000149218,ENSG00000270689
chr11	95081685	95081839	11:95081685-95081839	ENSG00000255855,ENSG00000277984,ENSG00000149218,ENSG00000270689
chr11	95089480	95090290	11:95089480-95090290	ENSG00000235268,ENSG00000255855,ENSG00000277984,ENSG00000263465,ENSG00000149218,ENSG00000270689,ENSG00000270578
chr11	95150001	95150215	11:95150001-95150215	ENSG00000270689,ENSG00000270578,ENSG00000245552,ENSG00000273600
chr11	95150860	95151298	11:95150860-95151298	ENSG00000270689,ENSG00000270578,ENSG00000245552,ENSG00000273600
chr11	95151375	95151856	11:95151375-95151856	ENSG00000270689,ENSG00000270578,ENSG00000245552,ENSG00000282834,ENSG00000273600,ENSG00000077458
chr11	95157072	95157172	11:95157072-95157172	ENSG00000245552,ENSG00000273600
chr11	95230286	95230386	11:95230286-95230386	ENSG00000245552,ENSG00000149212,ENSG00000282834
chr11	95230642	95231723	11:95230642-95231723	ENSG00000245552,ENSG00000149212,ENSG00000282834,ENSG00000273600
chr11	95232308	95232512	11:95232308-95232512	ENSG00000245552,ENSG00000149212,ENSG00000282834
chr11	95253622	95253789	11:95253622-95253789	-
chr11	95254357	95254577	11:95254357-95254577	ENSG00000245552,ENSG00000149212,ENSG00000282834
chr11	95254820	95254920	11:95254820-95254920	-
chr11	95266800	95266907	11:95266800-95266907	ENSG00000282834
chr11	95282386	95282561	11:95282386-95282561	ENSG00000282834
chr11	95283821	95283941	11:95283821-95283941	ENSG00000282834
chr11	95337593	95337693	11:95337593-95337693	-
chr11	95338506	95338612	11:95338506-95338612	-
chr11	95338725	95338825	11:95338725-95338825	-
chr11	95339008	95339108	11:95339008-95339108	-
chr11	95345721	95345844	11:95345721-95345844	-
chr11	95358641	95358774	11:95358641-95358774	-
chr11	95358995	95359095	11:95358995-95359095	-
chr11	95359217	95359348	11:95359217-95359348	-
chr11	95363197	95363297	11:95363197-95363297	-
chr11	95423686	95423836	11:95423686-95423836	ENSG00000250390
chr11	95459126	95459250	11:95459126-95459250	ENSG00000250390
chr11	95459334	95459611	11:95459334-95459611	ENSG00000250390
chr11	95508313	95508414	11:95508313-95508414	ENSG00000250390
chr11	95512215	95512492	11:95512215-95512492	ENSG00000250390
chr11	95512756	95512970	11:95512756-95512970	ENSG00000250390,ENSG00000285842
chr11	95518994	95519142	11:95518994-95519142	ENSG00000250390
chr11	95531129	95531261	11:95531129-95531261	ENSG00000250390,ENSG00000285842
chr11	95590089	95590189	11:95590089-95590189	ENSG00000285842
chr11	95592431	95593002	11:95592431-95593002	ENSG00000282834,ENSG00000250390,ENSG00000285842
chr11	95593255	95593388	11:95593255-95593388	ENSG00000282834,ENSG00000250390,ENSG00000285842,ENSG00000273600
chr11	95596000	95596406	11:95596000-95596406	ENSG00000285842
chr11	95647507	95647607	11:95647507-95647607	-
chr11	95668244	95668344	11:95668244-95668344	-
chr11	95680675	95680814	11:95680675-95680814	ENSG00000255605,ENSG00000273600
chr11	95681445	95681545	11:95681445-95681545	-
chr11	95697941	95698041	11:95697941-95698041	ENSG00000255605,ENSG00000273600
chr11	95698116	95698235	11:95698116-95698235	ENSG00000255605,ENSG00000273600
chr11	95705626	95705809	11:95705626-95705809	ENSG00000270689,ENSG00000245552,ENSG00000282834,ENSG00000255605,ENSG00000273600
chr11	95789332	95791036	11:95789332-95791036	ENSG00000077458,ENSG00000166037
chr11	95794261	95794413	11:95794261-95794413	ENSG00000077458,ENSG00000166037
chr11	95827771	95827871	11:95827771-95827871	ENSG00000166037
chr11	95836131	95836647	11:95836131-95836647	ENSG00000222578,ENSG00000183340
chr11	95849196	95849413	11:95849196-95849413	ENSG00000222578
chr11	95884447	95884581	11:95884447-95884581	-
chr11	95923831	95924271	11:95923831-95924271	ENSG00000087053
chr11	95924601	95924701	11:95924601-95924701	ENSG00000087053
chr11	95985519	95985619	11:95985519-95985619	ENSG00000242993
chr11	95991906	95992013	11:95991906-95992013	ENSG00000242993
chr11	95999615	95999840	11:95999615-95999840	ENSG00000242993
chr11	95999937	96000037	11:95999937-96000037	ENSG00000242993
chr11	96000260	96000410	11:96000260-96000410	ENSG00000242993
chr11	96000910	96001445	11:96000910-96001445	ENSG00000242993
chr11	96001605	96001900	11:96001605-96001900	ENSG00000242993
chr11	96002054	96002223	11:96002054-96002223	ENSG00000242993
chr11	96011968	96012568	11:96011968-96012568	ENSG00000242993
chr11	96035812	96036053	11:96035812-96036053	-
chr11	96036155	96036267	11:96036155-96036267	-
chr11	96037007	96037107	11:96037007-96037107	-
chr11	96037536	96037743	11:96037536-96037743	-
chr11	96045831	96045931	11:96045831-96045931	-
chr11	96045975	96046248	11:96045975-96046248	-
chr11	96046738	96046838	11:96046738-96046838	-
chr11	96047036	96047194	11:96047036-96047194	-
chr11	96050569	96050681	11:96050569-96050681	-
chr11	96061262	96061362	11:96061262-96061362	-
chr11	96068373	96068560	11:96068373-96068560	-
chr11	96070303	96070477	11:96070303-96070477	-
chr11	96076481	96076641	11:96076481-96076641	ENSG00000285921
chr11	96082472	96082713	11:96082472-96082713	ENSG00000285921
chr11	96090674	96090915	11:96090674-96090915	ENSG00000184384,ENSG00000285921
chr11	96090976	96091089	11:96090976-96091089	ENSG00000184384,ENSG00000285921
chr11	96113307	96113407	11:96113307-96113407	-
chr11	96114249	96114349	11:96114249-96114349	-
chr11	96126353	96126528	11:96126353-96126528	-
chr11	96137058	96137158	11:96137058-96137158	-
chr11	96156280	96156404	11:96156280-96156404	-
chr11	96156464	96156614	11:96156464-96156614	-
chr11	96156823	96157210	11:96156823-96157210	-
chr11	96162714	96162814	11:96162714-96162814	-
chr11	96162946	96163069	11:96162946-96163069	-
chr11	96163103	96163311	11:96163103-96163311	-
chr11	96167782	96167899	11:96167782-96167899	-
chr11	96168677	96168950	11:96168677-96168950	-
chr11	96169198	96169300	11:96169198-96169300	-
chr11	96188125	96188238	11:96188125-96188238	-
chr11	96191907	96192042	11:96191907-96192042	-
chr11	96200352	96200690	11:96200352-96200690	-
chr11	96213776	96213907	11:96213776-96213907	-
chr11	96215066	96215198	11:96215066-96215198	-
chr11	96215476	96215600	11:96215476-96215600	-
chr11	96235877	96235991	11:96235877-96235991	-
chr11	96242201	96242429	11:96242201-96242429	-
chr11	96243145	96243801	11:96243145-96243801	-
chr11	96263254	96263545	11:96263254-96263545	-
chr11	96306968	96307333	11:96306968-96307333	-
chr11	96307634	96307901	11:96307634-96307901	-
chr11	96321192	96321408	11:96321192-96321408	-
chr11	96331876	96332093	11:96331876-96332093	-
chr11	96332204	96332304	11:96332204-96332304	-
chr11	96332405	96332648	11:96332405-96332648	-
chr11	96338353	96338453	11:96338353-96338453	ENSG00000184384,ENSG00000266192
chr11	96338636	96338736	11:96338636-96338736	ENSG00000184384,ENSG00000266192
chr11	96338821	96339176	11:96338821-96339176	ENSG00000184384,ENSG00000266192
chr11	96339454	96339635	11:96339454-96339635	ENSG00000184384,ENSG00000266192
chr11	96340245	96340467	11:96340245-96340467	ENSG00000184384,ENSG00000266192
chr11	96342970	96343468	11:96342970-96343468	ENSG00000184384,ENSG00000266192,ENSG00000149231,ENSG00000183340
chr11	96343617	96343717	11:96343617-96343717	ENSG00000184384,ENSG00000266192
chr11	96389493	96390418	11:96389493-96390418	ENSG00000149231,ENSG00000183340
chr11	96390519	96390638	11:96390519-96390638	ENSG00000149231,ENSG00000183340
chr11	96447057	96447273	11:96447057-96447273	-
chr11	96463915	96464138	11:96463915-96464138	ENSG00000255679,ENSG00000200411,ENSG00000256684,ENSG00000270753
chr11	96464838	96464954	11:96464838-96464954	ENSG00000255679,ENSG00000200411,ENSG00000256684,ENSG00000270753
chr11	96481945	96482050	11:96481945-96482050	ENSG00000255679,ENSG00000200411,ENSG00000256684
chr11	96527457	96527557	11:96527457-96527557	ENSG00000255679,ENSG00000256684,ENSG00000254587
chr11	96615039	96615139	11:96615039-96615139	ENSG00000254587,ENSG00000255376
chr11	96622142	96622320	11:96622142-96622320	ENSG00000255679,ENSG00000256684,ENSG00000254587,ENSG00000255376,ENSG00000270753
chr11	96622386	96622534	11:96622386-96622534	ENSG00000255679,ENSG00000256684,ENSG00000254587,ENSG00000255376,ENSG00000270753
chr11	96748322	96748454	11:96748322-96748454	ENSG00000254587
chr11	96827332	96827451	11:96827332-96827451	ENSG00000255205,ENSG00000270753
chr11	96863466	96863978	11:96863466-96863978	ENSG00000255679,ENSG00000256684,ENSG00000254587,ENSG00000255205,ENSG00000270753,ENSG00000199315,ENSG00000254555
chr11	96868391	96868491	11:96868391-96868491	ENSG00000270753
chr11	96869247	96869503	11:96869247-96869503	ENSG00000255679,ENSG00000256684,ENSG00000254587,ENSG00000255205,ENSG00000270753,ENSG00000255502,ENSG00000254555
chr11	96869534	96869640	11:96869534-96869640	ENSG00000255679,ENSG00000256684,ENSG00000255205,ENSG00000270753
chr11	96916723	96916823	11:96916723-96916823	ENSG00000255205,ENSG00000270753
chr11	96949887	96949987	11:96949887-96949987	ENSG00000255205,ENSG00000270753
chr11	97019344	97019500	11:97019344-97019500	ENSG00000255205,ENSG00000270753
chr11	97048952	97049052	11:97048952-97049052	ENSG00000255205,ENSG00000270753
chr11	97248854	97249068	11:97248854-97249068	ENSG00000270753,ENSG00000255039
chr11	97354841	97354973	11:97354841-97354973	ENSG00000270753,ENSG00000255039,ENSG00000199315,ENSG00000255502,ENSG00000254555
chr11	97740103	97740211	11:97740103-97740211	ENSG00000199315,ENSG00000255502,ENSG00000254555
chr11	97751538	97751638	11:97751538-97751638	ENSG00000199315,ENSG00000255502,ENSG00000254555,ENSG00000255380,ENSG00000254830
chr11	97823149	97823294	11:97823149-97823294	ENSG00000199315,ENSG00000255502,ENSG00000254555,ENSG00000255380
chr11	98155869	98156065	11:98155869-98156065	ENSG00000199315,ENSG00000255502,ENSG00000254555,ENSG00000255380,ENSG00000254599,ENSG00000254830,ENSG00000223269
chr11	98402730	98402830	11:98402730-98402830	ENSG00000255502,ENSG00000254555,ENSG00000254599,ENSG00000254830,ENSG00000223269
chr11	98568098	98568198	11:98568098-98568198	ENSG00000254939,ENSG00000254599
chr11	98601259	98601469	11:98601259-98601469	ENSG00000199315,ENSG00000255502,ENSG00000254555,ENSG00000255380,ENSG00000254939,ENSG00000254599,ENSG00000254830,ENSG00000223269,ENSG00000255547
chr11	98835453	98835659	11:98835453-98835659	ENSG00000270753,ENSG00000199315,ENSG00000255502,ENSG00000254555,ENSG00000255380,ENSG00000254599,ENSG00000254830,ENSG00000223269,ENSG00000255547
chr11	99020550	99020834	11:99020550-99020834	ENSG00000254830,ENSG00000149972,ENSG00000223269
chr11	99370873	99371127	11:99370873-99371127	ENSG00000199315,ENSG00000255502,ENSG00000254599,ENSG00000254830,ENSG00000223269,ENSG00000255547
chr11	99505518	99505618	11:99505518-99505618	ENSG00000255502,ENSG00000254830,ENSG00000223269,ENSG00000255547
chr11	99573400	99573626	11:99573400-99573626	ENSG00000149972,ENSG00000223269,ENSG00000255547
chr11	100004186	100004286	11:100004186-100004286	ENSG00000223269,ENSG00000255547
chr11	100633044	100633147	11:100633044-100633147	ENSG00000255547,ENSG00000242165,ENSG00000255059
chr11	100687043	100688065	11:100687043-100688065	ENSG00000242165,ENSG00000255059,ENSG00000248027,ENSG00000165895
chr11	100719465	100719637	11:100719465-100719637	ENSG00000255059,ENSG00000248027
chr11	100719858	100720172	11:100719858-100720172	ENSG00000255059,ENSG00000248027
chr11	100741678	100741778	11:100741678-100741778	ENSG00000255059,ENSG00000165895
chr11	100756664	100756805	11:100756664-100756805	ENSG00000255059
chr11	100789609	100789718	11:100789609-100789718	ENSG00000255059
chr11	100823412	100823550	11:100823412-100823550	ENSG00000255547,ENSG00000242165,ENSG00000255059,ENSG00000200047,ENSG00000263885
chr11	100824826	100824926	11:100824826-100824926	ENSG00000255059
chr11	100830343	100830443	11:100830343-100830443	ENSG00000165895,ENSG00000200047
chr11	100831140	100831240	11:100831140-100831240	ENSG00000165895,ENSG00000200047
chr11	100832071	100832233	11:100832071-100832233	ENSG00000255059,ENSG00000165895,ENSG00000200047
chr11	100832680	100832780	11:100832680-100832780	ENSG00000165895,ENSG00000200047
chr11	100832904	100833006	11:100832904-100833006	ENSG00000255059,ENSG00000165895,ENSG00000200047
chr11	100876983	100877083	11:100876983-100877083	ENSG00000255059
chr11	100900089	100900299	11:100900089-100900299	ENSG00000255547,ENSG00000255059
chr11	100903261	100903578	11:100903261-100903578	ENSG00000255547,ENSG00000255059
chr11	100919708	100919808	11:100919708-100919808	ENSG00000165895
chr11	100930242	100930377	11:100930242-100930377	ENSG00000255547,ENSG00000242165,ENSG00000255059,ENSG00000263885
chr11	100942307	100942497	11:100942307-100942497	ENSG00000255059
chr11	100959718	100959836	11:100959718-100959836	ENSG00000255547,ENSG00000165895
chr11	100964119	100964287	11:100964119-100964287	ENSG00000255547,ENSG00000165895,ENSG00000255504
chr11	100964694	100964862	11:100964694-100964862	ENSG00000165895
chr11	100965004	100965104	11:100965004-100965104	ENSG00000255504,ENSG00000263885,ENSG00000254506
chr11	100970516	100970699	11:100970516-100970699	ENSG00000255547,ENSG00000255504,ENSG00000254534
chr11	100980331	100980431	11:100980331-100980431	ENSG00000255504
chr11	101016897	101017072	11:101016897-101017072	ENSG00000255547,ENSG00000255504
chr11	101034299	101034470	11:101034299-101034470	ENSG00000255547,ENSG00000255504,ENSG00000263885,ENSG00000254506,ENSG00000254534
chr11	101039122	101039256	11:101039122-101039256	ENSG00000255504
chr11	101126853	101126953	11:101126853-101126953	ENSG00000082175,ENSG00000282728,ENSG00000255504
chr11	101127307	101127636	11:101127307-101127636	ENSG00000082175,ENSG00000282728,ENSG00000255504
chr11	101128246	101128445	11:101128246-101128445	ENSG00000082175,ENSG00000282728,ENSG00000255504
chr11	101129747	101129991	11:101129747-101129991	ENSG00000082175,ENSG00000282728,ENSG00000255504
chr11	101328032	101328182	11:101328032-101328182	ENSG00000255547,ENSG00000255504,ENSG00000137672,ENSG00000263885,ENSG00000254506,ENSG00000254534
chr11	101346789	101346902	11:101346789-101346902	ENSG00000255504,ENSG00000137672,ENSG00000263885,ENSG00000254506,ENSG00000254534
chr11	101398146	101398246	11:101398146-101398246	ENSG00000255504,ENSG00000137672,ENSG00000263885,ENSG00000254506,ENSG00000254534
chr11	101429879	101429999	11:101429879-101429999	ENSG00000255504,ENSG00000137672,ENSG00000263885,ENSG00000254506,ENSG00000254534
chr11	101441776	101441899	11:101441776-101441899	ENSG00000255504,ENSG00000137672,ENSG00000263885,ENSG00000254506,ENSG00000254534
chr11	101913435	101913629	11:101913435-101913629	ENSG00000187151,ENSG00000110318
chr11	101914498	101914649	11:101914498-101914649	ENSG00000137672,ENSG00000187151,ENSG00000110318
chr11	101914727	101915420	11:101914727-101915420	ENSG00000137672,ENSG00000254506,ENSG00000254534,ENSG00000187151,ENSG00000110318
chr11	101915847	101915972	11:101915847-101915972	ENSG00000187151,ENSG00000110318
chr11	101916053	101916179	11:101916053-101916179	ENSG00000187151,ENSG00000110318
chr11	102047264	102047829	11:102047264-102047829	ENSG00000137691,ENSG00000274097
chr11	102109380	102109486	11:102109380-102109486	ENSG00000260008,ENSG00000277459,ENSG00000137693
chr11	102109942	102112067	11:102109942-102112067	ENSG00000260008,ENSG00000277459,ENSG00000137693
chr11	102120070	102120170	11:102120070-102120170	ENSG00000277459,ENSG00000137693
chr11	102120329	102120429	11:102120329-102120429	ENSG00000277459,ENSG00000137693
chr11	102121550	102121706	11:102121550-102121706	ENSG00000260008,ENSG00000277459,ENSG00000137693
chr11	102126938	102127038	11:102126938-102127038	-
chr11	102139113	102139289	11:102139113-102139289	-
chr11	102144063	102144172	11:102144063-102144172	ENSG00000277459
chr11	102145120	102145220	11:102145120-102145220	-
chr11	102155910	102156010	11:102155910-102156010	ENSG00000137693
chr11	102157320	102157505	11:102157320-102157505	ENSG00000137693
chr11	102164182	102164294	11:102164182-102164294	ENSG00000137693
chr11	102165202	102165302	11:102165202-102165302	ENSG00000137693
chr11	102170886	102171016	11:102170886-102171016	-
chr11	102171147	102171370	11:102171147-102171370	-
chr11	102172250	102172435	11:102172250-102172435	-
chr11	102178481	102178581	11:102178481-102178581	-
chr11	102214366	102214466	11:102214366-102214466	-
chr11	102216563	102216807	11:102216563-102216807	ENSG00000254422
chr11	102216909	102217124	11:102216909-102217124	ENSG00000254422
chr11	102217376	102217499	11:102217376-102217499	ENSG00000254422
chr11	102219870	102219970	11:102219870-102219970	ENSG00000254422
chr11	102223912	102224104	11:102223912-102224104	ENSG00000137693,ENSG00000254422
chr11	102224162	102224286	11:102224162-102224286	ENSG00000137693,ENSG00000254422
chr11	102236722	102236822	11:102236722-102236822	ENSG00000254422
chr11	102242312	102242484	11:102242312-102242484	ENSG00000254422
chr11	102268584	102268942	11:102268584-102268942	ENSG00000270868,ENSG00000271600,ENSG00000288528
chr11	102276330	102276432	11:102276330-102276432	ENSG00000270868,ENSG00000271600,ENSG00000288528
chr11	102278151	102278251	11:102278151-102278251	ENSG00000270868,ENSG00000271600,ENSG00000288528
chr11	102289974	102290147	11:102289974-102290147	ENSG00000243777,ENSG00000270868,ENSG00000271600,ENSG00000212466,ENSG00000288528,ENSG00000023445
chr11	102294085	102294297	11:102294085-102294297	ENSG00000243777,ENSG00000270868,ENSG00000271600,ENSG00000212466,ENSG00000288528,ENSG00000023445
chr11	102317089	102317561	11:102317089-102317561	ENSG00000243777,ENSG00000270868,ENSG00000271600,ENSG00000212466,ENSG00000288528,ENSG00000023445
chr11	102346674	102347387	11:102346674-102347387	ENSG00000270868,ENSG00000271600,ENSG00000212466,ENSG00000288528,ENSG00000023445,ENSG00000110330,ENSG00000255482
chr11	102347430	102347622	11:102347430-102347622	ENSG00000288528,ENSG00000110330
chr11	102390851	102391024	11:102390851-102391024	ENSG00000255482
chr11	102406830	102406945	11:102406830-102406945	ENSG00000255482
chr11	102451042	102451239	11:102451042-102451239	ENSG00000152558,ENSG00000255337,ENSG00000255482
chr11	102451846	102451950	11:102451846-102451950	ENSG00000152558,ENSG00000255337,ENSG00000255482
chr11	102452735	102453124	11:102452735-102453124	ENSG00000152558,ENSG00000255337,ENSG00000255482
chr11	102453472	102453572	11:102453472-102453572	ENSG00000152558,ENSG00000255337,ENSG00000255482
chr11	102456365	102456638	11:102456365-102456638	ENSG00000152558,ENSG00000255337,ENSG00000255482
chr11	102518370	102518472	11:102518370-102518472	ENSG00000137673
chr11	102551116	102551216	11:102551116-102551216	ENSG00000137673,ENSG00000137674
chr11	102560599	102560934	11:102560599-102560934	ENSG00000137673,ENSG00000137674,ENSG00000256916,ENSG00000137675,ENSG00000118113,ENSG00000255282,ENSG00000225678,ENSG00000256254,ENSG00000166670
chr11	102613089	102613231	11:102613089-102613231	ENSG00000137674,ENSG00000256916
chr11	102680876	102681184	11:102680876-102681184	ENSG00000281655,ENSG00000137675,ENSG00000118113,ENSG00000255282,ENSG00000225678,ENSG00000256254,ENSG00000166670,ENSG00000196611,ENSG00000256035,ENSG00000149968,ENSG00000262406,ENSG00000255469
chr11	102927582	102927682	11:102927582-102927682	ENSG00000118113,ENSG00000255282,ENSG00000225678,ENSG00000256254,ENSG00000166670,ENSG00000196611,ENSG00000256035,ENSG00000149968,ENSG00000262406,ENSG00000255469,ENSG00000238562
chr11	102927730	102927889	11:102927730-102927889	ENSG00000137675,ENSG00000118113,ENSG00000255282,ENSG00000225678,ENSG00000256254,ENSG00000166670,ENSG00000196611,ENSG00000256035,ENSG00000149968,ENSG00000262406,ENSG00000255469,ENSG00000238562
chr11	102950516	102950958	11:102950516-102950958	ENSG00000118113,ENSG00000255282,ENSG00000225678,ENSG00000256254,ENSG00000166670,ENSG00000196611,ENSG00000256035,ENSG00000149968,ENSG00000262406,ENSG00000255469,ENSG00000238562,ENSG00000137745
chr11	102965897	102966066	11:102965897-102966066	ENSG00000118113,ENSG00000255282,ENSG00000225678,ENSG00000256254,ENSG00000166670,ENSG00000196611,ENSG00000256035,ENSG00000149968,ENSG00000262406,ENSG00000255469,ENSG00000238562,ENSG00000137745,ENSG00000276521
chr11	102966115	102966317	11:102966115-102966317	ENSG00000118113,ENSG00000255282,ENSG00000225678,ENSG00000256254,ENSG00000166670,ENSG00000196611,ENSG00000256035,ENSG00000149968,ENSG00000262406,ENSG00000255469,ENSG00000238562,ENSG00000137745,ENSG00000276521,ENSG00000239861
chr11	103055290	103055426	11:103055290-103055426	ENSG00000255282,ENSG00000166670,ENSG00000196611,ENSG00000256035,ENSG00000239861,ENSG00000260966
chr11	103082265	103082365	11:103082265-103082365	ENSG00000239861,ENSG00000137692
chr11	103090728	103090828	11:103090728-103090828	ENSG00000137692
chr11	103091941	103092041	11:103091941-103092041	ENSG00000137692
chr11	103092073	103092429	11:103092073-103092429	ENSG00000239861,ENSG00000137692,ENSG00000187240
chr11	103109024	103109934	11:103109024-103109934	ENSG00000239861,ENSG00000137692,ENSG00000187240
chr11	103110012	103110254	11:103110012-103110254	ENSG00000187240
chr11	103326079	103326324	11:103326079-103326324	ENSG00000285878,ENSG00000254895,ENSG00000254931,ENSG00000255417,ENSG00000255350,ENSG00000254565,ENSG00000253245,ENSG00000254824
chr11	103409533	103409633	11:103409533-103409633	-
chr11	103472415	103472515	11:103472415-103472515	ENSG00000187240,ENSG00000285878,ENSG00000254895,ENSG00000254931,ENSG00000255417,ENSG00000255350,ENSG00000254565,ENSG00000253245,ENSG00000254824
chr11	103472793	103472970	11:103472793-103472970	ENSG00000187240,ENSG00000285878,ENSG00000254895,ENSG00000254931,ENSG00000255417,ENSG00000255350,ENSG00000254565,ENSG00000253245,ENSG00000254824
chr11	103536334	103536642	11:103536334-103536642	ENSG00000285878,ENSG00000254895,ENSG00000254931,ENSG00000255417,ENSG00000255350,ENSG00000254565,ENSG00000253245,ENSG00000254824
chr11	103536716	103536947	11:103536716-103536947	ENSG00000285878,ENSG00000254895,ENSG00000254931,ENSG00000255417,ENSG00000255350,ENSG00000254565,ENSG00000253245,ENSG00000254824
chr11	103537013	103537213	11:103537013-103537213	ENSG00000285878,ENSG00000254895,ENSG00000254931,ENSG00000255417,ENSG00000255350,ENSG00000254565,ENSG00000253245,ENSG00000254824
chr11	103601371	103601516	11:103601371-103601516	ENSG00000285878,ENSG00000254895,ENSG00000254931,ENSG00000255417,ENSG00000255350,ENSG00000254565,ENSG00000253245,ENSG00000254824
chr11	103609510	103609621	11:103609510-103609621	ENSG00000285878,ENSG00000254895,ENSG00000254931,ENSG00000255417,ENSG00000255350,ENSG00000254565,ENSG00000253245,ENSG00000254824
chr11	103610629	103610801	11:103610629-103610801	ENSG00000285878,ENSG00000254895,ENSG00000254931,ENSG00000255417,ENSG00000255350,ENSG00000254565,ENSG00000253245,ENSG00000254824
chr11	103682414	103682872	11:103682414-103682872	ENSG00000280773
chr11	103683057	103683157	11:103683057-103683157	ENSG00000280773
chr11	103700778	103700924	11:103700778-103700924	-
chr11	103701061	103701161	11:103701061-103701161	-
chr11	103775733	103775833	11:103775733-103775833	-
chr11	103775938	103776110	11:103775938-103776110	-
chr11	103778344	103778447	11:103778344-103778447	-
chr11	103793738	103793933	11:103793738-103793933	-
chr11	103794394	103794573	11:103794394-103794573	-
chr11	103805468	103805658	11:103805468-103805658	-
chr11	103849585	103849685	11:103849585-103849685	ENSG00000264200
chr11	103851354	103851694	11:103851354-103851694	ENSG00000264200
chr11	103857630	103857730	11:103857630-103857730	ENSG00000264200
chr11	103870844	103871062	11:103870844-103871062	ENSG00000254987
chr11	103900845	103901129	11:103900845-103901129	ENSG00000254987
chr11	103947637	103947800	11:103947637-103947800	ENSG00000255548
chr11	104010163	104010299	11:104010163-104010299	-
chr11	104016341	104016515	11:104016341-104016515	-
chr11	104034725	104034871	11:104034725-104034871	ENSG00000170962,ENSG00000170967
chr11	104035354	104035454	11:104035354-104035454	ENSG00000170962,ENSG00000170967
chr11	104039596	104039706	11:104039596-104039706	ENSG00000170962,ENSG00000170967
chr11	104041000	104041100	11:104041000-104041100	ENSG00000170962,ENSG00000170967
chr11	104051954	104052078	11:104051954-104052078	ENSG00000170967,ENSG00000280773
chr11	104054062	104054210	11:104054062-104054210	ENSG00000170967
chr11	104062169	104062394	11:104062169-104062394	ENSG00000280773
chr11	104091004	104091104	11:104091004-104091104	-
chr11	104110453	104110634	11:104110453-104110634	-
chr11	104137768	104137868	11:104137768-104137868	-
chr11	104164035	104164233	11:104164035-104164233	ENSG00000170962,ENSG00000280773
chr11	104164466	104164566	11:104164466-104164566	ENSG00000170962,ENSG00000280773
chr11	104286261	104286398	11:104286261-104286398	ENSG00000280773,ENSG00000255403
chr11	104404893	104404993	11:104404893-104404993	-
chr11	104409705	104409921	11:104409705-104409921	ENSG00000280773,ENSG00000278640,ENSG00000255403,ENSG00000222663
chr11	104522717	104522817	11:104522717-104522817	-
chr11	104609272	104609580	11:104609272-104609580	ENSG00000256422
chr11	104627061	104627232	11:104627061-104627232	ENSG00000256422,ENSG00000270449
chr11	104653525	104653657	11:104653525-104653657	ENSG00000256422,ENSG00000270449,ENSG00000254569
chr11	104665815	104665915	11:104665815-104665915	ENSG00000270449
chr11	104696440	104696540	11:104696440-104696540	ENSG00000270449
chr11	104700795	104700917	11:104700795-104700917	ENSG00000270449,ENSG00000254569,ENSG00000255403
chr11	104892932	104893171	11:104892932-104893171	ENSG00000254569,ENSG00000204403
chr11	104893243	104893343	11:104893243-104893343	ENSG00000254569,ENSG00000204403
chr11	104895675	104895886	11:104895675-104895886	ENSG00000254569,ENSG00000204403,ENSG00000235505
chr11	104898483	104898584	11:104898483-104898584	ENSG00000254569,ENSG00000204403,ENSG00000235505
chr11	104898766	104898866	11:104898766-104898866	ENSG00000254569,ENSG00000204403,ENSG00000235505
chr11	104918211	104918339	11:104918211-104918339	ENSG00000254569,ENSG00000235505
chr11	104947061	104947181	11:104947061-104947181	ENSG00000196954,ENSG00000284715
chr11	104954846	104954946	11:104954846-104954946	ENSG00000196954,ENSG00000284715
chr11	104968556	104968693	11:104968556-104968693	ENSG00000196954,ENSG00000284715,ENSG00000137757
chr11	104969079	104969477	11:104969079-104969477	ENSG00000196954,ENSG00000284715,ENSG00000137757
chr11	105004187	105004292	11:105004187-105004292	ENSG00000284715,ENSG00000137757
chr11	105035031	105035228	11:105035031-105035228	ENSG00000137757,ENSG00000137752,ENSG00000204397,ENSG00000288255
chr11	105045994	105046140	11:105045994-105046140	ENSG00000137757,ENSG00000137752,ENSG00000204397,ENSG00000288255,ENSG00000255430
chr11	105047400	105047500	11:105047400-105047500	ENSG00000137757,ENSG00000137752,ENSG00000204397,ENSG00000288255,ENSG00000255430
chr11	105071242	105071426	11:105071242-105071426	ENSG00000288255,ENSG00000254750,ENSG00000255430
chr11	105077853	105078109	11:105077853-105078109	ENSG00000254569,ENSG00000284715,ENSG00000137757,ENSG00000137752,ENSG00000204397,ENSG00000288255,ENSG00000254750,ENSG00000255221,ENSG00000255430,ENSG00000255336,ENSG00000278640,ENSG00000255403
chr11	105101010	105101339	11:105101010-105101339	ENSG00000204397,ENSG00000288255,ENSG00000255221,ENSG00000255430
chr11	105181641	105181798	11:105181641-105181798	ENSG00000137757,ENSG00000255430,ENSG00000254767,ENSG00000255336,ENSG00000278640,ENSG00000255403
chr11	105229343	105229513	11:105229343-105229513	ENSG00000255430,ENSG00000254767,ENSG00000255336,ENSG00000278640,ENSG00000255403
chr11	105489522	105489722	11:105489522-105489722	ENSG00000254569,ENSG00000255430,ENSG00000255501,ENSG00000255336,ENSG00000278640,ENSG00000152578,ENSG00000255403,ENSG00000222663
chr11	105524352	105524645	11:105524352-105524645	ENSG00000255501,ENSG00000278640,ENSG00000152578,ENSG00000255403,ENSG00000222663
chr11	105862865	105863033	11:105862865-105863033	ENSG00000255403,ENSG00000222663
chr11	105933544	105933644	11:105933544-105933644	ENSG00000152578,ENSG00000222663,ENSG00000252081,ENSG00000285813
chr11	106021275	106021446	11:106021275-106021446	ENSG00000252081,ENSG00000285813,ENSG00000170903,ENSG00000254433,ENSG00000287846,ENSG00000254580
chr11	106022043	106022657	11:106022043-106022657	ENSG00000255403,ENSG00000222663,ENSG00000252081,ENSG00000285813,ENSG00000170903,ENSG00000182359,ENSG00000149313,ENSG00000254433,ENSG00000287846,ENSG00000254580,ENSG00000286345,ENSG00000254811,ENSG00000255065
chr11	106022773	106022873	11:106022773-106022873	ENSG00000252081,ENSG00000285813,ENSG00000170903
chr11	106022993	106023103	11:106022993-106023103	ENSG00000252081,ENSG00000285813,ENSG00000170903,ENSG00000254433,ENSG00000287846,ENSG00000254580
chr11	106070694	106070794	11:106070694-106070794	ENSG00000182359,ENSG00000149313,ENSG00000254433,ENSG00000287846
chr11	106076872	106077140	11:106076872-106077140	ENSG00000182359,ENSG00000149313,ENSG00000254433,ENSG00000287846,ENSG00000254580
chr11	106077183	106078125	11:106077183-106078125	ENSG00000252081,ENSG00000285813,ENSG00000182359,ENSG00000149313,ENSG00000254433,ENSG00000287846,ENSG00000254580,ENSG00000286345,ENSG00000254811,ENSG00000255065,ENSG00000287802
chr11	106078227	106078327	11:106078227-106078327	ENSG00000182359,ENSG00000149313,ENSG00000254433,ENSG00000287846,ENSG00000254580
chr11	106553446	106553568	11:106553446-106553568	ENSG00000287846,ENSG00000254580,ENSG00000286345,ENSG00000254811,ENSG00000255065,ENSG00000287802,ENSG00000274584,ENSG00000213252
chr11	106581554	106581766	11:106581554-106581766	ENSG00000254433,ENSG00000287846,ENSG00000254580,ENSG00000286345,ENSG00000254811,ENSG00000255065,ENSG00000287802,ENSG00000274584,ENSG00000213252
chr11	106724580	106724768	11:106724580-106724768	ENSG00000287846,ENSG00000254580,ENSG00000286345,ENSG00000254811,ENSG00000255065,ENSG00000287802,ENSG00000274584,ENSG00000213252
chr11	106733641	106733741	11:106733641-106733741	ENSG00000287846,ENSG00000254580,ENSG00000286345,ENSG00000254811,ENSG00000255065,ENSG00000287802,ENSG00000274584,ENSG00000213252
chr11	106733860	106733960	11:106733860-106733960	ENSG00000286345,ENSG00000254811,ENSG00000255065,ENSG00000287802,ENSG00000274584,ENSG00000213252
chr11	106770760	106770864	11:106770760-106770864	ENSG00000286345,ENSG00000254811,ENSG00000255065,ENSG00000287802,ENSG00000274584,ENSG00000213252
chr11	107019103	107019284	11:107019103-107019284	ENSG00000286345,ENSG00000254811,ENSG00000255065,ENSG00000152402,ENSG00000274584,ENSG00000213252
chr11	107178267	107178367	11:107178267-107178367	ENSG00000255353
chr11	107180315	107180463	11:107180315-107180463	ENSG00000254811,ENSG00000255353
chr11	107236952	107237052	11:107236952-107237052	ENSG00000254811,ENSG00000225215
chr11	107263928	107264028	11:107263928-107264028	ENSG00000255065,ENSG00000225215
chr11	107284210	107284310	11:107284210-107284310	ENSG00000254811,ENSG00000225215
chr11	107286970	107287070	11:107286970-107287070	ENSG00000225215
chr11	107317452	107317552	11:107317452-107317552	ENSG00000261098,ENSG00000225215
chr11	107448078	107448178	11:107448078-107448178	ENSG00000152404,ENSG00000225215
chr11	107457715	107458172	11:107457715-107458172	ENSG00000152404,ENSG00000225215
chr11	107539939	107540039	11:107539939-107540039	ENSG00000225215
chr11	107549345	107549449	11:107549345-107549449	ENSG00000225215,ENSG00000137760,ENSG00000254702
chr11	107563719	107563832	11:107563719-107563832	ENSG00000137760
chr11	107565221	107565359	11:107565221-107565359	ENSG00000137760
chr11	107565621	107565806	11:107565621-107565806	ENSG00000137760
chr11	107590874	107590997	11:107590874-107590997	ENSG00000270969,ENSG00000110675,ENSG00000255483
chr11	107591050	107591325	11:107591050-107591325	ENSG00000270969,ENSG00000110675,ENSG00000255483
chr11	107598609	107598827	11:107598609-107598827	ENSG00000270969,ENSG00000110675,ENSG00000255483
chr11	107609980	107610080	11:107609980-107610080	ENSG00000255483,ENSG00000254758,ENSG00000254702
chr11	107620028	107620153	11:107620028-107620153	ENSG00000255483,ENSG00000254758,ENSG00000254702
chr11	107623362	107623468	11:107623362-107623468	ENSG00000255483,ENSG00000254758,ENSG00000254702
chr11	107623546	107623750	11:107623546-107623750	ENSG00000255483,ENSG00000254758,ENSG00000254702
chr11	107653146	107653525	11:107653146-107653525	ENSG00000225215,ENSG00000110675,ENSG00000255483,ENSG00000254758,ENSG00000254702
chr11	107664927	107665027	11:107664927-107665027	ENSG00000254758,ENSG00000254702
chr11	107666212	107666550	11:107666212-107666550	ENSG00000254758,ENSG00000254702
chr11	107682202	107682313	11:107682202-107682313	ENSG00000254702
chr11	107689678	107689903	11:107689678-107689903	ENSG00000137760,ENSG00000270969,ENSG00000254702
chr11	107713137	107713317	11:107713137-107713317	ENSG00000170290,ENSG00000254702
chr11	107791708	107791818	11:107791708-107791818	ENSG00000254702,ENSG00000240652
chr11	107840269	107840428	11:107840269-107840428	ENSG00000110660,ENSG00000240652
chr11	107840673	107840995	11:107840673-107840995	ENSG00000110660,ENSG00000240652
chr11	107841255	107841355	11:107841255-107841355	ENSG00000110660,ENSG00000240652
chr11	107928178	107928649	11:107928178-107928649	ENSG00000254702,ENSG00000110660,ENSG00000240652,ENSG00000179331
chr11	107957112	107957357	11:107957112-107957357	ENSG00000240652
chr11	107988627	107988727	11:107988627-107988727	ENSG00000240652
chr11	108008650	108009391	11:108008650-108009391	ENSG00000288012,ENSG00000166266,ENSG00000200855
chr11	108012348	108012448	11:108012348-108012448	ENSG00000288012,ENSG00000166266,ENSG00000200855
chr11	108020041	108020158	11:108020041-108020158	ENSG00000288012,ENSG00000166266,ENSG00000200855
chr11	108036992	108037092	11:108036992-108037092	ENSG00000166266,ENSG00000200855
chr11	108037290	108037390	11:108037290-108037390	ENSG00000166266,ENSG00000200855
chr11	108037657	108037789	11:108037657-108037789	ENSG00000166266,ENSG00000200855
chr11	108038542	108038718	11:108038542-108038718	ENSG00000166266,ENSG00000200855
chr11	108115888	108116042	11:108115888-108116042	ENSG00000200855,ENSG00000255467,ENSG00000075239
chr11	108117878	108117998	11:108117878-108117998	ENSG00000255467,ENSG00000075239
chr11	108121236	108121854	11:108121236-108121854	ENSG00000200855,ENSG00000255467,ENSG00000075239
chr11	108121912	108122251	11:108121912-108122251	ENSG00000255467,ENSG00000075239
chr11	108122393	108122706	11:108122393-108122706	ENSG00000255467,ENSG00000075239
chr11	108123341	108123515	11:108123341-108123515	ENSG00000255467,ENSG00000075239
chr11	108123757	108123966	11:108123757-108123966	ENSG00000255467,ENSG00000075239
chr11	108124043	108124163	11:108124043-108124163	ENSG00000255467,ENSG00000075239
chr11	108124213	108124466	11:108124213-108124466	ENSG00000255467,ENSG00000075239
chr11	108136212	108136366	11:108136212-108136366	ENSG00000075239,ENSG00000285696
chr11	108141060	108141205	11:108141060-108141205	ENSG00000075239,ENSG00000285696
chr11	108142187	108142287	11:108142187-108142287	ENSG00000075239,ENSG00000285696
chr11	108158012	108158112	11:108158012-108158112	ENSG00000285696,ENSG00000149308
chr11	108200074	108200183	11:108200074-108200183	-
chr11	108206257	108206396	11:108206257-108206396	ENSG00000149311
chr11	108222369	108223426	11:108222369-108223426	ENSG00000149308,ENSG00000149311,ENSG00000206967
chr11	108223535	108223652	11:108223535-108223652	ENSG00000149308,ENSG00000149311,ENSG00000206967
chr11	108466449	108466549	11:108466449-108466549	ENSG00000166323
chr11	108467105	108467767	11:108467105-108467767	ENSG00000166323,ENSG00000178202
chr11	108497530	108498088	11:108497530-108498088	ENSG00000166323,ENSG00000178202
chr11	108498184	108498575	11:108498184-108498575	ENSG00000178202
chr11	108560131	108560244	11:108560131-108560244	ENSG00000110723
chr11	108568295	108568474	11:108568295-108568474	ENSG00000110723
chr11	108592927	108593111	11:108592927-108593111	ENSG00000110723
chr11	108593609	108593908	11:108593609-108593908	ENSG00000110723
chr11	108647498	108648004	11:108647498-108648004	-
chr11	108648056	108648590	11:108648056-108648590	-
chr11	108655105	108655286	11:108655105-108655286	ENSG00000178105
chr11	108655372	108655529	11:108655372-108655529	ENSG00000178105
chr11	108663818	108663969	11:108663818-108663969	ENSG00000178105
chr11	108664380	108664644	11:108664380-108664644	ENSG00000178105
chr11	108664696	108665150	11:108664696-108665150	ENSG00000200855,ENSG00000178105,ENSG00000254730,ENSG00000255379
chr11	108698055	108698161	11:108698055-108698161	ENSG00000240698,ENSG00000254730,ENSG00000255379
chr11	108754948	108755217	11:108754948-108755217	ENSG00000178105,ENSG00000254730,ENSG00000255379
chr11	108758515	108758805	11:108758515-108758805	ENSG00000178105,ENSG00000254730,ENSG00000255379
chr11	108890576	108890703	11:108890576-108890703	ENSG00000255379
chr11	108906469	108906598	11:108906469-108906598	ENSG00000254730,ENSG00000255379,ENSG00000203334,ENSG00000201243
chr11	108967709	108967825	11:108967709-108967825	ENSG00000255379,ENSG00000203334,ENSG00000255528,ENSG00000201243
chr11	108970393	108970553	11:108970393-108970553	ENSG00000255379,ENSG00000203334,ENSG00000255528,ENSG00000201243
chr11	109062593	109062762	11:109062593-109062762	ENSG00000255379,ENSG00000255528,ENSG00000201243,ENSG00000255028,ENSG00000254890
chr11	109071885	109072123	11:109071885-109072123	ENSG00000255528,ENSG00000201243,ENSG00000254890
chr11	109076663	109076795	11:109076663-109076795	ENSG00000255379,ENSG00000255528,ENSG00000201243,ENSG00000254890
chr11	109086086	109086289	11:109086086-109086289	ENSG00000255379,ENSG00000255528,ENSG00000201243,ENSG00000254890
chr11	109123943	109124093	11:109123943-109124093	ENSG00000255528,ENSG00000201243,ENSG00000200613
chr11	109250082	109250182	11:109250082-109250182	ENSG00000264997,ENSG00000255028,ENSG00000254890
chr11	109267390	109267573	11:109267390-109267573	ENSG00000201243,ENSG00000264997,ENSG00000255028,ENSG00000254890
chr11	109268491	109268591	11:109268491-109268591	ENSG00000264997,ENSG00000254890
chr11	109275928	109276116	11:109275928-109276116	ENSG00000255028,ENSG00000254890
chr11	109276172	109276299	11:109276172-109276299	ENSG00000255028,ENSG00000254890
chr11	109285575	109285692	11:109285575-109285692	ENSG00000255028,ENSG00000254890
chr11	109300983	109301095	11:109300983-109301095	ENSG00000255028,ENSG00000254890
chr11	109301149	109301281	11:109301149-109301281	ENSG00000254890
chr11	109354776	109355206	11:109354776-109355206	ENSG00000255028,ENSG00000254890
chr11	109423053	109423159	11:109423053-109423159	ENSG00000255028,ENSG00000185742,ENSG00000254890
chr11	109643914	109644014	11:109643914-109644014	ENSG00000255028,ENSG00000254890,ENSG00000254482
chr11	109644224	109644387	11:109644224-109644387	ENSG00000255028,ENSG00000254890,ENSG00000254482
chr11	109697249	109697485	11:109697249-109697485	ENSG00000255028,ENSG00000254890,ENSG00000254798
chr11	109804620	109804720	11:109804620-109804720	ENSG00000255028,ENSG00000254798
chr11	109821640	109821870	11:109821640-109821870	ENSG00000254659,ENSG00000254798
chr11	109824719	109824935	11:109824719-109824935	ENSG00000254659,ENSG00000254798
chr11	109844804	109844986	11:109844804-109844986	ENSG00000254798
chr11	109946208	109946535	11:109946208-109946535	ENSG00000254798,ENSG00000287245,ENSG00000224776,ENSG00000270423,ENSG00000255210,ENSG00000254416
chr11	109960889	109961179	11:109960889-109961179	ENSG00000254798,ENSG00000287245,ENSG00000224776,ENSG00000270423,ENSG00000255210,ENSG00000254416
chr11	110085466	110085634	11:110085466-110085634	ENSG00000224776,ENSG00000270423,ENSG00000255210,ENSG00000149289
chr11	110092168	110092268	11:110092168-110092268	ENSG00000224776,ENSG00000270423,ENSG00000255210,ENSG00000149289
chr11	110092594	110093863	11:110092594-110093863	ENSG00000224776,ENSG00000270423,ENSG00000255210,ENSG00000149289
chr11	110093911	110094161	11:110093911-110094161	ENSG00000224776,ENSG00000270423,ENSG00000255210,ENSG00000149289
chr11	110296199	110296797	11:110296199-110296797	ENSG00000137710,ENSG00000254416
chr11	110296829	110296989	11:110296829-110296989	ENSG00000137710,ENSG00000254416
chr11	110376756	110376965	11:110376756-110376965	ENSG00000254416
chr11	110390302	110390402	11:110390302-110390402	ENSG00000254416
chr11	110429767	110430350	11:110429767-110430350	ENSG00000254416,ENSG00000137714
chr11	110430819	110430955	11:110430819-110430955	ENSG00000254416,ENSG00000137714
chr11	110434413	110434513	11:110434413-110434513	ENSG00000254416,ENSG00000137714
chr11	110435578	110435678	11:110435578-110435678	ENSG00000254416,ENSG00000137714
chr11	110437721	110437851	11:110437721-110437851	ENSG00000254416,ENSG00000137714
chr11	110458355	110458455	11:110458355-110458455	-
chr11	110463253	110463453	11:110463253-110463453	ENSG00000150750
chr11	110471041	110471143	11:110471041-110471143	-
chr11	110471200	110471329	11:110471200-110471329	-
chr11	110479501	110479601	11:110479501-110479601	-
chr11	110479646	110479779	11:110479646-110479779	-
chr11	110490856	110490964	11:110490856-110490964	-
chr11	110491874	110491974	11:110491874-110491974	-
chr11	110497313	110497576	11:110497313-110497576	-
chr11	110571638	110571738	11:110571638-110571738	-
chr11	110580836	110580938	11:110580836-110580938	ENSG00000137727
chr11	110600304	110600404	11:110600304-110600404	-
chr11	110614146	110614260	11:110614146-110614260	-
chr11	110708821	110709084	11:110708821-110709084	ENSG00000137727
chr11	110711719	110712083	11:110711719-110712083	ENSG00000137727,ENSG00000233497
chr11	110712115	110713206	11:110712115-110713206	ENSG00000137727,ENSG00000233497
chr11	110713300	110713450	11:110713300-110713450	ENSG00000137727
chr11	110721040	110721170	11:110721040-110721170	ENSG00000137727,ENSG00000233497
chr11	110841818	110842227	11:110841818-110842227	ENSG00000233497,ENSG00000255149
chr11	110858601	110858706	11:110858601-110858706	ENSG00000233497,ENSG00000255149
chr11	110862246	110862687	11:110862246-110862687	ENSG00000233497,ENSG00000255149
chr11	110897168	110897268	11:110897168-110897268	ENSG00000233497,ENSG00000255149
chr11	110921262	110921462	11:110921262-110921462	-
chr11	110921736	110921906	11:110921736-110921906	ENSG00000233497,ENSG00000255149
chr11	110923975	110924084	11:110923975-110924084	ENSG00000233497,ENSG00000255149
chr11	110931661	110931761	11:110931661-110931761	-
chr11	110947112	110947546	11:110947112-110947546	-
chr11	110948145	110948380	11:110948145-110948380	ENSG00000233497,ENSG00000255149,ENSG00000239354,ENSG00000270202
chr11	110951326	110951433	11:110951326-110951433	ENSG00000233497
chr11	110966166	110966266	11:110966166-110966266	ENSG00000233497
chr11	110966305	110966464	11:110966305-110966464	ENSG00000233497
chr11	110972743	110972977	11:110972743-110972977	ENSG00000233497,ENSG00000287556
chr11	110989795	110990046	11:110989795-110990046	ENSG00000233497,ENSG00000287556,ENSG00000239354,ENSG00000270202
chr11	110991835	110991988	11:110991835-110991988	ENSG00000287556
chr11	110992041	110992273	11:110992041-110992273	ENSG00000287556
chr11	111001050	111001150	11:111001050-111001150	ENSG00000287556
chr11	111001269	111001393	11:111001269-111001393	ENSG00000287556
chr11	111019919	111020229	11:111019919-111020229	ENSG00000287556,ENSG00000200168,ENSG00000239354,ENSG00000270202
chr11	111045979	111046115	11:111045979-111046115	ENSG00000287556,ENSG00000200168,ENSG00000239354,ENSG00000270202
chr11	111097290	111097447	11:111097290-111097447	ENSG00000271390,ENSG00000271584,ENSG00000287028,ENSG00000239354,ENSG00000270202
chr11	111230368	111230468	11:111230368-111230468	ENSG00000150750
chr11	111230513	111230761	11:111230513-111230761	ENSG00000150750
chr11	111231076	111231297	11:111231076-111231297	ENSG00000150750
chr11	111299205	111299389	11:111299205-111299389	ENSG00000196167,ENSG00000214290
chr11	111328143	111328343	11:111328143-111328343	ENSG00000196167,ENSG00000288097,ENSG00000253099
chr11	111329284	111329400	11:111329284-111329400	ENSG00000196167,ENSG00000288097,ENSG00000253099
chr11	111329839	111330078	11:111329839-111330078	ENSG00000196167,ENSG00000214290,ENSG00000288097,ENSG00000264032,ENSG00000110777,ENSG00000253099
chr11	111344112	111344345	11:111344112-111344345	ENSG00000264032,ENSG00000110777,ENSG00000253099
chr11	111417675	111418147	11:111417675-111418147	ENSG00000196167,ENSG00000214290,ENSG00000110777,ENSG00000253099,ENSG00000255428
chr11	111426737	111426837	11:111426737-111426837	ENSG00000110777,ENSG00000253099,ENSG00000255428
chr11	111429072	111429326	11:111429072-111429326	ENSG00000150750,ENSG00000196167,ENSG00000214290,ENSG00000110777,ENSG00000253099,ENSG00000255428
chr11	111446664	111446880	11:111446664-111446880	ENSG00000110777,ENSG00000253099,ENSG00000255093,ENSG00000137707,ENSG00000286028,ENSG00000207811,ENSG00000207562,ENSG00000183644
chr11	111454842	111454942	11:111454842-111454942	ENSG00000110777,ENSG00000255093
chr11	111540300	111540400	11:111540300-111540400	ENSG00000137707,ENSG00000286028,ENSG00000207811,ENSG00000207562,ENSG00000254980,ENSG00000183644,ENSG00000204381
chr11	111561036	111561159	11:111561036-111561159	ENSG00000137707,ENSG00000286028,ENSG00000207811,ENSG00000207562,ENSG00000254980,ENSG00000183644,ENSG00000204381
chr11	111565284	111565384	11:111565284-111565384	-
chr11	111573963	111574214	11:111573963-111574214	-
chr11	111586867	111586999	11:111586867-111586999	-
chr11	111601438	111601538	11:111601438-111601538	-
chr11	111601756	111603267	11:111601756-111603267	ENSG00000254980,ENSG00000170145,ENSG00000254990
chr11	111603613	111603713	11:111603613-111603713	-
chr11	111604563	111604698	11:111604563-111604698	ENSG00000170145,ENSG00000254990
chr11	111604895	111605240	11:111604895-111605240	ENSG00000170145
chr11	111605710	111605819	11:111605710-111605819	-
chr11	111607767	111608171	11:111607767-111608171	ENSG00000170145
chr11	111609609	111609712	11:111609609-111609712	-
chr11	111610390	111610495	11:111610390-111610495	-
chr11	111610961	111611061	11:111610961-111611061	-
chr11	111613846	111614019	11:111613846-111614019	-
chr11	111617344	111617536	11:111617344-111617536	-
chr11	111617989	111618226	11:111617989-111618226	-
chr11	111621736	111621914	11:111621736-111621914	-
chr11	111625026	111625155	11:111625026-111625155	-
chr11	111625199	111625301	11:111625199-111625301	-
chr11	111626930	111627030	11:111626930-111627030	-
chr11	111627753	111627894	11:111627753-111627894	-
chr11	111628874	111629064	11:111628874-111629064	-
chr11	111629377	111629477	11:111629377-111629477	-
chr11	111629685	111629785	11:111629685-111629785	-
chr11	111630692	111630832	11:111630692-111630832	-
chr11	111630918	111631018	11:111630918-111631018	-
chr11	111635316	111635416	11:111635316-111635416	-
chr11	111635469	111635721	11:111635469-111635721	-
chr11	111635770	111636004	11:111635770-111636004	-
chr11	111638438	111638553	11:111638438-111638553	-
chr11	111640218	111640361	11:111640218-111640361	-
chr11	111642443	111642855	11:111642443-111642855	-
chr11	111643876	111644018	11:111643876-111644018	-
chr11	111648431	111648539	11:111648431-111648539	-
chr11	111651500	111651643	11:111651500-111651643	-
chr11	111653075	111653234	11:111653075-111653234	-
chr11	111653436	111653787	11:111653436-111653787	-
chr11	111654232	111654356	11:111654232-111654356	-
chr11	111654654	111654908	11:111654654-111654908	-
chr11	111655212	111655362	11:111655212-111655362	-
chr11	111656059	111656204	11:111656059-111656204	-
chr11	111657015	111657141	11:111657015-111657141	-
chr11	111658330	111658519	11:111658330-111658519	-
chr11	111661107	111661270	11:111661107-111661270	-
chr11	111661817	111661917	11:111661817-111661917	-
chr11	111662561	111662815	11:111662561-111662815	-
chr11	111662930	111663030	11:111662930-111663030	-
chr11	111663183	111663667	11:111663183-111663667	-
chr11	111664298	111664498	11:111664298-111664498	-
chr11	111664574	111664684	11:111664574-111664684	-
chr11	111665224	111665348	11:111665224-111665348	ENSG00000235286
chr11	111665439	111665539	11:111665439-111665539	ENSG00000235286
chr11	111665820	111666135	11:111665820-111666135	ENSG00000235286
chr11	111666184	111666421	11:111666184-111666421	ENSG00000235286
chr11	111666703	111666828	11:111666703-111666828	ENSG00000235286
chr11	111666997	111667097	11:111666997-111667097	ENSG00000235286
chr11	111667583	111667787	11:111667583-111667787	ENSG00000235286
chr11	111670808	111670930	11:111670808-111670930	ENSG00000235286
chr11	111671476	111671663	11:111671476-111671663	ENSG00000235286
chr11	111672130	111672258	11:111672130-111672258	ENSG00000235286
chr11	111675875	111676023	11:111675875-111676023	ENSG00000235286,ENSG00000223324
chr11	111676086	111676205	11:111676086-111676205	ENSG00000235286,ENSG00000223324
chr11	111678420	111678521	11:111678420-111678521	ENSG00000235286,ENSG00000223324
chr11	111683639	111683842	11:111683639-111683842	ENSG00000223324
chr11	111684349	111684449	11:111684349-111684449	ENSG00000223324
chr11	111684851	111684951	11:111684851-111684951	ENSG00000223324
chr11	111685259	111685359	11:111685259-111685359	ENSG00000223324
chr11	111685911	111686149	11:111685911-111686149	ENSG00000223324
chr11	111686309	111686464	11:111686309-111686464	ENSG00000223324
chr11	111686579	111686765	11:111686579-111686765	ENSG00000223324
chr11	111689091	111689191	11:111689091-111689191	ENSG00000223324
chr11	111691077	111691177	11:111691077-111691177	-
chr11	111691521	111691621	11:111691521-111691621	-
chr11	111691972	111692240	11:111691972-111692240	-
chr11	111692307	111692419	11:111692307-111692419	-
chr11	111693101	111693201	11:111693101-111693201	-
chr11	111693648	111693973	11:111693648-111693973	-
chr11	111695906	111696104	11:111695906-111696104	-
chr11	111699106	111699237	11:111699106-111699237	-
chr11	111699815	111700010	11:111699815-111700010	-
chr11	111700218	111700323	11:111700218-111700323	-
chr11	111700960	111701137	11:111700960-111701137	-
chr11	111701737	111701837	11:111701737-111701837	-
chr11	111702170	111702380	11:111702170-111702380	-
chr11	111703002	111703155	11:111703002-111703155	-
chr11	111703755	111703855	11:111703755-111703855	-
chr11	111706560	111706682	11:111706560-111706682	-
chr11	111706757	111706857	11:111706757-111706857	-
chr11	111707031	111707313	11:111707031-111707313	-
chr11	111707806	111707919	11:111707806-111707919	-
chr11	111709905	111710005	11:111709905-111710005	-
chr11	111713509	111713729	11:111713509-111713729	ENSG00000170145
chr11	111715553	111715698	11:111715553-111715698	ENSG00000170145
chr11	111716174	111716277	11:111716174-111716277	ENSG00000170145
chr11	111718437	111718539	11:111718437-111718539	ENSG00000170145
chr11	111720989	111721099	11:111720989-111721099	ENSG00000170145
chr11	111722632	111722752	11:111722632-111722752	ENSG00000170145
chr11	111722890	111723074	11:111722890-111723074	ENSG00000170145
chr11	111723214	111723345	11:111723214-111723345	ENSG00000170145
chr11	111723525	111723958	11:111723525-111723958	ENSG00000170145
chr11	111724343	111724471	11:111724343-111724471	ENSG00000170145
chr11	111724554	111724694	11:111724554-111724694	ENSG00000170145
chr11	111724783	111724937	11:111724783-111724937	ENSG00000170145
chr11	111725180	111725280	11:111725180-111725280	-
chr11	111725328	111725473	11:111725328-111725473	-
chr11	111725762	111726014	11:111725762-111726014	-
chr11	111726120	111726716	11:111726120-111726716	-
chr11	111726824	111726924	11:111726824-111726924	-
chr11	111726965	111727132	11:111726965-111727132	-
chr11	111727171	111727353	11:111727171-111727353	-
chr11	111727554	111727697	11:111727554-111727697	-
chr11	111727978	111728128	11:111727978-111728128	-
chr11	111728262	111728497	11:111728262-111728497	-
chr11	111728861	111729124	11:111728861-111729124	-
chr11	111729156	111729301	11:111729156-111729301	-
chr11	111729350	111729530	11:111729350-111729530	-
chr11	111729657	111730060	11:111729657-111730060	-
chr11	111730186	111730354	11:111730186-111730354	ENSG00000137713
chr11	111730859	111730980	11:111730859-111730980	ENSG00000137713
chr11	111731125	111731842	11:111731125-111731842	ENSG00000137713
chr11	111731875	111732095	11:111731875-111732095	ENSG00000137713
chr11	111732128	111732643	11:111732128-111732643	ENSG00000137713
chr11	111732708	111732810	11:111732708-111732810	-
chr11	111732854	111733149	11:111732854-111733149	ENSG00000137713
chr11	111733196	111734371	11:111733196-111734371	ENSG00000137713
chr11	111734515	111735143	11:111734515-111735143	ENSG00000137713
chr11	111735180	111736618	11:111735180-111736618	ENSG00000137713
chr11	111736680	111736780	11:111736680-111736780	-
chr11	111736845	111737139	11:111736845-111737139	ENSG00000137713
chr11	111737283	111737803	11:111737283-111737803	ENSG00000137713
chr11	111737848	111738075	11:111737848-111738075	-
chr11	111738106	111738626	11:111738106-111738626	ENSG00000137713
chr11	111738921	111739175	11:111738921-111739175	-
chr11	111742936	111743090	11:111742936-111743090	ENSG00000137713
chr11	111743993	111744124	11:111743993-111744124	-
chr11	111745294	111745707	11:111745294-111745707	-
chr11	111745823	111745960	11:111745823-111745960	-
chr11	111750305	111750492	11:111750305-111750492	-
chr11	111752802	111752902	11:111752802-111752902	-
chr11	111755460	111755560	11:111755460-111755560	-
chr11	111758365	111758466	11:111758365-111758466	-
chr11	111761774	111761874	11:111761774-111761874	ENSG00000137713
chr11	111762041	111762167	11:111762041-111762167	ENSG00000137713
chr11	111762500	111762791	11:111762500-111762791	ENSG00000137713
chr11	111763233	111763403	11:111763233-111763403	ENSG00000137713
chr11	111763468	111763604	11:111763468-111763604	ENSG00000137713
chr11	111765835	111766967	11:111765835-111766967	ENSG00000137713
chr11	111767538	111767638	11:111767538-111767638	ENSG00000137713
chr11	111769172	111769397	11:111769172-111769397	ENSG00000137713
chr11	111774961	111775160	11:111774961-111775160	ENSG00000254990
chr11	111776817	111776973	11:111776817-111776973	ENSG00000254990
chr11	111777475	111777631	11:111777475-111777631	ENSG00000254990
chr11	111777802	111777926	11:111777802-111777926	ENSG00000254990
chr11	111779220	111779361	11:111779220-111779361	ENSG00000254990
chr11	111787333	111787433	11:111787333-111787433	-
chr11	111796409	111796548	11:111796409-111796548	-
chr11	111800628	111800741	11:111800628-111800741	ENSG00000086848
chr11	111819610	111819781	11:111819610-111819781	ENSG00000086848,ENSG00000254450
chr11	111826697	111826802	11:111826697-111826802	ENSG00000254450
chr11	111831967	111832186	11:111831967-111832186	ENSG00000086848,ENSG00000254450
chr11	111833696	111833796	11:111833696-111833796	ENSG00000086848,ENSG00000254450
chr11	111835436	111835572	11:111835436-111835572	ENSG00000086848
chr11	111835997	111836124	11:111835997-111836124	ENSG00000086848
chr11	111836162	111836511	11:111836162-111836511	ENSG00000086848,ENSG00000254450
chr11	111836710	111837067	11:111836710-111837067	ENSG00000086848,ENSG00000254450
chr11	111840104	111840432	11:111840104-111840432	ENSG00000086848
chr11	111841533	111841714	11:111841533-111841714	ENSG00000086848
chr11	111842046	111842147	11:111842046-111842147	ENSG00000086848
chr11	111845395	111845573	11:111845395-111845573	ENSG00000254949
chr11	111845642	111846021	11:111845642-111846021	ENSG00000254949
chr11	111846210	111846343	11:111846210-111846343	-
chr11	111846501	111846957	11:111846501-111846957	ENSG00000086848,ENSG00000254949
chr11	111847325	111847443	11:111847325-111847443	-
chr11	111851659	111851844	11:111851659-111851844	ENSG00000086848,ENSG00000254949
chr11	111857657	111857757	11:111857657-111857757	ENSG00000254949
chr11	111870881	111870981	11:111870881-111870981	ENSG00000086848,ENSG00000258529,ENSG00000255561,ENSG00000137720
chr11	111871076	111871491	11:111871076-111871491	ENSG00000086848,ENSG00000258529,ENSG00000255561,ENSG00000137720
chr11	111871523	111871623	11:111871523-111871623	ENSG00000086848,ENSG00000258529,ENSG00000255561,ENSG00000137720
chr11	111878707	111878807	11:111878707-111878807	ENSG00000086848,ENSG00000258529,ENSG00000255561,ENSG00000137720,ENSG00000176343
chr11	111878846	111879572	11:111878846-111879572	ENSG00000086848,ENSG00000258529,ENSG00000255561,ENSG00000137720,ENSG00000176343
chr11	111906782	111907020	11:111906782-111907020	ENSG00000176343,ENSG00000109846,ENSG00000170276,ENSG00000254445
chr11	111908178	111908278	11:111908178-111908278	ENSG00000109846,ENSG00000170276,ENSG00000254445
chr11	111909501	111909693	11:111909501-111909693	ENSG00000176343,ENSG00000109846,ENSG00000170276,ENSG00000254445
chr11	111910940	111911158	11:111910940-111911158	ENSG00000109846,ENSG00000170276,ENSG00000254445,ENSG00000149300
chr11	111911236	111911336	11:111911236-111911336	ENSG00000109846,ENSG00000170276,ENSG00000254445,ENSG00000149300
chr11	111911484	111911589	11:111911484-111911589	ENSG00000109846,ENSG00000170276,ENSG00000254445,ENSG00000149300
chr11	111911648	111912412	11:111911648-111912412	ENSG00000176343,ENSG00000109846,ENSG00000170276,ENSG00000254445,ENSG00000149300
chr11	111913160	111913384	11:111913160-111913384	ENSG00000109846,ENSG00000170276,ENSG00000254445,ENSG00000149300
chr11	111913473	111913630	11:111913473-111913630	ENSG00000109846,ENSG00000170276,ENSG00000254445,ENSG00000149300
chr11	111914123	111914455	11:111914123-111914455	ENSG00000176343,ENSG00000109846,ENSG00000170276,ENSG00000254445,ENSG00000149300
chr11	111920181	111920281	11:111920181-111920281	ENSG00000149300,ENSG00000238965
chr11	111920375	111920475	11:111920375-111920475	ENSG00000149300,ENSG00000238965
chr11	111923326	111923533	11:111923326-111923533	ENSG00000149300,ENSG00000238965
chr11	111923590	111923787	11:111923590-111923787	ENSG00000149300,ENSG00000238965
chr11	111924313	111924413	11:111924313-111924413	ENSG00000149300,ENSG00000238965
chr11	111924528	111924892	11:111924528-111924892	ENSG00000149300,ENSG00000238965
chr11	111925860	111925984	11:111925860-111925984	ENSG00000149300,ENSG00000238965
chr11	111926632	111927571	11:111926632-111927571	ENSG00000255561,ENSG00000137720,ENSG00000176343,ENSG00000109846,ENSG00000149300,ENSG00000150764,ENSG00000238965,ENSG00000255286
chr11	111927821	111928013	11:111927821-111928013	ENSG00000149300,ENSG00000238965
chr11	111931912	111932071	11:111931912-111932071	ENSG00000150764,ENSG00000238965,ENSG00000255286
chr11	111935389	111935736	11:111935389-111935736	ENSG00000150764,ENSG00000255286
chr11	111936857	111937053	11:111936857-111937053	ENSG00000150764,ENSG00000255286
chr11	111937251	111937385	11:111937251-111937385	ENSG00000150764,ENSG00000255286
chr11	111938853	111939054	11:111938853-111939054	ENSG00000150764,ENSG00000255286
chr11	111977143	111977635	11:111977143-111977635	ENSG00000150764,ENSG00000255286
chr11	111978399	111978716	11:111978399-111978716	ENSG00000150764,ENSG00000255286
chr11	111988702	111988802	11:111988702-111988802	ENSG00000150764
chr11	111988836	111989016	11:111988836-111989016	ENSG00000150764,ENSG00000271025
chr11	111989183	111989299	11:111989183-111989299	ENSG00000150764
chr11	111997270	111997483	11:111997270-111997483	ENSG00000150764
chr11	112016167	112016315	11:112016167-112016315	ENSG00000255334,ENSG00000271025
chr11	112017126	112017332	11:112017126-112017332	ENSG00000150764,ENSG00000255334,ENSG00000150768,ENSG00000271025
chr11	112019090	112019350	11:112019090-112019350	ENSG00000150764,ENSG00000255334,ENSG00000150768,ENSG00000271025
chr11	112019536	112019820	11:112019536-112019820	ENSG00000150764,ENSG00000255334,ENSG00000150768,ENSG00000271025
chr11	112024990	112025647	11:112024990-112025647	ENSG00000255334,ENSG00000150768,ENSG00000230911,ENSG00000238444,ENSG00000271025
chr11	112028437	112028562	11:112028437-112028562	ENSG00000150768,ENSG00000230911,ENSG00000238444,ENSG00000271025
chr11	112074015	112074368	11:112074015-112074368	ENSG00000271025,ENSG00000150773,ENSG00000150776,ENSG00000150779,ENSG00000204370,ENSG00000255292
chr11	112074461	112074561	11:112074461-112074561	ENSG00000150773,ENSG00000150776
chr11	112086130	112086285	11:112086130-112086285	ENSG00000150779,ENSG00000204370,ENSG00000255292
chr11	112086328	112086428	11:112086328-112086428	ENSG00000150779,ENSG00000204370,ENSG00000255292
chr11	112086494	112087045	11:112086494-112087045	ENSG00000150773,ENSG00000150776,ENSG00000150779,ENSG00000204370,ENSG00000255292
chr11	112158978	112159119	11:112158978-112159119	ENSG00000150782,ENSG00000254638,ENSG00000150783
chr11	112175251	112175538	11:112175251-112175538	ENSG00000254638,ENSG00000150783,ENSG00000197580,ENSG00000214264,ENSG00000255231
chr11	112225941	112226172	11:112225941-112226172	ENSG00000213234,ENSG00000268472,ENSG00000188771,ENSG00000243250,ENSG00000150787,ENSG00000243930,ENSG00000255231
chr11	112226242	112226904	11:112226242-112226904	ENSG00000213234,ENSG00000268472,ENSG00000188771,ENSG00000243250,ENSG00000150787,ENSG00000243930,ENSG00000255231
chr11	112228027	112228151	11:112228027-112228151	ENSG00000213234,ENSG00000268472,ENSG00000188771,ENSG00000243250,ENSG00000150787,ENSG00000243930,ENSG00000255231
chr11	112241623	112241826	11:112241623-112241826	ENSG00000213234,ENSG00000268472,ENSG00000188771,ENSG00000243250,ENSG00000150787,ENSG00000243930,ENSG00000255231
chr11	112289911	112290038	11:112289911-112290038	ENSG00000255484,ENSG00000250303,ENSG00000213234,ENSG00000268472,ENSG00000188771,ENSG00000243930,ENSG00000255231
chr11	112290108	112290303	11:112290108-112290303	ENSG00000227487,ENSG00000255484,ENSG00000213233,ENSG00000250303,ENSG00000213234,ENSG00000268472,ENSG00000188771,ENSG00000243930,ENSG00000255231
chr11	112292772	112293023	11:112292772-112293023	ENSG00000255484,ENSG00000213233,ENSG00000250303,ENSG00000213234,ENSG00000268472,ENSG00000188771,ENSG00000243930,ENSG00000255231
chr11	112293168	112293384	11:112293168-112293384	ENSG00000255484,ENSG00000213233,ENSG00000250303,ENSG00000213234,ENSG00000268472,ENSG00000188771,ENSG00000243930,ENSG00000255231
chr11	112318226	112318336	11:112318226-112318336	ENSG00000213233,ENSG00000213234
chr11	112359426	112359728	11:112359426-112359728	ENSG00000213233,ENSG00000206772
chr11	112363679	112363830	11:112363679-112363830	ENSG00000213233,ENSG00000206772
chr11	112392943	112393115	11:112392943-112393115	ENSG00000213233,ENSG00000254968
chr11	112525066	112525292	11:112525066-112525292	ENSG00000255484,ENSG00000213233
chr11	112588282	112588408	11:112588282-112588408	ENSG00000227487,ENSG00000288070,ENSG00000287006,ENSG00000285769,ENSG00000212397,ENSG00000255484,ENSG00000213233
chr11	112655486	112655628	11:112655486-112655628	ENSG00000288070,ENSG00000287006,ENSG00000285769,ENSG00000212397
chr11	112770548	112770791	11:112770548-112770791	ENSG00000227487,ENSG00000288070,ENSG00000254626,ENSG00000287006,ENSG00000285769,ENSG00000212397,ENSG00000255484,ENSG00000213233
chr11	112776983	112777083	11:112776983-112777083	ENSG00000288070,ENSG00000254626,ENSG00000287006,ENSG00000285769,ENSG00000212397
chr11	112780120	112780220	11:112780120-112780220	ENSG00000288070,ENSG00000254626,ENSG00000287006
chr11	112785901	112786070	11:112785901-112786070	ENSG00000288070,ENSG00000254626,ENSG00000287006
chr11	112795292	112795444	11:112795292-112795444	ENSG00000227487,ENSG00000288070,ENSG00000254626,ENSG00000287006,ENSG00000285769,ENSG00000212397
chr11	112963008	112963134	11:112963008-112963134	ENSG00000149294,ENSG00000247416
chr11	112977983	112978083	11:112977983-112978083	ENSG00000238998,ENSG00000149294,ENSG00000247416
chr11	113012600	113012700	11:113012600-113012700	ENSG00000149294,ENSG00000247416,ENSG00000288070
chr11	113014350	113014450	11:113014350-113014450	ENSG00000149294,ENSG00000247416,ENSG00000288070
chr11	113014992	113015092	11:113014992-113015092	ENSG00000149294,ENSG00000247416,ENSG00000288070
chr11	113114588	113114693	11:113114588-113114693	ENSG00000227487,ENSG00000149294,ENSG00000288070
chr11	113160340	113160567	11:113160340-113160567	ENSG00000227487,ENSG00000149294
chr11	113162679	113162880	11:113162679-113162880	ENSG00000227487
chr11	113296523	113296680	11:113296523-113296680	ENSG00000227487
chr11	113314266	113314629	11:113314266-113314629	ENSG00000265140,ENSG00000149292,ENSG00000255129,ENSG00000227487
chr11	113314679	113314884	11:113314679-113314884	ENSG00000149292,ENSG00000255129
chr11	113369318	113369421	11:113369318-113369421	ENSG00000265140,ENSG00000149295,ENSG00000270179,ENSG00000149292
chr11	113397367	113397498	11:113397367-113397498	ENSG00000265140,ENSG00000149295,ENSG00000256757,ENSG00000170209
chr11	113401768	113402133	11:113401768-113402133	ENSG00000265140,ENSG00000149295,ENSG00000256757,ENSG00000170209
chr11	113675740	113675841	11:113675740-113675841	ENSG00000166682,ENSG00000265140
chr11	113706484	113706606	11:113706484-113706606	ENSG00000256091,ENSG00000166682
chr11	113721767	113722078	11:113721767-113722078	ENSG00000243353,ENSG00000256091,ENSG00000166682,ENSG00000265140
chr11	113731018	113731152	11:113731018-113731152	ENSG00000243353,ENSG00000265140
chr11	113732346	113732451	11:113732346-113732451	ENSG00000243353
chr11	113773252	113773911	11:113773252-113773911	ENSG00000201687,ENSG00000255710,ENSG00000256452,ENSG00000257101,ENSG00000255870,ENSG00000256167,ENSG00000228607,ENSG00000256603,ENSG00000257070,ENSG00000243353,ENSG00000086827
chr11	113774013	113774140	11:113774013-113774140	ENSG00000255710,ENSG00000256452,ENSG00000255870,ENSG00000256167,ENSG00000228607,ENSG00000256603,ENSG00000257070,ENSG00000243353,ENSG00000086827
chr11	113796742	113796899	11:113796742-113796899	ENSG00000201687,ENSG00000255710,ENSG00000256452,ENSG00000048028,ENSG00000257101,ENSG00000255870,ENSG00000256167,ENSG00000243353
chr11	113874265	113874365	11:113874265-113874365	ENSG00000201687,ENSG00000255710,ENSG00000256452,ENSG00000048028
chr11	113875221	113876009	11:113875221-113876009	ENSG00000149305,ENSG00000201687,ENSG00000255710,ENSG00000256452,ENSG00000048028
chr11	113878318	113878628	11:113878318-113878628	ENSG00000201687,ENSG00000048028
chr11	113884423	113884574	11:113884423-113884574	ENSG00000149305,ENSG00000201687,ENSG00000048028
chr11	114028097	114028197	11:114028097-114028197	-
chr11	114032071	114032273	11:114032071-114032273	-
chr11	114035984	114036525	11:114035984-114036525	-
chr11	114036622	114036793	11:114036622-114036793	-
chr11	114058248	114058648	11:114058248-114058648	ENSG00000109906
chr11	114058878	114059050	11:114058878-114059050	ENSG00000109906
chr11	114059182	114060057	11:114059182-114060057	ENSG00000109906
chr11	114060389	114060572	11:114060389-114060572	ENSG00000109906
chr11	114060702	114060969	11:114060702-114060969	ENSG00000109906
chr11	114061037	114061177	11:114061037-114061177	ENSG00000109906
chr11	114061329	114062127	11:114061329-114062127	ENSG00000109906
chr11	114063266	114063650	11:114063266-114063650	ENSG00000109906
chr11	114064175	114064391	11:114064175-114064391	ENSG00000109906
chr11	114072009	114072543	11:114072009-114072543	-
chr11	114073034	114073235	11:114073034-114073235	-
chr11	114073567	114073667	11:114073567-114073667	-
chr11	114074212	114074312	11:114074212-114074312	-
chr11	114075610	114075710	11:114075610-114075710	-
chr11	114075802	114075947	11:114075802-114075947	-
chr11	114076304	114076404	11:114076304-114076404	-
chr11	114079294	114079406	11:114079294-114079406	-
chr11	114079464	114079661	11:114079464-114079661	-
chr11	114080291	114080407	11:114080291-114080407	-
chr11	114080439	114080547	11:114080439-114080547	-
chr11	114081589	114081689	11:114081589-114081689	-
chr11	114082231	114082363	11:114082231-114082363	-
chr11	114082394	114082760	11:114082394-114082760	-
chr11	114082956	114083157	11:114082956-114083157	-
chr11	114084196	114084296	11:114084196-114084296	-
chr11	114086869	114087112	11:114086869-114087112	-
chr11	114088954	114089224	11:114088954-114089224	-
chr11	114090224	114090324	11:114090224-114090324	-
chr11	114091212	114091312	11:114091212-114091312	-
chr11	114094460	114094585	11:114094460-114094585	-
chr11	114094623	114094798	11:114094623-114094798	-
chr11	114099820	114100079	11:114099820-114100079	-
chr11	114104319	114104508	11:114104319-114104508	-
chr11	114105221	114105321	11:114105221-114105321	-
chr11	114107413	114107513	11:114107413-114107513	-
chr11	114111030	114111173	11:114111030-114111173	-
chr11	114115797	114115963	11:114115797-114115963	-
chr11	114118081	114118302	11:114118081-114118302	-
chr11	114119815	114120014	11:114119815-114120014	-
chr11	114121509	114121639	11:114121509-114121639	-
chr11	114121844	114121957	11:114121844-114121957	-
chr11	114122760	114122860	11:114122760-114122860	-
chr11	114126622	114126722	11:114126622-114126722	-
chr11	114128208	114128325	11:114128208-114128325	-
chr11	114130254	114130354	11:114130254-114130354	-
chr11	114134061	114134360	11:114134061-114134360	-
chr11	114134824	114135039	11:114134824-114135039	-
chr11	114136427	114136527	11:114136427-114136527	-
chr11	114137996	114138146	11:114137996-114138146	-
chr11	114138304	114138404	11:114138304-114138404	-
chr11	114143269	114143369	11:114143269-114143369	-
chr11	114143922	114144074	11:114143922-114144074	-
chr11	114144108	114144217	11:114144108-114144217	-
chr11	114145614	114145761	11:114145614-114145761	-
chr11	114146088	114146208	11:114146088-114146208	-
chr11	114148124	114148262	11:114148124-114148262	-
chr11	114149774	114149876	11:114149774-114149876	-
chr11	114150117	114150375	11:114150117-114150375	-
chr11	114150853	114150993	11:114150853-114150993	-
chr11	114151653	114151910	11:114151653-114151910	-
chr11	114153140	114153561	11:114153140-114153561	-
chr11	114153669	114153826	11:114153669-114153826	-
chr11	114154409	114155029	11:114154409-114155029	-
chr11	114155167	114155529	11:114155167-114155529	ENSG00000286463
chr11	114155800	114156078	11:114155800-114156078	ENSG00000286463
chr11	114158174	114158331	11:114158174-114158331	ENSG00000286463
chr11	114159789	114159925	11:114159789-114159925	ENSG00000286463
chr11	114159958	114160388	11:114159958-114160388	ENSG00000286463,ENSG00000109906
chr11	114160787	114160933	11:114160787-114160933	ENSG00000286463
chr11	114162592	114163165	11:114162592-114163165	ENSG00000286463
chr11	114163226	114163911	11:114163226-114163911	ENSG00000286463
chr11	114163981	114164472	11:114163981-114164472	ENSG00000286463
chr11	114164583	114164747	11:114164583-114164747	ENSG00000286463
chr11	114165040	114165344	11:114165040-114165344	ENSG00000286463
chr11	114165901	114166001	11:114165901-114166001	ENSG00000286463
chr11	114166915	114167320	11:114166915-114167320	ENSG00000286463
chr11	114171007	114171195	11:114171007-114171195	-
chr11	114171493	114171593	11:114171493-114171593	-
chr11	114171841	114172010	11:114171841-114172010	-
chr11	114175167	114175401	11:114175167-114175401	-
chr11	114177649	114177749	11:114177649-114177749	-
chr11	114178737	114178862	11:114178737-114178862	-
chr11	114179189	114179872	11:114179189-114179872	ENSG00000286463,ENSG00000109906
chr11	114180578	114180714	11:114180578-114180714	-
chr11	114182944	114183064	11:114182944-114183064	-
chr11	114186899	114186999	11:114186899-114186999	-
chr11	114187186	114187286	11:114187186-114187286	-
chr11	114188989	114189089	11:114188989-114189089	-
chr11	114194377	114194649	11:114194377-114194649	-
chr11	114195215	114195368	11:114195215-114195368	-
chr11	114196445	114196653	11:114196445-114196653	-
chr11	114197758	114198605	11:114197758-114198605	-
chr11	114199262	114199570	11:114199262-114199570	-
chr11	114201302	114201475	11:114201302-114201475	-
chr11	114216539	114216657	11:114216539-114216657	-
chr11	114219966	114220066	11:114219966-114220066	-
chr11	114220151	114220462	11:114220151-114220462	-
chr11	114221119	114221331	11:114221119-114221331	-
chr11	114223403	114223545	11:114223403-114223545	-
chr11	114226657	114226757	11:114226657-114226757	-
chr11	114227025	114227173	11:114227025-114227173	-
chr11	114227570	114227670	11:114227570-114227670	-
chr11	114229930	114230070	11:114229930-114230070	-
chr11	114232074	114232283	11:114232074-114232283	-
chr11	114232462	114232591	11:114232462-114232591	-
chr11	114238150	114238271	11:114238150-114238271	-
chr11	114239489	114239600	11:114239489-114239600	-
chr11	114242881	114242981	11:114242881-114242981	-
chr11	114243766	114243902	11:114243766-114243902	-
chr11	114243939	114244039	11:114243939-114244039	-
chr11	114244448	114244552	11:114244448-114244552	-
chr11	114247070	114247242	11:114247070-114247242	-
chr11	114249733	114249845	11:114249733-114249845	-
chr11	114250228	114250328	11:114250228-114250328	-
chr11	114250536	114250768	11:114250536-114250768	-
chr11	114250858	114251165	11:114250858-114251165	ENSG00000166741
chr11	114251594	114252227	11:114251594-114252227	ENSG00000166741,ENSG00000166736,ENSG00000149305
chr11	114252462	114252562	11:114252462-114252562	-
chr11	114252886	114253300	11:114252886-114253300	-
chr11	114254929	114255029	11:114254929-114255029	-
chr11	114256621	114256721	11:114256621-114256721	-
chr11	114257047	114257242	11:114257047-114257242	ENSG00000166741
chr11	114257597	114258514	11:114257597-114258514	ENSG00000166741,ENSG00000166736,ENSG00000149305
chr11	114258563	114258708	11:114258563-114258708	ENSG00000166741
chr11	114258882	114259100	11:114258882-114259100	ENSG00000166741
chr11	114259315	114259449	11:114259315-114259449	ENSG00000166741
chr11	114259812	114260002	11:114259812-114260002	ENSG00000166741
chr11	114260090	114260221	11:114260090-114260221	ENSG00000166741,ENSG00000149305
chr11	114260526	114260926	11:114260526-114260926	-
chr11	114260977	114261332	11:114260977-114261332	ENSG00000166741,ENSG00000149305
chr11	114261454	114261768	11:114261454-114261768	-
chr11	114261825	114262114	11:114261825-114262114	-
chr11	114262586	114263001	11:114262586-114263001	ENSG00000149305
chr11	114263301	114263460	11:114263301-114263460	-
chr11	114265306	114265447	11:114265306-114265447	ENSG00000166736,ENSG00000149305
chr11	114267142	114267246	11:114267142-114267246	-
chr11	114274491	114274601	11:114274491-114274601	-
chr11	114274903	114275023	11:114274903-114275023	ENSG00000166736,ENSG00000149305
chr11	114275317	114275483	11:114275317-114275483	-
chr11	114275520	114275676	11:114275520-114275676	-
chr11	114279095	114279242	11:114279095-114279242	-
chr11	114279917	114280042	11:114279917-114280042	-
chr11	114280597	114280929	11:114280597-114280929	-
chr11	114281369	114281669	11:114281369-114281669	ENSG00000256674
chr11	114281944	114282168	11:114281944-114282168	-
chr11	114285362	114285562	11:114285362-114285562	-
chr11	114285649	114285814	11:114285649-114285814	-
chr11	114291469	114291669	11:114291469-114291669	ENSG00000166741
chr11	114293085	114293209	11:114293085-114293209	ENSG00000166741
chr11	114294836	114295448	11:114294836-114295448	ENSG00000166741
chr11	114296165	114296776	11:114296165-114296776	ENSG00000166741
chr11	114297912	114298012	11:114297912-114298012	ENSG00000166741
chr11	114307317	114307472	11:114307317-114307472	-
chr11	114307538	114307923	11:114307538-114307923	ENSG00000256674,ENSG00000137634,ENSG00000238724,ENSG00000095110,ENSG00000255982,ENSG00000166741,ENSG00000256947
chr11	114308646	114309304	11:114308646-114309304	ENSG00000137634,ENSG00000238724,ENSG00000095110,ENSG00000255982,ENSG00000166741,ENSG00000256947
chr11	114309655	114309756	11:114309655-114309756	-
chr11	114310504	114310672	11:114310504-114310672	-
chr11	114310958	114311058	11:114310958-114311058	-
chr11	114311282	114311382	11:114311282-114311382	-
chr11	114315121	114315289	11:114315121-114315289	-
chr11	114316660	114316772	11:114316660-114316772	-
chr11	114316829	114316929	11:114316829-114316929	-
chr11	114317428	114317610	11:114317428-114317610	ENSG00000256674,ENSG00000270204
chr11	114320456	114320556	11:114320456-114320556	-
chr11	114321179	114321279	11:114321179-114321279	ENSG00000238724
chr11	114340375	114340524	11:114340375-114340524	ENSG00000256674,ENSG00000137634,ENSG00000238724,ENSG00000256533,ENSG00000256947
chr11	114367026	114367147	11:114367026-114367147	ENSG00000137634,ENSG00000238724,ENSG00000095110,ENSG00000270204,ENSG00000255982,ENSG00000256195,ENSG00000256947
chr11	114400245	114400943	11:114400245-114400943	ENSG00000137634,ENSG00000238724,ENSG00000255982,ENSG00000256533,ENSG00000076043,ENSG00000255663,ENSG00000076053,ENSG00000180425,ENSG00000256195,ENSG00000256947
chr11	114439237	114439584	11:114439237-114439584	ENSG00000137634,ENSG00000238724,ENSG00000095110,ENSG00000270204,ENSG00000255982,ENSG00000256533,ENSG00000076043,ENSG00000255663,ENSG00000076053,ENSG00000180425,ENSG00000256195,ENSG00000256947
chr11	114439754	114439909	11:114439754-114439909	ENSG00000256533,ENSG00000076043
chr11	114705457	114705592	11:114705457-114705592	ENSG00000204361,ENSG00000256674,ENSG00000137634,ENSG00000238724,ENSG00000095110,ENSG00000270204,ENSG00000255982
chr11	114762544	114762716	11:114762544-114762716	ENSG00000204361,ENSG00000256674,ENSG00000137634,ENSG00000238724,ENSG00000095110,ENSG00000270204,ENSG00000255982
chr11	114846532	114846642	11:114846532-114846642	-
chr11	115055263	115055387	11:115055263-115055387	ENSG00000252870
chr11	115085622	115085782	11:115085622-115085782	ENSG00000252870,ENSG00000238724
chr11	115141668	115141768	11:115141668-115141768	ENSG00000252870
chr11	115141800	115142049	11:115141800-115142049	ENSG00000252870
chr11	115168219	115168455	11:115168219-115168455	ENSG00000252870
chr11	115168511	115168611	11:115168511-115168611	ENSG00000252870
chr11	115408343	115408632	11:115408343-115408632	ENSG00000256315,ENSG00000255580,ENSG00000256972,ENSG00000287897
chr11	115408672	115408994	11:115408672-115408994	ENSG00000257067,ENSG00000256281,ENSG00000256315,ENSG00000255580,ENSG00000256972,ENSG00000287897
chr11	115413620	115413795	11:115413620-115413795	ENSG00000278945,ENSG00000239600,ENSG00000244259,ENSG00000257067,ENSG00000256281,ENSG00000256315,ENSG00000255580,ENSG00000256972,ENSG00000287897
chr11	115502981	115503376	11:115502981-115503376	ENSG00000256281,ENSG00000255580,ENSG00000256972,ENSG00000287897,ENSG00000182985
chr11	115504292	115505125	11:115504292-115505125	ENSG00000239600,ENSG00000244259,ENSG00000257067,ENSG00000257087,ENSG00000256281,ENSG00000255580,ENSG00000256972,ENSG00000287897,ENSG00000182985
chr11	115555550	115556045	11:115555550-115556045	ENSG00000239600,ENSG00000244259,ENSG00000257067,ENSG00000260254,ENSG00000255903,ENSG00000257087,ENSG00000256281,ENSG00000255580,ENSG00000256972,ENSG00000287897
chr11	115556085	115556185	11:115556085-115556185	ENSG00000239600,ENSG00000244259,ENSG00000257067,ENSG00000260254,ENSG00000257087,ENSG00000256281,ENSG00000255580
chr11	115581532	115581643	11:115581532-115581643	ENSG00000239600,ENSG00000244259,ENSG00000257067,ENSG00000260254,ENSG00000255689,ENSG00000255903,ENSG00000257087,ENSG00000256281,ENSG00000255580
chr11	115623024	115623345	11:115623024-115623345	ENSG00000256717,ENSG00000279771,ENSG00000260254,ENSG00000255599,ENSG00000239153,ENSG00000256281
chr11	115673271	115673441	11:115673271-115673441	ENSG00000237937,ENSG00000239600,ENSG00000244259,ENSG00000257067,ENSG00000246100,ENSG00000288020,ENSG00000279818,ENSG00000256717,ENSG00000279771,ENSG00000260254,ENSG00000257087,ENSG00000256281,ENSG00000255580,ENSG00000256972,ENSG00000287897
chr11	115678402	115678583	11:115678402-115678583	ENSG00000237937,ENSG00000278945,ENSG00000239600,ENSG00000244259,ENSG00000257067,ENSG00000246100,ENSG00000288020,ENSG00000279818,ENSG00000256717,ENSG00000279771,ENSG00000260254,ENSG00000257087,ENSG00000256281,ENSG00000255580,ENSG00000256972,ENSG00000287897
chr11	115699878	115699985	11:115699878-115699985	ENSG00000239600,ENSG00000244259,ENSG00000257067,ENSG00000246100,ENSG00000288020,ENSG00000279818,ENSG00000256717,ENSG00000279771,ENSG00000260254,ENSG00000256281
chr11	115743264	115743364	11:115743264-115743364	ENSG00000239600,ENSG00000244259,ENSG00000257067,ENSG00000246100,ENSG00000288020,ENSG00000279818
chr11	115745701	115745809	11:115745701-115745809	ENSG00000239600,ENSG00000244259,ENSG00000257067,ENSG00000246100,ENSG00000288020,ENSG00000279818
chr11	116042020	116042120	11:116042020-116042120	ENSG00000278945,ENSG00000239600,ENSG00000244259,ENSG00000257067
chr11	116240705	116240952	11:116240705-116240952	ENSG00000237937,ENSG00000278945,ENSG00000239600,ENSG00000244259,ENSG00000257067
chr11	116283380	116283480	11:116283380-116283480	ENSG00000237937,ENSG00000278945,ENSG00000239600,ENSG00000244259,ENSG00000257067,ENSG00000256972,ENSG00000287897
chr11	116313080	116313184	11:116313080-116313184	ENSG00000237937,ENSG00000278945,ENSG00000239600,ENSG00000244259
chr11	116502796	116502950	11:116502796-116502950	ENSG00000237937,ENSG00000278945,ENSG00000236437
chr11	116730702	116730814	11:116730702-116730814	ENSG00000237937,ENSG00000278945
chr11	116742903	116743058	11:116742903-116743058	ENSG00000270403,ENSG00000110244,ENSG00000285513,ENSG00000236267,ENSG00000137656,ENSG00000237937,ENSG00000278945
chr11	116772545	116773331	11:116772545-116773331	ENSG00000110244,ENSG00000285513,ENSG00000236267,ENSG00000109917,ENSG00000226645,ENSG00000137656
chr11	116777221	116777473	11:116777221-116777473	ENSG00000110244,ENSG00000285513,ENSG00000236267,ENSG00000110243,ENSG00000109917,ENSG00000226645,ENSG00000137656
chr11	116787963	116788123	11:116787963-116788123	ENSG00000110244,ENSG00000285513,ENSG00000236267,ENSG00000110243,ENSG00000109917,ENSG00000226645,ENSG00000137656
chr11	116791365	116791465	11:116791365-116791465	ENSG00000110245,ENSG00000110244,ENSG00000285513,ENSG00000236267,ENSG00000110243,ENSG00000109917
chr11	116835943	116836270	11:116835943-116836270	ENSG00000235910,ENSG00000118137,ENSG00000110245,ENSG00000110244,ENSG00000285513,ENSG00000236267,ENSG00000110243
chr11	116857460	116857560	11:116857460-116857560	ENSG00000160584,ENSG00000110245,ENSG00000110244,ENSG00000285513,ENSG00000236267
chr11	116866879	116867142	11:116866879-116867142	ENSG00000225236,ENSG00000160584,ENSG00000110245,ENSG00000110244,ENSG00000285513,ENSG00000236267
chr11	116981351	116981451	11:116981351-116981451	ENSG00000234268,ENSG00000200537
chr11	116984483	116984611	11:116984483-116984611	ENSG00000234268,ENSG00000200537
chr11	116986881	116987042	11:116986881-116987042	ENSG00000234268,ENSG00000200537
chr11	116993826	116993992	11:116993826-116993992	ENSG00000234268,ENSG00000200537
chr11	117071442	117071556	11:117071442-117071556	ENSG00000234268,ENSG00000200537
chr11	117094919	117095106	11:117094919-117095106	ENSG00000224077,ENSG00000234268,ENSG00000200537,ENSG00000160584
chr11	117098364	117098771	11:117098364-117098771	ENSG00000225236,ENSG00000224077,ENSG00000234268,ENSG00000200537,ENSG00000160584,ENSG00000236267
chr11	117098805	117099108	11:117098805-117099108	ENSG00000224077,ENSG00000234268,ENSG00000200537,ENSG00000160584
chr11	117106141	117106334	11:117106141-117106334	ENSG00000225236,ENSG00000236267,ENSG00000110243
chr11	117109128	117109228	11:117109128-117109228	ENSG00000225236,ENSG00000236267,ENSG00000110243
chr11	117139034	117139137	11:117139034-117139137	ENSG00000168092,ENSG00000254678,ENSG00000254851,ENSG00000225236
chr11	117143493	117143713	11:117143493-117143713	ENSG00000168092,ENSG00000254678,ENSG00000254851
chr11	117144025	117144580	11:117144025-117144580	ENSG00000168092,ENSG00000254678,ENSG00000254851,ENSG00000225236
chr11	117144625	117144960	11:117144625-117144960	ENSG00000168092,ENSG00000254678,ENSG00000254851,ENSG00000225236
chr11	117145180	117145280	11:117145180-117145280	ENSG00000168092,ENSG00000254678
chr11	117145491	117145591	11:117145491-117145591	ENSG00000168092,ENSG00000254678
chr11	117147293	117147412	11:117147293-117147412	ENSG00000168092,ENSG00000254678,ENSG00000225236
chr11	117170359	117170462	11:117170359-117170462	ENSG00000149577
chr11	117170760	117170860	11:117170760-117170860	ENSG00000149577
chr11	117171524	117171624	11:117171524-117171624	ENSG00000149577
chr11	117172858	117172958	11:117172858-117172958	ENSG00000149577
chr11	117173158	117173353	11:117173158-117173353	ENSG00000149577
chr11	117175874	117176081	11:117175874-117176081	ENSG00000149577
chr11	117176588	117176688	11:117176588-117176688	ENSG00000149577
chr11	117178470	117178957	11:117178470-117178957	ENSG00000149577
chr11	117179072	117179172	11:117179072-117179172	ENSG00000149577
chr11	117179399	117179942	11:117179399-117179942	ENSG00000149577
chr11	117180297	117180397	11:117180297-117180397	ENSG00000149577
chr11	117181027	117181127	11:117181027-117181127	ENSG00000149577
chr11	117181273	117181575	11:117181273-117181575	ENSG00000149577
chr11	117181784	117181891	11:117181784-117181891	ENSG00000149577
chr11	117181922	117182022	11:117181922-117182022	ENSG00000149577
chr11	117182252	117182371	11:117182252-117182371	ENSG00000149577
chr11	117188781	117188881	11:117188781-117188881	ENSG00000149577
chr11	117194386	117194688	11:117194386-117194688	ENSG00000149591,ENSG00000149577
chr11	117194746	117194855	11:117194746-117194855	ENSG00000149591,ENSG00000149577
chr11	117195151	117195251	11:117195151-117195251	ENSG00000280143,ENSG00000149591
chr11	117196551	117196651	11:117196551-117196651	ENSG00000280143,ENSG00000149591
chr11	117197241	117197408	11:117197241-117197408	ENSG00000280143,ENSG00000149591
chr11	117197633	117197733	11:117197633-117197733	ENSG00000280143,ENSG00000149591
chr11	117198117	117198349	11:117198117-117198349	ENSG00000280143,ENSG00000149591,ENSG00000149577
chr11	117198691	117198868	11:117198691-117198868	ENSG00000280143,ENSG00000149591
chr11	117198983	117199446	11:117198983-117199446	ENSG00000280143,ENSG00000149591,ENSG00000149577
chr11	117200645	117200885	11:117200645-117200885	ENSG00000280143,ENSG00000160613,ENSG00000149591
chr11	117201484	117201644	11:117201484-117201644	ENSG00000280143,ENSG00000160613,ENSG00000149591
chr11	117201894	117202904	11:117201894-117202904	ENSG00000280143,ENSG00000160613,ENSG00000149591
chr11	117203042	117203142	11:117203042-117203142	ENSG00000280143,ENSG00000160613,ENSG00000149591
chr11	117203480	117203580	11:117203480-117203580	ENSG00000280143,ENSG00000160613,ENSG00000149591
chr11	117204468	117204641	11:117204468-117204641	ENSG00000280143,ENSG00000160613,ENSG00000149591
chr11	117204793	117204930	11:117204793-117204930	ENSG00000280143,ENSG00000160613,ENSG00000149591
chr11	117204964	117205064	11:117204964-117205064	ENSG00000280143,ENSG00000160613,ENSG00000149591
chr11	117205196	117205296	11:117205196-117205296	ENSG00000280143,ENSG00000160613,ENSG00000149591
chr11	117205402	117205502	11:117205402-117205502	ENSG00000280143,ENSG00000160613,ENSG00000149591
chr11	117206193	117206412	11:117206193-117206412	ENSG00000280143,ENSG00000160613,ENSG00000149591
chr11	117214583	117214683	11:117214583-117214683	ENSG00000160613
chr11	117217087	117217483	11:117217087-117217483	ENSG00000160613
chr11	117217782	117217882	11:117217782-117217882	ENSG00000160613
chr11	117219113	117219213	11:117219113-117219213	ENSG00000160613
chr11	117219483	117219583	11:117219483-117219583	ENSG00000160613
chr11	117219615	117219716	11:117219615-117219716	ENSG00000160613
chr11	117220562	117222213	11:117220562-117222213	ENSG00000167257,ENSG00000160613
chr11	117222286	117222420	11:117222286-117222420	ENSG00000167257,ENSG00000160613
chr11	117223961	117224128	11:117223961-117224128	ENSG00000160613
chr11	117224708	117224928	11:117224708-117224928	ENSG00000160613
chr11	117226189	117226331	11:117226189-117226331	ENSG00000167257,ENSG00000160613
chr11	117226416	117226586	11:117226416-117226586	ENSG00000167257,ENSG00000160613
chr11	117231740	117231851	11:117231740-117231851	ENSG00000167257,ENSG00000160613
chr11	117231984	117232282	11:117231984-117232282	ENSG00000278768,ENSG00000167257,ENSG00000160613
chr11	117232328	117232735	11:117232328-117232735	ENSG00000276505,ENSG00000278768,ENSG00000252992,ENSG00000167257,ENSG00000160613
chr11	117273776	117273876	11:117273776-117273876	ENSG00000276505,ENSG00000278768,ENSG00000252992
chr11	117316201	117316406	11:117316201-117316406	ENSG00000271412,ENSG00000250699,ENSG00000110274,ENSG00000276505,ENSG00000278768,ENSG00000186318
chr11	117319577	117319694	11:117319577-117319694	ENSG00000271412,ENSG00000250699,ENSG00000110274,ENSG00000276505,ENSG00000278768,ENSG00000186318
chr11	117325178	117325308	11:117325178-117325308	ENSG00000271412,ENSG00000250699,ENSG00000110274,ENSG00000276505,ENSG00000278768,ENSG00000186318
chr11	117327596	117328338	11:117327596-117328338	ENSG00000279586,ENSG00000271412,ENSG00000250699,ENSG00000110274,ENSG00000276505,ENSG00000278768,ENSG00000186318,ENSG00000252992
chr11	117328515	117328729	11:117328515-117328729	ENSG00000271412,ENSG00000250699,ENSG00000110274,ENSG00000276505,ENSG00000278768,ENSG00000186318
chr11	117809418	117809533	11:117809418-117809533	ENSG00000272075,ENSG00000137747,ENSG00000137726,ENSG00000254528,ENSG00000255245,ENSG00000254844,ENSG00000137731,ENSG00000270403,ENSG00000279586,ENSG00000177103
chr11	117817852	117817952	11:117817852-117817952	ENSG00000272075,ENSG00000137747,ENSG00000137726,ENSG00000254528,ENSG00000255245,ENSG00000254844,ENSG00000137731,ENSG00000270403,ENSG00000279586,ENSG00000177103
chr11	117819224	117819324	11:117819224-117819324	ENSG00000272075,ENSG00000137747,ENSG00000137726,ENSG00000254528,ENSG00000255245,ENSG00000254844,ENSG00000137731,ENSG00000270403,ENSG00000279586,ENSG00000177103
chr11	117822173	117822286	11:117822173-117822286	ENSG00000272075,ENSG00000137747,ENSG00000137726,ENSG00000254528,ENSG00000255245,ENSG00000254844,ENSG00000137731,ENSG00000270403,ENSG00000177103
chr11	117907285	117907473	11:117907285-117907473	ENSG00000272075,ENSG00000137747,ENSG00000137726,ENSG00000254528,ENSG00000255245,ENSG00000270403
chr11	117947061	117947161	11:117947061-117947161	ENSG00000272075,ENSG00000137747,ENSG00000137726,ENSG00000254528,ENSG00000255245,ENSG00000270403
chr11	117986287	117986521	11:117986287-117986521	ENSG00000272075,ENSG00000110324,ENSG00000137747
chr11	118100260	118100380	11:118100260-118100380	ENSG00000177098,ENSG00000137648,ENSG00000272075,ENSG00000255274
chr11	118101048	118101182	11:118101048-118101182	ENSG00000177098,ENSG00000137648,ENSG00000272075,ENSG00000255274
chr11	118172757	118172857	11:118172757-118172857	ENSG00000280032,ENSG00000149573,ENSG00000160588,ENSG00000255163,ENSG00000149575,ENSG00000177098,ENSG00000272075
chr11	118224872	118224988	11:118224872-118224988	ENSG00000160654,ENSG00000167286,ENSG00000280032,ENSG00000149573,ENSG00000160588,ENSG00000255163,ENSG00000160593
chr11	118316679	118316811	11:118316679-118316811	ENSG00000160654,ENSG00000167286,ENSG00000254992,ENSG00000198851,ENSG00000280032,ENSG00000149573,ENSG00000160588,ENSG00000255163
chr11	118359397	118359714	11:118359397-118359714	ENSG00000110344,ENSG00000160654,ENSG00000167286,ENSG00000198851,ENSG00000280032,ENSG00000149573,ENSG00000160588,ENSG00000255163,ENSG00000177098,ENSG00000272075
chr11	118374677	118374957	11:118374677-118374957	ENSG00000110344,ENSG00000160654,ENSG00000167286,ENSG00000280032,ENSG00000149573,ENSG00000255163
chr11	118401037	118401137	11:118401037-118401137	ENSG00000269944,ENSG00000167283,ENSG00000285827,ENSG00000254873
chr11	118401333	118401723	11:118401333-118401723	ENSG00000269944,ENSG00000167283,ENSG00000285827,ENSG00000254873
chr11	118403585	118403757	11:118403585-118403757	ENSG00000269944,ENSG00000167283,ENSG00000285827,ENSG00000254873
chr11	118435352	118435452	11:118435352-118435452	ENSG00000118058,ENSG00000255384,ENSG00000269944
chr11	118435606	118435854	11:118435606-118435854	ENSG00000118058,ENSG00000255384,ENSG00000269944
chr11	118435977	118436568	11:118435977-118436568	ENSG00000118058,ENSG00000255384,ENSG00000269944,ENSG00000167283,ENSG00000285827,ENSG00000254873,ENSG00000280032,ENSG00000149573,ENSG00000160588,ENSG00000255163
chr11	118523900	118524000	11:118523900-118524000	ENSG00000172425
chr11	118526828	118527064	11:118526828-118527064	ENSG00000149582,ENSG00000172425,ENSG00000255435
chr11	118527122	118527607	11:118527122-118527607	ENSG00000149582,ENSG00000172425,ENSG00000255435
chr11	118530682	118530782	11:118530682-118530782	ENSG00000149582,ENSG00000172425,ENSG00000255435
chr11	118530849	118531191	11:118530849-118531191	ENSG00000149582,ENSG00000172425,ENSG00000255435
chr11	118533563	118533663	11:118533563-118533663	ENSG00000149582,ENSG00000172425,ENSG00000255435
chr11	118559172	118559273	11:118559172-118559273	ENSG00000243431,ENSG00000118096
chr11	118565145	118565287	11:118565145-118565287	ENSG00000095139,ENSG00000243431,ENSG00000118096
chr11	118565722	118565848	11:118565722-118565848	ENSG00000095139,ENSG00000243431,ENSG00000118096
chr11	118565880	118566310	11:118565880-118566310	ENSG00000095139,ENSG00000243431,ENSG00000118096
chr11	118567029	118567276	11:118567029-118567276	ENSG00000095139,ENSG00000243431,ENSG00000118096
chr11	118571900	118572000	11:118571900-118572000	ENSG00000095139,ENSG00000118096
chr11	118572265	118572500	11:118572265-118572500	ENSG00000207185,ENSG00000095139,ENSG00000118096
chr11	118602352	118602565	11:118602352-118602565	ENSG00000019144,ENSG00000207185
chr11	118605344	118605894	11:118605344-118605894	ENSG00000019144,ENSG00000207185
chr11	118607532	118607845	11:118607532-118607845	ENSG00000019144,ENSG00000207185
chr11	118608093	118608254	11:118608093-118608254	ENSG00000019144,ENSG00000207185
chr11	118608366	118608860	11:118608366-118608860	ENSG00000019144,ENSG00000207185
chr11	118609543	118609741	11:118609543-118609741	ENSG00000019144,ENSG00000207185
chr11	118609838	118609947	11:118609838-118609947	ENSG00000019144,ENSG00000207185
chr11	118610111	118610246	11:118610111-118610246	-
chr11	118611084	118611302	11:118611084-118611302	ENSG00000019144,ENSG00000207185
chr11	118615942	118616087	11:118615942-118616087	-
chr11	118617808	118617956	11:118617808-118617956	-
chr11	118618275	118618637	11:118618275-118618637	ENSG00000019144,ENSG00000207185
chr11	118618788	118619251	11:118618788-118619251	ENSG00000019144,ENSG00000207185
chr11	118619472	118619735	11:118619472-118619735	ENSG00000019144,ENSG00000207185
chr11	118620612	118621112	11:118620612-118621112	ENSG00000019144
chr11	118621166	118621790	11:118621166-118621790	ENSG00000019144
chr11	118622034	118622216	11:118622034-118622216	-
chr11	118622555	118622655	11:118622555-118622655	-
chr11	118622706	118622806	11:118622706-118622806	-
chr11	118622985	118623622	11:118622985-118623622	ENSG00000019144
chr11	118625102	118625560	11:118625102-118625560	ENSG00000118094,ENSG00000255176,ENSG00000019144
chr11	118625730	118625830	11:118625730-118625830	ENSG00000019144
chr11	118627424	118627524	11:118627424-118627524	ENSG00000019144
chr11	118628601	118628828	11:118628601-118628828	ENSG00000019144
chr11	118630309	118630561	11:118630309-118630561	ENSG00000255176,ENSG00000019144
chr11	118633097	118633223	11:118633097-118633223	ENSG00000255176,ENSG00000019144
chr11	118633326	118633582	11:118633326-118633582	ENSG00000255176,ENSG00000019144
chr11	118634388	118634701	11:118634388-118634701	ENSG00000255176,ENSG00000019144
chr11	118634818	118635088	11:118634818-118635088	ENSG00000284246,ENSG00000255176,ENSG00000019144
chr11	118635174	118635406	11:118635174-118635406	ENSG00000284246,ENSG00000255176,ENSG00000019144
chr11	118635511	118635652	11:118635511-118635652	ENSG00000284246,ENSG00000255176,ENSG00000019144
chr11	118639933	118640116	11:118639933-118640116	ENSG00000284246,ENSG00000255176
chr11	118643598	118643698	11:118643598-118643698	ENSG00000284246,ENSG00000255176,ENSG00000019144
chr11	118645842	118646095	11:118645842-118646095	ENSG00000284246
chr11	118646348	118646764	11:118646348-118646764	ENSG00000118094,ENSG00000284246,ENSG00000255176,ENSG00000019144
chr11	118657339	118657439	11:118657339-118657439	ENSG00000118094
chr11	118658787	118659035	11:118658787-118659035	ENSG00000118094
chr11	118659331	118659798	11:118659331-118659798	ENSG00000118094,ENSG00000207185
chr11	118689674	118690411	11:118689674-118690411	ENSG00000176302,ENSG00000222529,ENSG00000201535,ENSG00000254621,ENSG00000287238,ENSG00000207462,ENSG00000255422,ENSG00000255239,ENSG00000118094
chr11	118696799	118696906	11:118696799-118696906	ENSG00000287238,ENSG00000207462,ENSG00000255422,ENSG00000255239,ENSG00000118094
chr11	118715365	118715565	11:118715365-118715565	ENSG00000222529,ENSG00000287238,ENSG00000207462,ENSG00000255422,ENSG00000118094
chr11	118739407	118739538	11:118739407-118739538	ENSG00000287238
chr11	118757316	118757451	11:118757316-118757451	ENSG00000110367,ENSG00000287238
chr11	118763182	118763330	11:118763182-118763330	ENSG00000110367,ENSG00000287238
chr11	118768870	118768975	11:118768870-118768975	-
chr11	118790494	118790650	11:118790494-118790650	ENSG00000201535,ENSG00000254621,ENSG00000278376,ENSG00000110367
chr11	118790759	118791330	11:118790759-118791330	ENSG00000201535,ENSG00000254621,ENSG00000278376,ENSG00000110367
chr11	118791778	118791993	11:118791778-118791993	ENSG00000201535,ENSG00000278376,ENSG00000110367
chr11	118820428	118820686	11:118820428-118820686	ENSG00000201535,ENSG00000254621,ENSG00000254478
chr11	118870156	118870957	11:118870156-118870957	ENSG00000245869,ENSG00000160683,ENSG00000201535,ENSG00000254621
chr11	118887879	118888022	11:118887879-118888022	ENSG00000245869,ENSG00000160683,ENSG00000201535
chr11	118889909	118890174	11:118889909-118890174	ENSG00000176302,ENSG00000222529,ENSG00000245869,ENSG00000160683,ENSG00000201535,ENSG00000254621
chr11	118907123	118907347	11:118907123-118907347	ENSG00000239726,ENSG00000110375,ENSG00000264211,ENSG00000186174
chr11	118910520	118910672	11:118910520-118910672	ENSG00000264211,ENSG00000186174
chr11	118910703	118910803	11:118910703-118910803	ENSG00000264211,ENSG00000186174
chr11	118911912	118912073	11:118911912-118912073	ENSG00000264211,ENSG00000186174
chr11	118916581	118916797	11:118916581-118916797	ENSG00000264211,ENSG00000186174
chr11	118916923	118917110	11:118916923-118917110	ENSG00000264211,ENSG00000186174
chr11	118917468	118917723	11:118917468-118917723	ENSG00000264211,ENSG00000186174
chr11	118917827	118917927	11:118917827-118917927	ENSG00000264211,ENSG00000186174
chr11	118918035	118918555	11:118918035-118918555	ENSG00000264211,ENSG00000186174
chr11	118919324	118919640	11:118919324-118919640	ENSG00000264211,ENSG00000186174
chr11	118919825	118920075	11:118919825-118920075	ENSG00000264211,ENSG00000186174
chr11	118921083	118921540	11:118921083-118921540	ENSG00000110375,ENSG00000264211,ENSG00000186174
chr11	118921586	118921783	11:118921586-118921783	ENSG00000110375,ENSG00000186174
chr11	118922065	118922609	11:118922065-118922609	ENSG00000110375,ENSG00000186174
chr11	118924815	118925025	11:118924815-118925025	ENSG00000110375,ENSG00000186174
chr11	118925272	118925372	11:118925272-118925372	ENSG00000239726,ENSG00000110375
chr11	118925833	118926114	11:118925833-118926114	ENSG00000239726,ENSG00000110375,ENSG00000186174
chr11	118928051	118928319	11:118928051-118928319	ENSG00000239726,ENSG00000110375,ENSG00000186174
chr11	118928638	118928764	11:118928638-118928764	ENSG00000239726,ENSG00000110375,ENSG00000186174
chr11	118928800	118928909	11:118928800-118928909	ENSG00000239726,ENSG00000110375,ENSG00000186174
chr11	118928946	118929133	11:118928946-118929133	ENSG00000239726,ENSG00000110375,ENSG00000186174
chr11	118929600	118929723	11:118929600-118929723	ENSG00000239726,ENSG00000110375,ENSG00000186174
chr11	118929764	118929864	11:118929764-118929864	ENSG00000239726,ENSG00000110375
chr11	118930325	118930517	11:118930325-118930517	ENSG00000239726,ENSG00000110375
chr11	118946968	118947107	11:118946968-118947107	ENSG00000176302,ENSG00000222529
chr11	118956645	118956792	11:118956645-118956792	ENSG00000176302,ENSG00000222529,ENSG00000110375,ENSG00000118094
chr11	118997398	118997587	11:118997398-118997587	ENSG00000254909,ENSG00000254428,ENSG00000240970,ENSG00000186166,ENSG00000255121,ENSG00000283691,ENSG00000280502,ENSG00000176302
chr11	118997768	118998189	11:118997768-118998189	ENSG00000283704,ENSG00000196655,ENSG00000118181,ENSG00000254909,ENSG00000254428,ENSG00000240970,ENSG00000186166,ENSG00000255121,ENSG00000283691,ENSG00000280502,ENSG00000176302,ENSG00000222529
chr11	119015358	119015458	11:119015358-119015458	ENSG00000283704,ENSG00000196655,ENSG00000118181,ENSG00000254909,ENSG00000186166
chr11	119016234	119016334	11:119016234-119016334	ENSG00000283704,ENSG00000196655,ENSG00000118181,ENSG00000254909,ENSG00000254428,ENSG00000240970,ENSG00000186166
chr11	119017907	119018007	11:119017907-119018007	ENSG00000283704,ENSG00000196655,ENSG00000118181,ENSG00000254909,ENSG00000186166
chr11	119018208	119019222	11:119018208-119019222	ENSG00000137700,ENSG00000283704,ENSG00000196655,ENSG00000118181,ENSG00000254909,ENSG00000254428,ENSG00000240970,ENSG00000186166,ENSG00000255121
chr11	119019329	119019429	11:119019329-119019429	ENSG00000283704,ENSG00000196655,ENSG00000118181,ENSG00000254909,ENSG00000186166
chr11	119026446	119026621	11:119026446-119026621	ENSG00000137700,ENSG00000283704,ENSG00000196655,ENSG00000118181
chr11	119030467	119030571	11:119030467-119030571	ENSG00000255114,ENSG00000137700
chr11	119030828	119031264	11:119030828-119031264	ENSG00000255114,ENSG00000137700,ENSG00000283704,ENSG00000196655,ENSG00000118181
chr11	119033992	119034092	11:119033992-119034092	ENSG00000255114,ENSG00000137700
chr11	119051781	119051919	11:119051781-119051919	ENSG00000149428,ENSG00000255114
chr11	119056943	119057700	11:119056943-119057700	ENSG00000160695,ENSG00000272186,ENSG00000271751,ENSG00000149428,ENSG00000255114
chr11	119066181	119066377	11:119066181-119066377	ENSG00000160695,ENSG00000272186,ENSG00000271751,ENSG00000149428
chr11	119066488	119066644	11:119066488-119066644	ENSG00000160695,ENSG00000272186,ENSG00000271751,ENSG00000149428
chr11	119067205	119067412	11:119067205-119067412	ENSG00000160695,ENSG00000272186,ENSG00000271751,ENSG00000149428
chr11	119067573	119067937	11:119067573-119067937	ENSG00000160695,ENSG00000272186,ENSG00000271751,ENSG00000149428
chr11	119068828	119068928	11:119068828-119068928	ENSG00000160695,ENSG00000272186,ENSG00000271751
chr11	119084751	119085207	11:119084751-119085207	ENSG00000256269,ENSG00000160695,ENSG00000272186,ENSG00000271751
chr11	119092692	119092826	11:119092692-119092826	ENSG00000188486,ENSG00000256269
chr11	119094130	119094245	11:119094130-119094245	ENSG00000188486,ENSG00000256269
chr11	119094351	119094489	11:119094351-119094489	ENSG00000188486,ENSG00000256269
chr11	119094614	119094742	11:119094614-119094742	ENSG00000188486,ENSG00000256269
chr11	119094773	119094873	11:119094773-119094873	ENSG00000188486,ENSG00000256269
chr11	119094912	119095933	11:119094912-119095933	ENSG00000172375,ENSG00000172269,ENSG00000188486
chr11	119096117	119096217	11:119096117-119096217	ENSG00000172269,ENSG00000188486
chr11	119097985	119098085	11:119097985-119098085	ENSG00000172269,ENSG00000188486
chr11	119101413	119101575	11:119101413-119101575	ENSG00000172375,ENSG00000172269,ENSG00000188486
chr11	119101776	119101977	11:119101776-119101977	ENSG00000172375,ENSG00000172269,ENSG00000188486
chr11	119102095	119102355	11:119102095-119102355	ENSG00000172375,ENSG00000172269,ENSG00000188486
chr11	119102577	119102677	11:119102577-119102677	ENSG00000172375,ENSG00000172269,ENSG00000188486
chr11	119107161	119107806	11:119107161-119107806	ENSG00000172375,ENSG00000172269
chr11	119108166	119108266	11:119108166-119108266	ENSG00000172375,ENSG00000172269
chr11	119121248	119121839	11:119121248-119121839	ENSG00000248712,ENSG00000172367,ENSG00000160703,ENSG00000172350,ENSG00000172273,ENSG00000172375,ENSG00000172269,ENSG00000188486
chr11	119133151	119133289	11:119133151-119133289	ENSG00000172350,ENSG00000172273
chr11	119168644	119168852	11:119168644-119168852	ENSG00000248712,ENSG00000172367,ENSG00000160703,ENSG00000172350
chr11	119176513	119176613	11:119176513-119176613	ENSG00000172367,ENSG00000160703,ENSG00000172350
chr11	119197025	119197172	11:119197025-119197172	ENSG00000248712,ENSG00000172367,ENSG00000160703,ENSG00000172350
chr11	119205645	119205745	11:119205645-119205745	ENSG00000222249,ENSG00000110395,ENSG00000248712,ENSG00000172367
chr11	119205794	119206371	11:119205794-119206371	ENSG00000222249,ENSG00000110395,ENSG00000248712,ENSG00000172367,ENSG00000172350
chr11	119296276	119296376	11:119296276-119296376	ENSG00000222249,ENSG00000110395
chr11	119304764	119304959	11:119304764-119304959	ENSG00000222249,ENSG00000110395
chr11	119306175	119306868	11:119306175-119306868	ENSG00000284148,ENSG00000076706,ENSG00000222249,ENSG00000110395,ENSG00000172350
chr11	119307325	119307667	11:119307325-119307667	ENSG00000284148,ENSG00000076706,ENSG00000222249
chr11	119315006	119315346	11:119315006-119315346	ENSG00000252119,ENSG00000284148,ENSG00000076706
chr11	119315390	119315835	11:119315390-119315835	ENSG00000252119,ENSG00000284148,ENSG00000076706,ENSG00000222249
chr11	119315904	119316313	11:119315904-119316313	ENSG00000252119,ENSG00000284148,ENSG00000076706,ENSG00000222249
chr11	119316586	119316686	11:119316586-119316686	ENSG00000252119,ENSG00000284148,ENSG00000076706
chr11	119316792	119316946	11:119316792-119316946	ENSG00000252119,ENSG00000284148,ENSG00000076706
chr11	119317161	119317345	11:119317161-119317345	ENSG00000252119,ENSG00000284148,ENSG00000076706,ENSG00000222249
chr11	119317387	119317739	11:119317387-119317739	ENSG00000252119,ENSG00000284148,ENSG00000076706,ENSG00000222249
chr11	119317846	119318159	11:119317846-119318159	ENSG00000252119,ENSG00000284148,ENSG00000076706
chr11	119318858	119319010	11:119318858-119319010	ENSG00000252119,ENSG00000284148,ENSG00000076706,ENSG00000222249
chr11	119321391	119321496	11:119321391-119321496	ENSG00000252119,ENSG00000076706
chr11	119321693	119321802	11:119321693-119321802	ENSG00000252119,ENSG00000076706,ENSG00000222249
chr11	119323686	119323786	11:119323686-119323786	ENSG00000252119,ENSG00000076706
chr11	119334071	119334208	11:119334071-119334208	ENSG00000245385,ENSG00000173456
chr11	119334279	119334554	11:119334279-119334554	ENSG00000245385,ENSG00000173456,ENSG00000252119
chr11	119335728	119335859	11:119335728-119335859	ENSG00000223953,ENSG00000245385,ENSG00000173456
chr11	119335893	119336061	11:119335893-119336061	ENSG00000223953,ENSG00000245385,ENSG00000173456
chr11	119338429	119338540	11:119338429-119338540	ENSG00000235718,ENSG00000223953,ENSG00000245385,ENSG00000173456
chr11	119339704	119339804	11:119339704-119339804	ENSG00000223953,ENSG00000245385,ENSG00000173456
chr11	119340040	119340223	11:119340040-119340223	ENSG00000235718,ENSG00000223953,ENSG00000245385
chr11	119340764	119340941	11:119340764-119340941	ENSG00000235718,ENSG00000223953,ENSG00000245385
chr11	119343052	119343152	11:119343052-119343152	ENSG00000235718,ENSG00000223953,ENSG00000245385
chr11	119347400	119347500	11:119347400-119347500	ENSG00000235718,ENSG00000223953
chr11	119356370	119356645	11:119356370-119356645	ENSG00000245248,ENSG00000036672
chr11	119356812	119356958	11:119356812-119356958	ENSG00000255377,ENSG00000263873,ENSG00000154096,ENSG00000254892,ENSG00000254590,ENSG00000254740,ENSG00000245248,ENSG00000036672
chr11	119361482	119361595	11:119361482-119361595	ENSG00000263873,ENSG00000154096,ENSG00000254892,ENSG00000254590,ENSG00000245248,ENSG00000036672
chr11	119364250	119364380	11:119364250-119364380	ENSG00000245248,ENSG00000036672
chr11	119370653	119370753	11:119370653-119370753	ENSG00000263873,ENSG00000154096,ENSG00000254892,ENSG00000254590,ENSG00000254740,ENSG00000245248,ENSG00000036672
chr11	119371973	119372100	11:119371973-119372100	ENSG00000263873,ENSG00000154096,ENSG00000254892,ENSG00000254590,ENSG00000254740,ENSG00000245248,ENSG00000036672
chr11	119372436	119372536	11:119372436-119372536	ENSG00000254892,ENSG00000254590,ENSG00000254740,ENSG00000036672
chr11	119375113	119375213	11:119375113-119375213	ENSG00000254892,ENSG00000254590,ENSG00000254740,ENSG00000245248,ENSG00000036672
chr11	119375886	119375990	11:119375886-119375990	ENSG00000254892,ENSG00000254590,ENSG00000254740,ENSG00000245248,ENSG00000036672
chr11	119376424	119376546	11:119376424-119376546	ENSG00000254892,ENSG00000254590,ENSG00000254740,ENSG00000245248,ENSG00000036672
chr11	119378871	119378978	11:119378871-119378978	ENSG00000254892,ENSG00000254590,ENSG00000254740,ENSG00000245248,ENSG00000036672
chr11	119380944	119381047	11:119380944-119381047	ENSG00000255377,ENSG00000263873,ENSG00000154096,ENSG00000254892,ENSG00000254590,ENSG00000254740,ENSG00000245248,ENSG00000036672
chr11	119381513	119381910	11:119381513-119381910	ENSG00000255377,ENSG00000263873,ENSG00000154096,ENSG00000254892,ENSG00000254590,ENSG00000254740,ENSG00000245248,ENSG00000036672
chr11	119474827	119474931	11:119474827-119474931	ENSG00000255377,ENSG00000263873,ENSG00000154096,ENSG00000254892,ENSG00000254590
chr11	119481388	119481611	11:119481388-119481611	ENSG00000254561,ENSG00000230716,ENSG00000255377,ENSG00000263873,ENSG00000154096
chr11	119533976	119534142	11:119533976-119534142	ENSG00000254561,ENSG00000230716,ENSG00000255377
chr11	119538938	119539038	11:119538938-119539038	ENSG00000254561,ENSG00000230716,ENSG00000255377
chr11	119666511	119666703	11:119666511-119666703	ENSG00000286731,ENSG00000255216,ENSG00000288047,ENSG00000255247,ENSG00000199217,ENSG00000110400,ENSG00000254561,ENSG00000230716
chr11	119699329	119699566	11:119699329-119699566	ENSG00000286731,ENSG00000255216,ENSG00000288047,ENSG00000255247,ENSG00000199217,ENSG00000110400,ENSG00000254561,ENSG00000230716
chr11	119719624	119719724	11:119719624-119719724	ENSG00000288047,ENSG00000254854,ENSG00000255247,ENSG00000199217,ENSG00000110400,ENSG00000254561,ENSG00000230716
chr11	119719985	119720085	11:119719985-119720085	ENSG00000288047,ENSG00000254854,ENSG00000255247,ENSG00000199217,ENSG00000110400,ENSG00000254561
chr11	119728753	119729557	11:119728753-119729557	ENSG00000255216,ENSG00000288047,ENSG00000254406,ENSG00000254854,ENSG00000255247,ENSG00000199217,ENSG00000110400,ENSG00000254561,ENSG00000230716
chr11	119730047	119730147	11:119730047-119730147	ENSG00000254854,ENSG00000199217,ENSG00000110400,ENSG00000254561
chr11	119764515	119764798	11:119764515-119764798	ENSG00000286731,ENSG00000288047,ENSG00000254406,ENSG00000254561,ENSG00000230716
chr11	119837397	119837644	11:119837397-119837644	ENSG00000286731,ENSG00000255216,ENSG00000288047,ENSG00000287545,ENSG00000254406,ENSG00000230716
chr11	119982903	119983182	11:119982903-119983182	ENSG00000286731,ENSG00000255216,ENSG00000254863,ENSG00000286992,ENSG00000288047,ENSG00000254406
chr11	119990395	119990627	11:119990395-119990627	ENSG00000286731,ENSG00000255216,ENSG00000254863,ENSG00000288047
chr11	120079981	120080081	11:120079981-120080081	ENSG00000286731,ENSG00000255216,ENSG00000288047,ENSG00000254561,ENSG00000230716
chr11	120089150	120089324	11:120089150-120089324	ENSG00000286731,ENSG00000255216,ENSG00000288047,ENSG00000199217,ENSG00000254561,ENSG00000230716
chr11	120090973	120091137	11:120090973-120091137	ENSG00000286731,ENSG00000255216,ENSG00000288047,ENSG00000199217,ENSG00000254561,ENSG00000230716
chr11	120091282	120091382	11:120091282-120091382	ENSG00000286731,ENSG00000255216,ENSG00000288047,ENSG00000199217,ENSG00000254561,ENSG00000230716
chr11	120108331	120108431	11:120108331-120108431	ENSG00000286731,ENSG00000255216,ENSG00000199217,ENSG00000254561
chr11	120128862	120129010	11:120128862-120129010	ENSG00000137699
chr11	120169260	120169531	11:120169260-120169531	ENSG00000259541,ENSG00000176984
chr11	120172342	120172526	11:120172342-120172526	ENSG00000259541,ENSG00000137709,ENSG00000176984
chr11	120210713	120210962	11:120210713-120210962	ENSG00000259541,ENSG00000184232
chr11	120211041	120211255	11:120211041-120211255	ENSG00000259541,ENSG00000184232
chr11	120211449	120211570	11:120211449-120211570	ENSG00000259541,ENSG00000184232
chr11	120211783	120211886	11:120211783-120211886	ENSG00000259541,ENSG00000184232
chr11	120215386	120215547	11:120215386-120215547	ENSG00000259541,ENSG00000184232
chr11	120215739	120215864	11:120215739-120215864	ENSG00000259541,ENSG00000184232
chr11	120222331	120222556	11:120222331-120222556	ENSG00000259541
chr11	120303171	120303271	11:120303171-120303271	ENSG00000259541,ENSG00000137709
chr11	120316992	120317108	11:120316992-120317108	ENSG00000274303,ENSG00000181264,ENSG00000259541,ENSG00000137709
chr11	120325164	120325313	11:120325164-120325313	ENSG00000274303,ENSG00000181264,ENSG00000137709
chr11	120325344	120325444	11:120325344-120325444	ENSG00000181264
chr11	120331467	120331569	11:120331467-120331569	ENSG00000274303,ENSG00000196914,ENSG00000181264
chr11	120335009	120335321	11:120335009-120335321	ENSG00000274303,ENSG00000196914,ENSG00000181264
chr11	120335588	120335740	11:120335588-120335740	ENSG00000274303,ENSG00000196914
chr11	120335889	120337042	11:120335889-120337042	ENSG00000274303,ENSG00000196914,ENSG00000181264
chr11	120337079	120337203	11:120337079-120337203	ENSG00000274303,ENSG00000196914,ENSG00000181264
chr11	120337525	120337696	11:120337525-120337696	ENSG00000274303,ENSG00000196914
chr11	120400934	120401062	11:120400934-120401062	ENSG00000274303,ENSG00000196914
chr11	120511103	120511385	11:120511103-120511385	ENSG00000149403
chr11	120546856	120546961	11:120546856-120546961	ENSG00000149403
chr11	120548017	120548124	11:120548017-120548124	ENSG00000149403
chr11	120608946	120609115	11:120608946-120609115	ENSG00000250493,ENSG00000255006,ENSG00000149403
chr11	120622621	120622727	11:120622621-120622727	ENSG00000250493,ENSG00000255006
chr11	120710510	120710628	11:120710510-120710628	ENSG00000250493
chr11	120726954	120727054	11:120726954-120727054	ENSG00000250493
chr11	120739921	120740021	11:120739921-120740021	ENSG00000250493
chr11	120801766	120801866	11:120801766-120801866	ENSG00000250493
chr11	120816305	120816405	11:120816305-120816405	ENSG00000250493
chr11	120816454	120816585	11:120816454-120816585	ENSG00000250493
chr11	120817328	120817581	11:120817328-120817581	ENSG00000250493
chr11	120929771	120929871	11:120929771-120929871	ENSG00000254735,ENSG00000250493
chr11	120952918	120953027	11:120952918-120953027	ENSG00000254735,ENSG00000250493,ENSG00000149403
chr11	120986045	120986348	11:120986045-120986348	ENSG00000254735,ENSG00000250493
chr11	121023899	121024303	11:121023899-121024303	ENSG00000285509,ENSG00000154114
chr11	121105181	121105312	11:121105181-121105312	ENSG00000109927
chr11	121105343	121105500	11:121105343-121105500	ENSG00000109927
chr11	121249323	121249423	11:121249323-121249423	ENSG00000244400,ENSG00000254515
chr11	121280860	121281071	11:121280860-121281071	ENSG00000109929,ENSG00000244400,ENSG00000254515
chr11	121292468	121292920	11:121292468-121292920	ENSG00000232460,ENSG00000109929,ENSG00000244400,ENSG00000254515
chr11	121297009	121297117	11:121297009-121297117	ENSG00000109929
chr11	121300288	121300390	11:121300288-121300390	ENSG00000109929
chr11	121300447	121300699	11:121300447-121300699	ENSG00000109929
chr11	121300807	121300930	11:121300807-121300930	ENSG00000109929
chr11	121301252	121301572	11:121301252-121301572	ENSG00000109929
chr11	121338468	121338597	11:121338468-121338597	ENSG00000232460
chr11	121352709	121352937	11:121352709-121352937	ENSG00000232460
chr11	121389681	121389781	11:121389681-121389781	ENSG00000232460
chr11	121417040	121417535	11:121417040-121417535	ENSG00000271022,ENSG00000232460
chr11	121427208	121427420	11:121427208-121427420	ENSG00000271022,ENSG00000232460
chr11	121437141	121437241	11:121437141-121437241	ENSG00000271022,ENSG00000232460
chr11	121452133	121452389	11:121452133-121452389	ENSG00000137642,ENSG00000246790
chr11	121454418	121454581	11:121454418-121454581	ENSG00000137642,ENSG00000246790
chr11	121461209	121461546	11:121461209-121461546	ENSG00000246790
chr11	121476284	121476384	11:121476284-121476384	-
chr11	121520463	121520576	11:121520463-121520576	-
chr11	121563594	121563694	11:121563594-121563694	ENSG00000137642
chr11	121565305	121565412	11:121565305-121565412	ENSG00000137642
chr11	121566514	121566863	11:121566514-121566863	ENSG00000137642
chr11	121575369	121575508	11:121575369-121575508	ENSG00000137642
chr11	121578395	121578555	11:121578395-121578555	ENSG00000137642
chr11	121595783	121595937	11:121595783-121595937	ENSG00000137642
chr11	121615271	121615425	11:121615271-121615425	ENSG00000137642
chr11	121615617	121615717	11:121615617-121615717	ENSG00000137642
chr11	121625867	121626078	11:121625867-121626078	ENSG00000252556,ENSG00000137642
chr11	121655259	121655359	11:121655259-121655359	-
chr11	121655502	121655891	11:121655502-121655891	ENSG00000259571,ENSG00000207971,ENSG00000255248,ENSG00000252556
chr11	121655999	121656308	11:121655999-121656308	ENSG00000259571,ENSG00000207971,ENSG00000255248,ENSG00000252556
chr11	121656387	121656569	11:121656387-121656569	ENSG00000207971
chr11	121661935	121662088	11:121661935-121662088	ENSG00000259571,ENSG00000252556,ENSG00000286044
chr11	121672692	121672981	11:121672692-121672981	ENSG00000252556,ENSG00000286044
chr11	121673166	121673414	11:121673166-121673414	ENSG00000259571,ENSG00000252556,ENSG00000286044
chr11	121722579	121722721	11:121722579-121722721	ENSG00000252556
chr11	121890543	121890652	11:121890543-121890652	ENSG00000252556
chr11	121925824	121925924	11:121925824-121925924	ENSG00000252556
chr11	122032434	122032589	11:122032434-122032589	ENSG00000255248,ENSG00000286497,ENSG00000252556,ENSG00000286023
chr11	122100386	122100495	11:122100386-122100495	ENSG00000259571,ENSG00000207971,ENSG00000255248
chr11	122136783	122136883	11:122136783-122136883	ENSG00000207994,ENSG00000198975,ENSG00000259571
chr11	122137623	122137723	11:122137623-122137723	ENSG00000207994,ENSG00000198975,ENSG00000259571
chr11	122159548	122159648	11:122159548-122159648	ENSG00000207994,ENSG00000198975,ENSG00000259571,ENSG00000255248
chr11	122186544	122186655	11:122186544-122186655	ENSG00000259571,ENSG00000255248
chr11	122203046	122203211	11:122203046-122203211	ENSG00000259571,ENSG00000255248
chr11	122207498	122207598	11:122207498-122207598	ENSG00000259571,ENSG00000255248
chr11	122207968	122208106	11:122207968-122208106	ENSG00000259571,ENSG00000255248
chr11	122209887	122210383	11:122209887-122210383	ENSG00000255219,ENSG00000255015,ENSG00000259571
chr11	122215272	122215652	11:122215272-122215652	ENSG00000255219,ENSG00000255015,ENSG00000259571,ENSG00000252556
chr11	122235693	122235803	11:122235693-122235803	ENSG00000255219,ENSG00000255015
chr11	122322495	122322650	11:122322495-122322650	ENSG00000255219,ENSG00000255015
chr11	122354198	122354298	11:122354198-122354298	ENSG00000255219,ENSG00000255015
chr11	122366116	122366216	11:122366116-122366216	ENSG00000255015,ENSG00000255248
chr11	122367960	122368066	11:122367960-122368066	ENSG00000255015,ENSG00000255248
chr11	122375110	122375210	11:122375110-122375210	ENSG00000255219,ENSG00000255015,ENSG00000255248
chr11	122430510	122430818	11:122430510-122430818	ENSG00000253035,ENSG00000255219,ENSG00000255015,ENSG00000255248
chr11	122439611	122439744	11:122439611-122439744	ENSG00000253035
chr11	122439793	122440614	11:122439793-122440614	ENSG00000253035,ENSG00000252776,ENSG00000255219,ENSG00000255015,ENSG00000255248
chr11	122440885	122440987	11:122440885-122440987	ENSG00000253035,ENSG00000252776,ENSG00000255219,ENSG00000255015
chr11	122505700	122505800	11:122505700-122505800	ENSG00000255219
chr11	122505861	122506006	11:122505861-122506006	ENSG00000255219,ENSG00000255015,ENSG00000252556
chr11	122579071	122579171	11:122579071-122579171	ENSG00000285909,ENSG00000254935,ENSG00000254572,ENSG00000223265
chr11	122580646	122580803	11:122580646-122580803	ENSG00000109943,ENSG00000285909,ENSG00000239079,ENSG00000254935,ENSG00000254572,ENSG00000223265
chr11	122581074	122581323	11:122581074-122581323	ENSG00000109943,ENSG00000285909,ENSG00000239079,ENSG00000254935,ENSG00000254572,ENSG00000223265
chr11	122637350	122637488	11:122637350-122637488	ENSG00000109943,ENSG00000285909,ENSG00000239079,ENSG00000286341,ENSG00000254935,ENSG00000254572
chr11	122637555	122637656	11:122637555-122637656	ENSG00000285909,ENSG00000239079,ENSG00000286341,ENSG00000254935,ENSG00000254572
chr11	122655670	122655770	11:122655670-122655770	ENSG00000239079,ENSG00000286341,ENSG00000154127,ENSG00000254935
chr11	122655976	122656365	11:122655976-122656365	ENSG00000285909,ENSG00000239079,ENSG00000286341,ENSG00000154127,ENSG00000254935,ENSG00000254572
chr11	122764560	122764664	11:122764560-122764664	ENSG00000109943,ENSG00000239079,ENSG00000286341,ENSG00000254935,ENSG00000254572
chr11	122776695	122776818	11:122776695-122776818	ENSG00000285909,ENSG00000239079,ENSG00000286341,ENSG00000154127,ENSG00000254935,ENSG00000254572
chr11	122781472	122781682	11:122781472-122781682	ENSG00000109943,ENSG00000285909,ENSG00000239079,ENSG00000286341,ENSG00000154127,ENSG00000254935,ENSG00000254572
chr11	122784619	122784719	11:122784619-122784719	ENSG00000109943,ENSG00000285909,ENSG00000239079,ENSG00000286341,ENSG00000154127,ENSG00000254935,ENSG00000254572
chr11	122786992	122787268	11:122786992-122787268	ENSG00000213184,ENSG00000109943,ENSG00000285909,ENSG00000239079,ENSG00000286341,ENSG00000154127,ENSG00000254935,ENSG00000254572
chr11	122881251	122881368	11:122881251-122881368	ENSG00000213184,ENSG00000188909,ENSG00000254944,ENSG00000109944,ENSG00000109943,ENSG00000285909
chr11	122882872	122882972	11:122882872-122882972	ENSG00000213184,ENSG00000188909,ENSG00000254944,ENSG00000109944,ENSG00000109943,ENSG00000285909
chr11	122883427	122883601	11:122883427-122883601	ENSG00000213184,ENSG00000188909,ENSG00000254944,ENSG00000109944,ENSG00000109943,ENSG00000285909
chr11	122883703	122883842	11:122883703-122883842	ENSG00000213184,ENSG00000188909,ENSG00000254944,ENSG00000109944,ENSG00000109943,ENSG00000285909
chr11	122899588	122899722	11:122899588-122899722	ENSG00000213184,ENSG00000188909,ENSG00000254944,ENSG00000109943
chr11	122918391	122918491	11:122918391-122918491	ENSG00000213184,ENSG00000188909,ENSG00000254944,ENSG00000199709,ENSG00000109943
chr11	122933498	122933719	11:122933498-122933719	ENSG00000213184,ENSG00000188909,ENSG00000254944,ENSG00000199709,ENSG00000109944
chr11	122940066	122940200	11:122940066-122940200	ENSG00000213184,ENSG00000188909,ENSG00000254944,ENSG00000199709,ENSG00000109944
chr11	123034003	123034103	11:123034003-123034103	ENSG00000233541,ENSG00000244641,ENSG00000243669,ENSG00000213184,ENSG00000188909,ENSG00000254944,ENSG00000109943
chr11	123059636	123059746	11:123059636-123059746	ENSG00000288061,ENSG00000202252,ENSG00000207118,ENSG00000200879,ENSG00000109971,ENSG00000233541,ENSG00000244641
chr11	123060928	123061028	11:123060928-123061028	ENSG00000288061,ENSG00000202252,ENSG00000207118,ENSG00000200879,ENSG00000109971,ENSG00000233541,ENSG00000244641
chr11	123061165	123061317	11:123061165-123061317	ENSG00000288061,ENSG00000202252,ENSG00000207118,ENSG00000200879,ENSG00000109971,ENSG00000233541,ENSG00000244641
chr11	123061434	123063662	11:123061434-123063662	ENSG00000288061,ENSG00000202252,ENSG00000207118,ENSG00000200879,ENSG00000109971,ENSG00000233541,ENSG00000244641
chr11	123065801	123065901	11:123065801-123065901	ENSG00000288061,ENSG00000109971
chr11	123068908	123069008	11:123068908-123069008	ENSG00000288061,ENSG00000109971
chr11	123069182	123069342	11:123069182-123069342	ENSG00000288061,ENSG00000109971
chr11	123073442	123073588	11:123073442-123073588	ENSG00000288061,ENSG00000109971
chr11	123083682	123083851	11:123083682-123083851	ENSG00000166250
chr11	123085278	123085378	11:123085278-123085378	ENSG00000166250
chr11	123101383	123101665	11:123101383-123101665	ENSG00000166250
chr11	123104173	123104279	11:123104173-123104279	ENSG00000166250
chr11	123122451	123122706	11:123122451-123122706	ENSG00000255342
chr11	123137464	123137776	11:123137464-123137776	ENSG00000255342
chr11	123142333	123142465	11:123142333-123142465	ENSG00000255342
chr11	123145312	123145505	11:123145312-123145505	ENSG00000255342
chr11	123161482	123161703	11:123161482-123161703	-
chr11	123167565	123167765	11:123167565-123167765	-
chr11	123174786	123175245	11:123174786-123175245	-
chr11	123180365	123180465	11:123180365-123180465	ENSG00000254710
chr11	123180574	123180674	11:123180574-123180674	ENSG00000254710
chr11	123180779	123180962	11:123180779-123180962	ENSG00000254710
chr11	123192283	123192383	11:123192283-123192383	ENSG00000166250,ENSG00000254710
chr11	123192755	123192929	11:123192755-123192929	ENSG00000166250,ENSG00000254710
chr11	123193799	123193953	11:123193799-123193953	ENSG00000166250,ENSG00000254710
chr11	123194152	123194286	11:123194152-123194286	ENSG00000166250,ENSG00000254710
chr11	123194480	123194603	11:123194480-123194603	ENSG00000166250,ENSG00000254710
chr11	123194745	123194845	11:123194745-123194845	ENSG00000166250,ENSG00000254710
chr11	123195028	123195396	11:123195028-123195396	ENSG00000166250
chr11	123195662	123195898	11:123195662-123195898	ENSG00000166250
chr11	123196688	123196871	11:123196688-123196871	ENSG00000166250
chr11	123219424	123219554	11:123219424-123219554	-
chr11	123221040	123221140	11:123221040-123221140	-
chr11	123221271	123221371	11:123221271-123221371	-
chr11	123235202	123235338	11:123235202-123235338	-
chr11	123235978	123236145	11:123235978-123236145	-
chr11	123238165	123238708	11:123238165-123238708	ENSG00000254407
chr11	123247295	123247447	11:123247295-123247447	-
chr11	123251686	123251948	11:123251686-123251948	ENSG00000254407
chr11	123254028	123254133	11:123254028-123254133	-
chr11	123255853	123256111	11:123255853-123256111	ENSG00000254407
chr11	123261601	123261821	11:123261601-123261821	-
chr11	123301767	123301965	11:123301767-123301965	ENSG00000200496,ENSG00000254823,ENSG00000254407
chr11	123315077	123315211	11:123315077-123315211	ENSG00000254823,ENSG00000254407
chr11	123375958	123376058	11:123375958-123376058	ENSG00000254407,ENSG00000265357
chr11	123428241	123428341	11:123428241-123428341	ENSG00000254407,ENSG00000023171
chr11	123461126	123461758	11:123461126-123461758	ENSG00000254407,ENSG00000023171
chr11	123511265	123511446	11:123511265-123511446	ENSG00000023171,ENSG00000254449
chr11	123536721	123536934	11:123536721-123536934	ENSG00000023171,ENSG00000254449
chr11	123616614	123616805	11:123616614-123616805	ENSG00000023171,ENSG00000254449,ENSG00000196099,ENSG00000254613,ENSG00000254430,ENSG00000204300
chr11	123641064	123641188	11:123641064-123641188	ENSG00000254449,ENSG00000166257,ENSG00000254467,ENSG00000200197,ENSG00000196099,ENSG00000254613,ENSG00000254430,ENSG00000204300,ENSG00000181518,ENSG00000171014
chr11	123654103	123654203	11:123654103-123654203	ENSG00000254449,ENSG00000166257,ENSG00000254467
chr11	123654275	123654375	11:123654275-123654375	ENSG00000254449,ENSG00000166257,ENSG00000254467
chr11	123654572	123654774	11:123654572-123654774	ENSG00000254449,ENSG00000166257,ENSG00000254467,ENSG00000196099,ENSG00000254430,ENSG00000204300,ENSG00000171014
chr11	123654806	123654954	11:123654806-123654954	ENSG00000254449,ENSG00000166257,ENSG00000254467
chr11	123676677	123676914	11:123676677-123676914	ENSG00000254449,ENSG00000254467,ENSG00000196099,ENSG00000254613,ENSG00000254430,ENSG00000171014,ENSG00000181499
chr11	123707763	123707863	11:123707763-123707863	ENSG00000254449,ENSG00000254467,ENSG00000200197,ENSG00000196099,ENSG00000254613
chr11	123741267	123741864	11:123741267-123741864	ENSG00000166261,ENSG00000221931,ENSG00000200197,ENSG00000196099,ENSG00000254613,ENSG00000254430,ENSG00000204300,ENSG00000181518,ENSG00000171014,ENSG00000181499,ENSG00000196248,ENSG00000198674,ENSG00000226461,ENSG00000254737,ENSG00000236981,ENSG00000234560
chr11	123742114	123742214	11:123742114-123742214	ENSG00000166261,ENSG00000221931,ENSG00000200197,ENSG00000196099,ENSG00000254613
chr11	124069532	124069632	11:124069532-124069632	ENSG00000254613,ENSG00000254430,ENSG00000204300,ENSG00000181518,ENSG00000171014,ENSG00000181499,ENSG00000196248,ENSG00000198674,ENSG00000226461,ENSG00000254737,ENSG00000236981,ENSG00000234560,ENSG00000182634,ENSG00000213182,ENSG00000186268,ENSG00000197309,ENSG00000239426,ENSG00000255425,ENSG00000181214,ENSG00000276316,ENSG00000197849,ENSG00000255298,ENSG00000255116,ENSG00000279116,ENSG00000254976,ENSG00000255225,ENSG00000255030,ENSG00000227737,ENSG00000229254,ENSG00000284680,ENSG00000284609
chr11	124071418	124071518	11:124071418-124071518	ENSG00000254430,ENSG00000181518,ENSG00000171014,ENSG00000181499,ENSG00000196248,ENSG00000198674,ENSG00000226461,ENSG00000254737,ENSG00000236981,ENSG00000234560,ENSG00000182634,ENSG00000213182,ENSG00000186268,ENSG00000196403,ENSG00000197309,ENSG00000239426,ENSG00000255425,ENSG00000181214,ENSG00000276316,ENSG00000197849,ENSG00000255298,ENSG00000255116,ENSG00000279116,ENSG00000254976,ENSG00000255225,ENSG00000255030,ENSG00000227737,ENSG00000229254,ENSG00000284680,ENSG00000284609,ENSG00000255048
chr11	124076147	124076247	11:124076147-124076247	ENSG00000254613,ENSG00000171014,ENSG00000181499,ENSG00000196248,ENSG00000198674,ENSG00000226461,ENSG00000254737,ENSG00000236981,ENSG00000234560,ENSG00000182634,ENSG00000213182,ENSG00000186268,ENSG00000196403,ENSG00000197309,ENSG00000239426,ENSG00000255425,ENSG00000181214,ENSG00000276316,ENSG00000197849,ENSG00000255298,ENSG00000255116,ENSG00000279116,ENSG00000254976,ENSG00000255225,ENSG00000255030,ENSG00000227737,ENSG00000229254
chr11	124114090	124114262	11:124114090-124114262	ENSG00000198674,ENSG00000226461,ENSG00000254737,ENSG00000236981,ENSG00000234560,ENSG00000213182,ENSG00000186268,ENSG00000213181,ENSG00000110002,ENSG00000196403,ENSG00000197309,ENSG00000239426,ENSG00000255425,ENSG00000181214,ENSG00000276316,ENSG00000197849,ENSG00000255298,ENSG00000255116,ENSG00000255225
chr11	124115282	124115486	11:124115282-124115486	ENSG00000204300,ENSG00000181518,ENSG00000171014,ENSG00000181499,ENSG00000196248,ENSG00000198674,ENSG00000226461,ENSG00000254737,ENSG00000236981,ENSG00000234560,ENSG00000182634,ENSG00000213182,ENSG00000186268,ENSG00000213181,ENSG00000110002,ENSG00000196403,ENSG00000197309,ENSG00000239426,ENSG00000255425,ENSG00000181214,ENSG00000276316,ENSG00000197849,ENSG00000255298,ENSG00000255116,ENSG00000254976,ENSG00000255225,ENSG00000227737,ENSG00000229254,ENSG00000284680
chr11	124167508	124167657	11:124167508-124167657	ENSG00000254430,ENSG00000204300,ENSG00000171014,ENSG00000181499,ENSG00000196248,ENSG00000198674,ENSG00000226461,ENSG00000254737,ENSG00000236981,ENSG00000234560,ENSG00000182634,ENSG00000186268,ENSG00000196403,ENSG00000197309,ENSG00000239426,ENSG00000255425,ENSG00000181214,ENSG00000276316,ENSG00000197849,ENSG00000255298,ENSG00000255116,ENSG00000279116,ENSG00000254976,ENSG00000255225,ENSG00000255030,ENSG00000227737,ENSG00000229254,ENSG00000284680
chr11	124301548	124301720	11:124301548-124301720	ENSG00000181499,ENSG00000196248,ENSG00000198674,ENSG00000234560,ENSG00000182634,ENSG00000239426,ENSG00000255425,ENSG00000181214,ENSG00000276316,ENSG00000197849,ENSG00000255298,ENSG00000255116,ENSG00000196341,ENSG00000279116,ENSG00000254976,ENSG00000255225,ENSG00000255030,ENSG00000227737,ENSG00000229254,ENSG00000284680,ENSG00000284609,ENSG00000255048
chr11	124436621	124436749	11:124436621-124436749	ENSG00000226461,ENSG00000197849,ENSG00000255298,ENSG00000279116,ENSG00000254976,ENSG00000255225,ENSG00000255030,ENSG00000227737,ENSG00000229254,ENSG00000284680,ENSG00000284609,ENSG00000255048,ENSG00000285561,ENSG00000280090,ENSG00000197125,ENSG00000255510,ENSG00000254646,ENSG00000196119,ENSG00000255341
chr11	124481892	124481992	11:124481892-124481992	ENSG00000255030,ENSG00000227737,ENSG00000229254,ENSG00000284680,ENSG00000284609,ENSG00000255048,ENSG00000285561,ENSG00000280090,ENSG00000255510,ENSG00000229386,ENSG00000254646,ENSG00000196119,ENSG00000255341
chr11	124533806	124533928	11:124533806-124533928	ENSG00000227737,ENSG00000229254,ENSG00000284680,ENSG00000284609,ENSG00000255048,ENSG00000285561,ENSG00000280090,ENSG00000255510,ENSG00000254646,ENSG00000255315,ENSG00000254937,ENSG00000196119
chr11	124535685	124535975	11:124535685-124535975	ENSG00000255030,ENSG00000227737,ENSG00000229254,ENSG00000284680,ENSG00000284609,ENSG00000255048,ENSG00000285561,ENSG00000280090,ENSG00000255510,ENSG00000254646,ENSG00000255315,ENSG00000254937,ENSG00000170953,ENSG00000196119,ENSG00000255341
chr11	124536635	124536933	11:124536635-124536933	ENSG00000198674,ENSG00000254737,ENSG00000276316,ENSG00000255298,ENSG00000254976,ENSG00000255225,ENSG00000255030,ENSG00000227737,ENSG00000229254,ENSG00000284680,ENSG00000284609,ENSG00000255048,ENSG00000285561,ENSG00000280090,ENSG00000255510,ENSG00000254646,ENSG00000255315,ENSG00000254937,ENSG00000170953,ENSG00000196119,ENSG00000255341
chr11	124538058	124538590	11:124538058-124538590	ENSG00000198674,ENSG00000276316,ENSG00000255298,ENSG00000255225,ENSG00000255030,ENSG00000227737,ENSG00000229254,ENSG00000284680,ENSG00000284609,ENSG00000255048,ENSG00000285561,ENSG00000280090,ENSG00000255510,ENSG00000254646,ENSG00000255315,ENSG00000254937,ENSG00000170953,ENSG00000196119,ENSG00000255341
chr11	124543265	124543365	11:124543265-124543365	ENSG00000227737,ENSG00000284680,ENSG00000284609,ENSG00000255048,ENSG00000285561,ENSG00000255510,ENSG00000254646,ENSG00000254937,ENSG00000170953,ENSG00000196119,ENSG00000255341
chr11	124622087	124622187	11:124622087-124622187	ENSG00000255341,ENSG00000154143,ENSG00000154144
chr11	124622290	124622390	11:124622290-124622390	ENSG00000255341,ENSG00000154143,ENSG00000154144
chr11	124622424	124623044	11:124622424-124623044	ENSG00000255048,ENSG00000255341,ENSG00000154143,ENSG00000154144
chr11	124636977	124637077	11:124636977-124637077	ENSG00000255341,ENSG00000154143,ENSG00000200278
chr11	124644397	124644847	11:124644397-124644847	ENSG00000255341,ENSG00000154143,ENSG00000200278
chr11	124669254	124669363	11:124669254-124669363	ENSG00000110013,ENSG00000064199,ENSG00000149564,ENSG00000250073,ENSG00000279342,ENSG00000254509
chr11	124673064	124673164	11:124673064-124673164	ENSG00000110013,ENSG00000064199
chr11	124673466	124673620	11:124673466-124673620	ENSG00000110013,ENSG00000064199,ENSG00000149564,ENSG00000250073
chr11	124673665	124674126	11:124673665-124674126	ENSG00000110013,ENSG00000064199,ENSG00000149564,ENSG00000250073
chr11	124676451	124676652	11:124676451-124676652	ENSG00000110013,ENSG00000064199
chr11	124679746	124679846	11:124679746-124679846	ENSG00000110013,ENSG00000064199
chr11	124715822	124715922	11:124715822-124715922	-
chr11	124729664	124729821	11:124729664-124729821	ENSG00000154146
chr11	124739736	124739972	11:124739736-124739972	ENSG00000154146,ENSG00000255045
chr11	124741976	124742076	11:124741976-124742076	ENSG00000154146,ENSG00000255045
chr11	124746739	124746926	11:124746739-124746926	ENSG00000154146,ENSG00000255045,ENSG00000019102,ENSG00000149564,ENSG00000250073
chr11	124746963	124747063	11:124746963-124747063	ENSG00000154146,ENSG00000255045,ENSG00000019102,ENSG00000149564,ENSG00000250073
chr11	124758456	124758569	11:124758456-124758569	ENSG00000255045,ENSG00000019102,ENSG00000149564,ENSG00000250073
chr11	124759034	124759178	11:124759034-124759178	ENSG00000255045,ENSG00000019102,ENSG00000149564,ENSG00000250073
chr11	124763471	124763572	11:124763471-124763572	ENSG00000149564,ENSG00000250073
chr11	124775668	124775768	11:124775668-124775768	ENSG00000120458,ENSG00000279342,ENSG00000254509
chr11	124776908	124777418	11:124776908-124777418	ENSG00000120458,ENSG00000279342,ENSG00000254509
chr11	124794373	124794480	11:124794373-124794480	ENSG00000279342,ENSG00000254509
chr11	124799672	124799772	11:124799672-124799772	ENSG00000120458,ENSG00000279342,ENSG00000254509,ENSG00000245498
chr11	124799872	124800083	11:124799872-124800083	ENSG00000120458,ENSG00000279342,ENSG00000254509,ENSG00000245498,ENSG00000254941
chr11	124800308	124800942	11:124800308-124800942	ENSG00000120458,ENSG00000279342,ENSG00000254509,ENSG00000245498,ENSG00000254941
chr11	124801170	124801331	11:124801170-124801331	ENSG00000120458,ENSG00000279342,ENSG00000254509,ENSG00000245498,ENSG00000254941
chr11	124863175	124863275	11:124863175-124863275	ENSG00000154134
chr11	124876138	124876898	11:124876138-124876898	ENSG00000154134,ENSG00000254568
chr11	124882392	124882578	11:124882392-124882578	ENSG00000154134,ENSG00000254568
chr11	124891485	124891621	11:124891485-124891621	ENSG00000254568,ENSG00000154133,ENSG00000254943
chr11	124891704	124891804	11:124891704-124891804	ENSG00000254568,ENSG00000154133,ENSG00000254943
chr11	124895390	124895490	11:124895390-124895490	ENSG00000154133,ENSG00000254943
chr11	124898816	124899129	11:124898816-124899129	ENSG00000154133,ENSG00000254943
chr11	124917115	124917243	11:124917115-124917243	ENSG00000165478,ENSG00000221932
chr11	124920900	124921624	11:124920900-124921624	ENSG00000165478,ENSG00000221932
chr11	124928788	124928977	11:124928788-124928977	ENSG00000165478,ENSG00000221932
chr11	124929344	124929628	11:124929344-124929628	ENSG00000165478,ENSG00000221932
chr11	124929825	124929925	11:124929825-124929925	ENSG00000165478,ENSG00000221932
chr11	124934921	124935189	11:124934921-124935189	ENSG00000165478
chr11	124935295	124935395	11:124935295-124935395	ENSG00000165478
chr11	124935764	124936457	11:124935764-124936457	ENSG00000165478
chr11	124939068	124939194	11:124939068-124939194	ENSG00000165478
chr11	124953810	124954356	11:124953810-124954356	ENSG00000154134,ENSG00000285825,ENSG00000149548
chr11	124962116	124962259	11:124962116-124962259	ENSG00000285825,ENSG00000149548
chr11	124971064	124971164	11:124971064-124971164	-
chr11	125062083	125062183	11:125062083-125062183	ENSG00000134955
chr11	125063150	125063377	11:125063150-125063377	ENSG00000134955
chr11	125091340	125091547	11:125091340-125091547	ENSG00000134955
chr11	125091776	125091876	11:125091776-125091876	-
chr11	125106045	125106197	11:125106045-125106197	ENSG00000150433,ENSG00000187686
chr11	125111447	125112160	11:125111447-125112160	ENSG00000150433,ENSG00000187686
chr11	125123388	125124027	11:125123388-125124027	ENSG00000150433,ENSG00000187686
chr11	125124202	125124553	11:125124202-125124553	ENSG00000150433,ENSG00000187686
chr11	125124736	125124865	11:125124736-125124865	ENSG00000150433,ENSG00000187686
chr11	125138610	125138808	11:125138610-125138808	ENSG00000255475
chr11	125163826	125163986	11:125163826-125163986	ENSG00000254880,ENSG00000165495
chr11	125164357	125164592	11:125164357-125164592	ENSG00000254880,ENSG00000165495
chr11	125164767	125165220	11:125164767-125165220	ENSG00000254880,ENSG00000165495
chr11	125165396	125165573	11:125165396-125165573	ENSG00000254880,ENSG00000165495
chr11	125165802	125165906	11:125165802-125165906	ENSG00000254880,ENSG00000165495
chr11	125166513	125166613	11:125166513-125166613	ENSG00000254880,ENSG00000165495
chr11	125170148	125170248	11:125170148-125170248	-
chr11	125170504	125171057	11:125170504-125171057	ENSG00000254880,ENSG00000165495,ENSG00000259290
chr11	125172294	125172394	11:125172294-125172394	-
chr11	125182653	125182784	11:125182653-125182784	ENSG00000165495,ENSG00000259290
chr11	125196026	125196126	11:125196026-125196126	ENSG00000259290
chr11	125217285	125217413	11:125217285-125217413	ENSG00000222844
chr11	125223259	125223408	11:125223259-125223408	ENSG00000222844
chr11	125226859	125227015	11:125226859-125227015	ENSG00000222844
chr11	125232424	125232579	11:125232424-125232579	ENSG00000222844
chr11	125245441	125245668	11:125245441-125245668	ENSG00000165495,ENSG00000222844
chr11	125258702	125259055	11:125258702-125259055	ENSG00000254932,ENSG00000222844
chr11	125263501	125263601	11:125263501-125263601	ENSG00000254932,ENSG00000222844
chr11	125345857	125346126	11:125345857-125346126	ENSG00000254880,ENSG00000165495,ENSG00000222844
chr11	125346168	125346268	11:125346168-125346268	-
chr11	125346306	125346413	11:125346306-125346413	ENSG00000222844
chr11	125349946	125350069	11:125349946-125350069	-
chr11	125353226	125353439	11:125353226-125353439	-
chr11	125401847	125402039	11:125401847-125402039	-
chr11	125404817	125405103	11:125404817-125405103	-
chr11	125425612	125425781	11:125425612-125425781	-
chr11	125433534	125433710	11:125433534-125433710	-
chr11	125443116	125443260	11:125443116-125443260	ENSG00000149557
chr11	125451543	125451645	11:125451543-125451645	ENSG00000149557
chr11	125452798	125452898	11:125452798-125452898	ENSG00000149557
chr11	125458068	125458168	11:125458068-125458168	ENSG00000149557
chr11	125496164	125496458	11:125496164-125496458	ENSG00000149557,ENSG00000255537
chr11	125569126	125569844	11:125569126-125569844	ENSG00000149547,ENSG00000222297,ENSG00000134910,ENSG00000252255,ENSG00000134940
chr11	125571133	125571257	11:125571133-125571257	ENSG00000149547,ENSG00000222297
chr11	125592168	125592967	11:125592168-125592967	ENSG00000149557,ENSG00000149547,ENSG00000222297,ENSG00000134910,ENSG00000149554,ENSG00000252255,ENSG00000134940
chr11	125593178	125593361	11:125593178-125593361	ENSG00000149557,ENSG00000134910
chr11	125625327	125625534	11:125625327-125625534	ENSG00000149554,ENSG00000252255,ENSG00000134940
chr11	125625569	125625989	11:125625569-125625989	ENSG00000134910,ENSG00000149554,ENSG00000252255,ENSG00000134940
chr11	125626278	125626378	11:125626278-125626378	ENSG00000149554,ENSG00000252255
chr11	125773691	125773862	11:125773691-125773862	ENSG00000134940,ENSG00000171053,ENSG00000196844,ENSG00000236027,ENSG00000237353
chr11	125874558	125874773	11:125874558-125874773	ENSG00000252255,ENSG00000134940,ENSG00000171053,ENSG00000236027,ENSG00000237353,ENSG00000260209,ENSG00000198331
chr11	125885127	125885227	11:125885127-125885227	ENSG00000198331,ENSG00000110060
chr11	125886879	125888244	11:125886879-125888244	ENSG00000252255,ENSG00000134940,ENSG00000171053,ENSG00000237353,ENSG00000260209,ENSG00000198331,ENSG00000110060,ENSG00000109832
chr11	125888500	125888664	11:125888500-125888664	ENSG00000198331
chr11	125902975	125903075	11:125902975-125903075	ENSG00000110060,ENSG00000109832
chr11	125903201	125903364	11:125903201-125903364	ENSG00000110060,ENSG00000109832
chr11	125903570	125903670	11:125903570-125903670	ENSG00000110060,ENSG00000109832
chr11	125923172	125923322	11:125923172-125923322	ENSG00000255027,ENSG00000109832,ENSG00000254790
chr11	125950524	125950624	11:125950524-125950624	ENSG00000255027,ENSG00000254790,ENSG00000283703
chr11	125951108	125951597	11:125951108-125951597	ENSG00000255027,ENSG00000254790,ENSG00000283703
chr11	125953100	125953269	11:125953100-125953269	ENSG00000255027,ENSG00000254790,ENSG00000283703
chr11	126024244	126024349	11:126024244-126024349	ENSG00000064309
chr11	126029906	126030013	11:126029906-126030013	ENSG00000064309
chr11	126050707	126050865	11:126050707-126050865	ENSG00000255027,ENSG00000064309,ENSG00000254759
chr11	126058239	126058339	11:126058239-126058339	ENSG00000064309
chr11	126059248	126059348	11:126059248-126059348	ENSG00000064309
chr11	126061760	126061904	11:126061760-126061904	ENSG00000064309,ENSG00000254759
chr11	126062632	126063518	11:126062632-126063518	ENSG00000255027,ENSG00000254790,ENSG00000064309,ENSG00000254759
chr11	126080137	126080361	11:126080137-126080361	ENSG00000254759
chr11	126082102	126082413	11:126082102-126082413	ENSG00000254759
chr11	126082585	126082719	11:126082585-126082719	ENSG00000254759
chr11	126082785	126083092	11:126082785-126083092	ENSG00000254759
chr11	126084719	126084835	11:126084719-126084835	ENSG00000254759
chr11	126091970	126092078	11:126091970-126092078	ENSG00000261257
chr11	126101121	126101287	11:126101121-126101287	ENSG00000261257
chr11	126102755	126102855	11:126102755-126102855	ENSG00000261257
chr11	126110057	126110157	11:126110057-126110157	-
chr11	126110201	126110338	11:126110201-126110338	ENSG00000261257
chr11	126110453	126110572	11:126110453-126110572	ENSG00000261257
chr11	126111515	126112059	11:126111515-126112059	ENSG00000261257,ENSG00000287666
chr11	126112649	126112923	11:126112649-126112923	ENSG00000261257,ENSG00000287666
chr11	126113269	126113393	11:126113269-126113393	ENSG00000261257
chr11	126113564	126114204	11:126113564-126114204	ENSG00000134940,ENSG00000255027,ENSG00000254790,ENSG00000254759,ENSG00000261257,ENSG00000287666,ENSG00000254833
chr11	126114551	126114672	11:126114551-126114672	ENSG00000261257,ENSG00000287666
chr11	126115071	126115544	11:126115071-126115544	ENSG00000287666,ENSG00000254833
chr11	126115705	126115870	11:126115705-126115870	ENSG00000287666
chr11	126115921	126116494	11:126115921-126116494	ENSG00000255027,ENSG00000254790,ENSG00000287666,ENSG00000254833
chr11	126118903	126119009	11:126118903-126119009	ENSG00000287666
chr11	126136525	126136668	11:126136525-126136668	ENSG00000287666,ENSG00000254833
chr11	126137256	126137558	11:126137256-126137558	ENSG00000287666,ENSG00000254833
chr11	126138933	126139033	11:126138933-126139033	ENSG00000287666,ENSG00000254833
chr11	126139689	126139789	11:126139689-126139789	ENSG00000287666,ENSG00000254833
chr11	126140192	126140322	11:126140192-126140322	ENSG00000254833
chr11	126172882	126173020	11:126172882-126173020	ENSG00000254833,ENSG00000254771
chr11	126186100	126186200	11:126186100-126186200	ENSG00000255027,ENSG00000254833,ENSG00000254771
chr11	126187142	126187245	11:126187142-126187245	ENSG00000255027,ENSG00000254790,ENSG00000254833,ENSG00000254771
chr11	126192956	126193078	11:126192956-126193078	ENSG00000255027,ENSG00000254790
chr11	126195849	126195949	11:126195849-126195949	-
chr11	126197696	126197852	11:126197696-126197852	ENSG00000255027,ENSG00000109832,ENSG00000254790,ENSG00000165526,ENSG00000254694,ENSG00000222067
chr11	126202713	126202846	11:126202713-126202846	ENSG00000165526,ENSG00000254694,ENSG00000197798,ENSG00000222067
chr11	126202896	126203011	11:126202896-126203011	ENSG00000165526,ENSG00000254694
chr11	126203042	126203219	11:126203042-126203219	ENSG00000165526,ENSG00000254694,ENSG00000197798,ENSG00000222067
chr11	126211428	126211910	11:126211428-126211910	ENSG00000165526,ENSG00000254694,ENSG00000197798,ENSG00000222067,ENSG00000240098
chr11	126212381	126212499	11:126212381-126212499	ENSG00000165526,ENSG00000254694,ENSG00000197798,ENSG00000222067,ENSG00000240098
chr11	126261748	126261917	11:126261748-126261917	ENSG00000197798,ENSG00000240098,ENSG00000182934,ENSG00000110074
chr11	126262306	126262406	11:126262306-126262406	ENSG00000197798,ENSG00000240098,ENSG00000182934,ENSG00000110074
chr11	126268082	126268219	11:126268082-126268219	ENSG00000240098,ENSG00000182934,ENSG00000110074
chr11	126268667	126269295	11:126268667-126269295	ENSG00000197798,ENSG00000222067,ENSG00000240098,ENSG00000182934,ENSG00000110074,ENSG00000243607,ENSG00000150455,ENSG00000254905
chr11	126269551	126269688	11:126269551-126269688	ENSG00000197798,ENSG00000240098,ENSG00000182934,ENSG00000110074
chr11	126282454	126282790	11:126282454-126282790	ENSG00000110074,ENSG00000243607,ENSG00000150455,ENSG00000254905
chr11	126282859	126283357	11:126282859-126283357	ENSG00000240098,ENSG00000110074,ENSG00000243607,ENSG00000150455,ENSG00000254905,ENSG00000255062
chr11	126283393	126283609	11:126283393-126283609	ENSG00000240098,ENSG00000110074,ENSG00000243607,ENSG00000150455,ENSG00000254905
chr11	126303731	126304320	11:126303731-126304320	ENSG00000150455,ENSG00000254905,ENSG00000110063,ENSG00000255062
chr11	126304985	126305085	11:126304985-126305085	ENSG00000254905,ENSG00000110063,ENSG00000255062
chr11	126310642	126310742	11:126310642-126310742	-
chr11	126311907	126312007	11:126311907-126312007	-
chr11	126317867	126318590	11:126317867-126318590	ENSG00000254905,ENSG00000257271,ENSG00000110063,ENSG00000255062
chr11	126318630	126319015	11:126318630-126319015	-
chr11	126329832	126329933	11:126329832-126329933	ENSG00000110063
chr11	126332208	126332369	11:126332208-126332369	ENSG00000110063
chr11	126335369	126335569	11:126335369-126335569	ENSG00000110063
chr11	126336187	126336287	11:126336187-126336287	ENSG00000110063
chr11	126340137	126340349	11:126340137-126340349	ENSG00000110063
chr11	126346084	126346249	11:126346084-126346249	-
chr11	126346463	126346705	11:126346463-126346705	-
chr11	126348374	126348505	11:126348374-126348505	-
chr11	126349246	126349528	11:126349246-126349528	-
chr11	126351385	126351485	11:126351385-126351485	ENSG00000110080,ENSG00000280832
chr11	126353410	126353510	11:126353410-126353510	ENSG00000110080,ENSG00000280832
chr11	126354499	126354601	11:126354499-126354601	ENSG00000110080,ENSG00000280832
chr11	126355334	126355907	11:126355334-126355907	ENSG00000110080,ENSG00000280832
chr11	126356158	126356266	11:126356158-126356266	ENSG00000110080,ENSG00000280832
chr11	126356524	126356924	11:126356524-126356924	ENSG00000110080,ENSG00000280832
chr11	126356980	126357112	11:126356980-126357112	ENSG00000110080,ENSG00000280832
chr11	126359438	126359997	11:126359438-126359997	ENSG00000110080,ENSG00000280832
chr11	126364110	126364210	11:126364110-126364210	ENSG00000110080,ENSG00000280832
chr11	126366363	126366463	11:126366363-126366463	ENSG00000278215
chr11	126374632	126374735	11:126374632-126374735	ENSG00000278215
chr11	126378903	126379003	11:126378903-126379003	ENSG00000278215
chr11	126386901	126387144	11:126386901-126387144	ENSG00000278215,ENSG00000110080
chr11	126395881	126395981	11:126395881-126395981	ENSG00000110080
chr11	126403244	126403495	11:126403244-126403495	ENSG00000110080
chr11	126408702	126408802	11:126408702-126408802	ENSG00000110080
chr11	126411600	126411707	11:126411600-126411707	ENSG00000110080
chr11	126415248	126415595	11:126415248-126415595	-
chr11	126415809	126415950	11:126415809-126415950	-
chr11	126416350	126416450	11:126416350-126416450	-
chr11	126416568	126416786	11:126416568-126416786	-
chr11	126432098	126432198	11:126432098-126432198	ENSG00000149571
chr11	126432806	126432926	11:126432806-126432926	ENSG00000149571
chr11	126480780	126480899	11:126480780-126480899	ENSG00000254607,ENSG00000257271,ENSG00000149571
chr11	126585904	126586111	11:126585904-126586111	ENSG00000273409,ENSG00000272642,ENSG00000255087,ENSG00000254607,ENSG00000257271
chr11	126929708	126929837	11:126929708-126929837	ENSG00000273409,ENSG00000272642,ENSG00000255087,ENSG00000254960,ENSG00000279358,ENSG00000254938,ENSG00000254607
chr11	126930026	126930126	11:126930026-126930126	ENSG00000272642,ENSG00000255087,ENSG00000254960,ENSG00000279358,ENSG00000254938,ENSG00000254607
chr11	126990500	126990621	11:126990500-126990621	ENSG00000273409,ENSG00000272642,ENSG00000255087,ENSG00000218109,ENSG00000255317,ENSG00000266215,ENSG00000254607,ENSG00000257271,ENSG00000149571
chr11	127003734	127003918	11:127003734-127003918	ENSG00000272642,ENSG00000255087,ENSG00000218109,ENSG00000255317,ENSG00000254607,ENSG00000149571
chr11	127445603	127445703	11:127445603-127445703	ENSG00000254612,ENSG00000254591,ENSG00000223315,ENSG00000222774,ENSG00000273409,ENSG00000272642
chr11	127451924	127452182	11:127451924-127452182	ENSG00000254612,ENSG00000254591,ENSG00000223315,ENSG00000222774,ENSG00000273409,ENSG00000272642,ENSG00000255087,ENSG00000254607
chr11	127993899	127994015	11:127993899-127994015	ENSG00000273415,ENSG00000254612,ENSG00000254591,ENSG00000272642
chr11	128147243	128147413	11:128147243-128147413	ENSG00000151704,ENSG00000273415,ENSG00000254612,ENSG00000254591
chr11	128157667	128157767	11:128157667-128157767	ENSG00000151704,ENSG00000273415
chr11	128157875	128158112	11:128157875-128158112	ENSG00000151704,ENSG00000273415
chr11	128208383	128208604	11:128208383-128208604	ENSG00000272575,ENSG00000273415
chr11	128299400	128299529	11:128299400-128299529	-
chr11	128425131	128425251	11:128425131-128425251	-
chr11	128455887	128456023	11:128455887-128456023	ENSG00000134954
chr11	128481247	128481350	11:128481247-128481350	ENSG00000134954
chr11	128482491	128482749	11:128482491-128482749	ENSG00000276176,ENSG00000134954
chr11	128496444	128496595	11:128496444-128496595	ENSG00000134954
chr11	128496710	128496835	11:128496710-128496835	ENSG00000134954
chr11	128507260	128507497	11:128507260-128507497	ENSG00000276176,ENSG00000134954
chr11	128522006	128522817	11:128522006-128522817	ENSG00000254588,ENSG00000276176,ENSG00000134954
chr11	128524053	128524153	11:128524053-128524153	ENSG00000254588,ENSG00000276176,ENSG00000134954
chr11	128548572	128548762	11:128548572-128548762	ENSG00000254588,ENSG00000276176,ENSG00000134954
chr11	128549379	128549562	11:128549379-128549562	ENSG00000254588,ENSG00000276176
chr11	128576107	128576227	11:128576107-128576227	ENSG00000134954
chr11	128613333	128613443	11:128613333-128613443	ENSG00000245008
chr11	128624322	128624527	11:128624322-128624527	ENSG00000245008
chr11	128630478	128630780	11:128630478-128630780	ENSG00000151702,ENSG00000273415
chr11	128630811	128630946	11:128630811-128630946	ENSG00000273415
chr11	128661058	128661256	11:128661058-128661256	ENSG00000254703,ENSG00000151702,ENSG00000245008,ENSG00000273415
chr11	128692789	128692948	11:128692789-128692948	ENSG00000254703,ENSG00000151702,ENSG00000245008
chr11	128776890	128777093	11:128776890-128777093	ENSG00000254703,ENSG00000151702
chr11	128815151	128815607	11:128815151-128815607	ENSG00000151704,ENSG00000151702,ENSG00000273415,ENSG00000254612
chr11	128827444	128827814	11:128827444-128827814	ENSG00000151704,ENSG00000254703,ENSG00000151702,ENSG00000273415
chr11	128831355	128831491	11:128831355-128831491	ENSG00000151704,ENSG00000273415
chr11	128884818	128885053	11:128884818-128885053	ENSG00000120471,ENSG00000255369,ENSG00000151704
chr11	128890582	128890682	11:128890582-128890682	ENSG00000120471,ENSG00000174370,ENSG00000120457,ENSG00000255369,ENSG00000151704
chr11	128891441	128891546	11:128891441-128891546	ENSG00000212597,ENSG00000120471,ENSG00000174370,ENSG00000120457,ENSG00000255369,ENSG00000151704
chr11	128897969	128898088	11:128897969-128898088	ENSG00000120471,ENSG00000174370,ENSG00000120457,ENSG00000255369,ENSG00000151704
chr11	128900509	128900766	11:128900509-128900766	ENSG00000120471,ENSG00000174370,ENSG00000120457,ENSG00000151704
chr11	128905138	128905238	11:128905138-128905238	ENSG00000120471,ENSG00000174370,ENSG00000120457,ENSG00000151704
chr11	128906277	128906377	11:128906277-128906377	ENSG00000120471,ENSG00000174370,ENSG00000120457
chr11	128950186	128950309	11:128950186-128950309	ENSG00000212597,ENSG00000120471,ENSG00000255369,ENSG00000151704
chr11	128956520	128956709	11:128956520-128956709	ENSG00000212597,ENSG00000120471,ENSG00000255369,ENSG00000151704
chr11	129024727	129024827	11:129024727-129024827	ENSG00000206847,ENSG00000212597,ENSG00000134909
chr11	129026335	129026435	11:129026335-129026435	ENSG00000206847,ENSG00000212597,ENSG00000134909
chr11	129069561	129069661	11:129069561-129069661	ENSG00000212597,ENSG00000134909
chr11	129143387	129143661	11:129143387-129143661	ENSG00000199260
chr11	129221512	129221616	11:129221512-129221616	ENSG00000199260
chr11	129223744	129223889	11:129223744-129223889	ENSG00000199260
chr11	129265287	129265387	11:129265287-129265387	ENSG00000255259,ENSG00000199260,ENSG00000134909
chr11	129278838	129278938	11:129278838-129278938	ENSG00000134909
chr11	129279282	129279905	11:129279282-129279905	ENSG00000255259,ENSG00000199260,ENSG00000134909
chr11	129280231	129280379	11:129280231-129280379	ENSG00000255259,ENSG00000134909
chr11	129281569	129281919	11:129281569-129281919	ENSG00000255259,ENSG00000199260,ENSG00000134909
chr11	129308352	129308466	11:129308352-129308466	ENSG00000255259,ENSG00000199260
chr11	129313245	129313379	11:129313245-129313379	ENSG00000255259
chr11	129314055	129314241	11:129314055-129314241	ENSG00000255259,ENSG00000199260,ENSG00000212597
chr11	129324109	129324470	11:129324109-129324470	ENSG00000240121,ENSG00000255259,ENSG00000199260,ENSG00000212597
chr11	129324537	129325003	11:129324537-129325003	ENSG00000240121,ENSG00000255259,ENSG00000199260,ENSG00000212597
chr11	129325115	129325292	11:129325115-129325292	-
chr11	129331935	129332073	11:129331935-129332073	ENSG00000199260,ENSG00000212597
chr11	129332117	129332217	11:129332117-129332217	ENSG00000199260
chr11	129364304	129364430	11:129364304-129364430	ENSG00000255188,ENSG00000281386,ENSG00000240121,ENSG00000043039
chr11	129364512	129364612	11:129364512-129364612	ENSG00000281386,ENSG00000240121,ENSG00000043039
chr11	129375846	129376136	11:129375846-129376136	ENSG00000281097,ENSG00000281386,ENSG00000240121,ENSG00000043039
chr11	129689001	129689129	11:129689001-129689129	ENSG00000281097,ENSG00000281386,ENSG00000240121
chr11	129696252	129696352	11:129696252-129696352	ENSG00000255188,ENSG00000287426,ENSG00000281097,ENSG00000281386,ENSG00000240121
chr11	129703532	129703664	11:129703532-129703664	ENSG00000255188,ENSG00000287426,ENSG00000281097,ENSG00000281386,ENSG00000240121
chr11	129703777	129703936	11:129703777-129703936	ENSG00000255188,ENSG00000287426,ENSG00000281097,ENSG00000281386,ENSG00000240121
chr11	129703976	129704193	11:129703976-129704193	ENSG00000151715,ENSG00000255188,ENSG00000287426,ENSG00000281097,ENSG00000281386,ENSG00000240121
chr11	129704577	129704677	11:129704577-129704677	ENSG00000255188,ENSG00000287426,ENSG00000281097,ENSG00000281386,ENSG00000240121
chr11	129750954	129751239	11:129750954-129751239	ENSG00000151715,ENSG00000255188,ENSG00000287426,ENSG00000281097,ENSG00000281386,ENSG00000240121
chr11	129861831	129861975	11:129861831-129861975	ENSG00000170322,ENSG00000151715,ENSG00000255188,ENSG00000287426
chr11	129862143	129862357	11:129862143-129862357	ENSG00000170322,ENSG00000151715,ENSG00000255188,ENSG00000287426
chr11	129895219	129895754	11:129895219-129895754	ENSG00000170322
chr11	129930793	129930893	11:129930793-129930893	-
chr11	129938899	129939000	11:129938899-129939000	ENSG00000244451,ENSG00000255262,ENSG00000170325
chr11	129994444	129994544	11:129994444-129994544	ENSG00000244451,ENSG00000255262,ENSG00000233220,ENSG00000170325
chr11	130001407	130001567	11:130001407-130001567	ENSG00000084234,ENSG00000255262,ENSG00000255057,ENSG00000233220,ENSG00000170325
chr11	130001692	130001792	11:130001692-130001792	ENSG00000255262,ENSG00000255057,ENSG00000233220,ENSG00000170325
chr11	130002007	130003808	11:130002007-130003808	ENSG00000244451,ENSG00000084234,ENSG00000255262,ENSG00000255057,ENSG00000233220,ENSG00000170325
chr11	130049330	130049535	11:130049330-130049535	ENSG00000244451,ENSG00000255535,ENSG00000255262
chr11	130068772	130068872	11:130068772-130068872	ENSG00000244451,ENSG00000084234
chr11	130069054	130070281	11:130069054-130070281	ENSG00000244451,ENSG00000084234,ENSG00000255535,ENSG00000255262,ENSG00000233220,ENSG00000170325
chr11	130104217	130104364	11:130104217-130104364	ENSG00000274197,ENSG00000244451,ENSG00000084234
chr11	130104434	130104534	11:130104434-130104534	ENSG00000274197,ENSG00000244451,ENSG00000084234
chr11	130123998	130124474	11:130123998-130124474	ENSG00000149418,ENSG00000274197,ENSG00000244451,ENSG00000084234,ENSG00000255262,ENSG00000233220,ENSG00000170325,ENSG00000255188
chr11	130132340	130132667	11:130132340-130132667	ENSG00000274197,ENSG00000244451,ENSG00000084234
chr11	130165022	130165122	11:130165022-130165122	ENSG00000149418
chr11	130166487	130166663	11:130166487-130166663	ENSG00000149418
chr11	130213295	130213395	11:130213295-130213395	ENSG00000149418
chr11	130239221	130239400	11:130239221-130239400	ENSG00000196323,ENSG00000149418
chr11	130239988	130240088	11:130239988-130240088	ENSG00000196323
chr11	130290164	130290264	11:130290164-130290264	ENSG00000255220,ENSG00000255358
chr11	130314265	130314626	11:130314265-130314626	ENSG00000175773,ENSG00000272412,ENSG00000255220,ENSG00000196323
chr11	130314676	130315220	11:130314676-130315220	ENSG00000175773,ENSG00000272412,ENSG00000255220,ENSG00000196323
chr11	130316150	130316250	11:130316150-130316250	ENSG00000175773,ENSG00000272412,ENSG00000196323
chr11	130319107	130319207	11:130319107-130319207	ENSG00000175773,ENSG00000272412,ENSG00000196323
chr11	130418783	130418930	11:130418783-130418930	ENSG00000134917
chr11	130434363	130434468	11:130434363-130434468	ENSG00000134917
chr11	130434546	130434793	11:130434546-130434793	ENSG00000134917
chr11	130434928	130435087	11:130434928-130435087	-
chr11	130439305	130439405	11:130439305-130439405	-
chr11	130439585	130439685	11:130439585-130439685	-
chr11	130448019	130448167	11:130448019-130448167	ENSG00000166106
chr11	130448214	130448984	11:130448214-130448984	ENSG00000166106
chr11	130449275	130449578	11:130449275-130449578	ENSG00000166106
chr11	130449894	130450520	11:130449894-130450520	ENSG00000255352,ENSG00000166106
chr11	130450680	130450780	11:130450680-130450780	ENSG00000166106
chr11	130451189	130451755	11:130451189-130451755	ENSG00000166106
chr11	130452874	130453316	11:130452874-130453316	ENSG00000166106
chr11	130454347	130454469	11:130454347-130454469	ENSG00000166106
chr11	130454503	130454760	11:130454503-130454760	ENSG00000166106
chr11	130456423	130456584	11:130456423-130456584	-
chr11	130457771	130457910	11:130457771-130457910	-
chr11	130458036	130458193	11:130458036-130458193	-
chr11	130458877	130459124	11:130458877-130459124	-
chr11	130460023	130460128	11:130460023-130460128	-
chr11	130473685	130473785	11:130473685-130473785	-
chr11	130474302	130474500	11:130474302-130474500	-
chr11	130477782	130477929	11:130477782-130477929	-
chr11	130478046	130478363	11:130478046-130478363	-
chr11	130478564	130478864	11:130478564-130478864	-
chr11	130479074	130479174	11:130479074-130479174	-
chr11	130519592	130520029	11:130519592-130520029	-
chr11	130522268	130522606	11:130522268-130522606	ENSG00000255155
chr11	130522675	130522973	11:130522675-130522973	-
chr11	130523807	130523913	11:130523807-130523913	-
chr11	130530351	130530468	11:130530351-130530468	ENSG00000255155
chr11	130544382	130544485	11:130544382-130544485	ENSG00000236616,ENSG00000255155
chr11	130548862	130548962	11:130548862-130548962	ENSG00000236616,ENSG00000255155
chr11	130550186	130550356	11:130550186-130550356	ENSG00000236616,ENSG00000255155
chr11	130555500	130555754	11:130555500-130555754	ENSG00000236616,ENSG00000255155
chr11	130555965	130556144	11:130555965-130556144	ENSG00000236616,ENSG00000255155
chr11	130571585	130572024	11:130571585-130572024	-
chr11	130572057	130572262	11:130572057-130572262	-
chr11	130572375	130572513	11:130572375-130572513	-
chr11	130581061	130581228	11:130581061-130581228	-
chr11	130582219	130582429	11:130582219-130582429	-
chr11	130582574	130582767	11:130582574-130582767	-
chr11	130583249	130583414	11:130583249-130583414	-
chr11	130583814	130583999	11:130583814-130583999	-
chr11	130585782	130585882	11:130585782-130585882	-
chr11	130599019	130599119	11:130599019-130599119	-
chr11	130599196	130599398	11:130599196-130599398	ENSG00000288013
chr11	130601128	130601456	11:130601128-130601456	-
chr11	130606235	130606335	11:130606235-130606335	-
chr11	130606371	130606474	11:130606371-130606474	-
chr11	130606828	130606928	11:130606828-130606928	-
chr11	130606963	130607063	11:130606963-130607063	-
chr11	130609082	130610097	11:130609082-130610097	ENSG00000255352,ENSG00000288013
chr11	130610475	130610591	11:130610475-130610591	-
chr11	130624150	130624250	11:130624150-130624250	-
chr11	130628787	130628887	11:130628787-130628887	-
chr11	130635123	130635223	11:130635123-130635223	-
chr11	130648639	130648801	11:130648639-130648801	-
chr11	130652922	130653094	11:130652922-130653094	-
chr11	130653132	130653232	11:130653132-130653232	-
chr11	130653905	130654152	11:130653905-130654152	ENSG00000274999
chr11	130666306	130666406	11:130666306-130666406	ENSG00000175728,ENSG00000274999
chr11	130672372	130672753	11:130672372-130672753	ENSG00000175728,ENSG00000274999
chr11	130675624	130675870	11:130675624-130675870	ENSG00000175728,ENSG00000274999
chr11	130676040	130676171	11:130676040-130676171	ENSG00000175728,ENSG00000274999
chr11	130677069	130677196	11:130677069-130677196	ENSG00000175728,ENSG00000274999
chr11	130727772	130727872	11:130727772-130727872	ENSG00000288013
chr11	130772742	130772926	11:130772742-130772926	ENSG00000255352,ENSG00000288013
chr11	130817160	130817312	11:130817160-130817312	ENSG00000255352,ENSG00000288013
chr11	130827477	130827577	11:130827477-130827577	ENSG00000255352,ENSG00000288013
chr11	130827733	130827834	11:130827733-130827834	ENSG00000255352,ENSG00000288013
chr11	130828871	130828975	11:130828871-130828975	ENSG00000255352,ENSG00000288013
chr11	130830379	130830479	11:130830379-130830479	ENSG00000255352
chr11	130830795	130830926	11:130830795-130830926	ENSG00000255352
chr11	130840040	130840185	11:130840040-130840185	ENSG00000254842
chr11	130849128	130849738	11:130849128-130849738	ENSG00000254842
chr11	130859945	130860328	11:130859945-130860328	ENSG00000254842,ENSG00000255455
chr11	130861826	130862211	11:130861826-130862211	ENSG00000254842
chr11	130864382	130864514	11:130864382-130864514	ENSG00000254842
chr11	130865490	130865678	11:130865490-130865678	ENSG00000254842,ENSG00000255455
chr11	130865802	130865902	11:130865802-130865902	ENSG00000254842,ENSG00000255455
chr11	130866489	130866714	11:130866489-130866714	ENSG00000254842,ENSG00000255455
chr11	130894180	130894338	11:130894180-130894338	ENSG00000120451
chr11	130896881	130897017	11:130896881-130897017	ENSG00000120451
chr11	130897330	130898183	11:130897330-130898183	ENSG00000120451
chr11	130913554	130913715	11:130913554-130913715	ENSG00000120451
chr11	130915930	130916722	11:130915930-130916722	ENSG00000120451
chr11	130917609	130917709	11:130917609-130917709	ENSG00000120451
chr11	130999232	130999398	11:130999232-130999398	ENSG00000242673
chr11	131047735	131047912	11:131047735-131047912	ENSG00000237612,ENSG00000231698
chr11	131069875	131071267	11:131069875-131071267	ENSG00000237612,ENSG00000231698
chr11	131196022	131196162	11:131196022-131196162	ENSG00000236129,ENSG00000227125,ENSG00000237612,ENSG00000231698
chr11	131370266	131370366	11:131370266-131370366	ENSG00000182667
chr11	131370427	131370621	11:131370427-131370621	ENSG00000237612,ENSG00000231698,ENSG00000182667,ENSG00000252351
chr11	131392909	131393202	11:131392909-131393202	ENSG00000237612,ENSG00000231698,ENSG00000252351
chr11	131401842	131401942	11:131401842-131401942	ENSG00000237612,ENSG00000231698,ENSG00000252351
chr11	131408104	131408303	11:131408104-131408303	ENSG00000237612,ENSG00000231698,ENSG00000252351
chr11	131466863	131466987	11:131466863-131466987	ENSG00000231698,ENSG00000237654
chr11	131481503	131481650	11:131481503-131481650	ENSG00000237612,ENSG00000231698,ENSG00000237654,ENSG00000285980
chr11	131488264	131488543	11:131488264-131488543	ENSG00000237612,ENSG00000231698,ENSG00000237654,ENSG00000285980
chr11	131490410	131490572	11:131490410-131490572	ENSG00000237612,ENSG00000231698,ENSG00000237654,ENSG00000285980
chr11	131495340	131495473	11:131495340-131495473	ENSG00000231698,ENSG00000237654,ENSG00000285980
chr11	131495527	131495727	11:131495527-131495727	ENSG00000237612,ENSG00000231698,ENSG00000237654,ENSG00000285980
chr11	131504278	131504412	11:131504278-131504412	ENSG00000237612,ENSG00000231698,ENSG00000237654,ENSG00000285980
chr11	131555266	131555366	11:131555266-131555366	ENSG00000237654,ENSG00000285980
chr11	131614578	131614757	11:131614578-131614757	ENSG00000237654,ENSG00000285980,ENSG00000224795
chr11	131674091	131674328	11:131674091-131674328	ENSG00000237612,ENSG00000231698,ENSG00000285980,ENSG00000224795
chr11	131688086	131688192	11:131688086-131688192	ENSG00000224795
chr11	131693968	131694155	11:131693968-131694155	ENSG00000224795,ENSG00000271624
chr11	131694654	131694785	11:131694654-131694785	ENSG00000224795,ENSG00000271624
chr11	131694932	131695086	11:131694932-131695086	ENSG00000224795,ENSG00000271624
chr11	131748234	131748359	11:131748234-131748359	ENSG00000271624,ENSG00000279090
chr11	131824886	131825087	11:131824886-131825087	ENSG00000271624,ENSG00000224700,ENSG00000279189,ENSG00000254896
chr11	131849445	131849581	11:131849445-131849581	ENSG00000271624,ENSG00000224700
chr11	131867774	131867939	11:131867774-131867939	ENSG00000271624,ENSG00000224700,ENSG00000279090
chr11	131875725	131875918	11:131875725-131875918	ENSG00000238117,ENSG00000224700
chr11	131896736	131896836	11:131896736-131896836	ENSG00000182667,ENSG00000238117,ENSG00000224700
chr11	131944889	131945048	11:131944889-131945048	ENSG00000271624,ENSG00000224700
chr11	132055709	132055816	11:132055709-132055816	ENSG00000224700
chr11	132112401	132112712	11:132112401-132112712	ENSG00000271624,ENSG00000224700,ENSG00000238262,ENSG00000279090,ENSG00000283489,ENSG00000279189,ENSG00000254896,ENSG00000287068
chr11	132114317	132114486	11:132114317-132114486	ENSG00000224700,ENSG00000238262,ENSG00000279090
chr11	132119673	132119773	11:132119673-132119773	ENSG00000224700,ENSG00000279090
chr11	132127074	132127192	11:132127074-132127192	ENSG00000224700,ENSG00000279090
chr11	132127270	132127370	11:132127270-132127370	ENSG00000224700,ENSG00000279090
chr11	132169131	132169231	11:132169131-132169231	-
chr11	132231733	132232121	11:132231733-132232121	ENSG00000238262,ENSG00000279090
chr11	132245805	132245907	11:132245805-132245907	ENSG00000238262,ENSG00000279090
chr11	132312758	132312858	11:132312758-132312858	ENSG00000182667,ENSG00000238262,ENSG00000279090
chr11	132576814	132576973	11:132576814-132576973	ENSG00000238262,ENSG00000279090,ENSG00000283489,ENSG00000279189,ENSG00000254896,ENSG00000287068
chr11	132774603	132774703	11:132774603-132774703	ENSG00000279497
chr11	132849752	132849867	11:132849752-132849867	ENSG00000183715,ENSG00000283489,ENSG00000255371,ENSG00000279189,ENSG00000254896,ENSG00000287068
chr11	132941147	132941262	11:132941147-132941262	ENSG00000183715
chr11	133062182	133062282	11:133062182-133062282	ENSG00000279711
chr11	133064208	133064747	11:133064208-133064747	ENSG00000238262,ENSG00000279090,ENSG00000279711,ENSG00000279189,ENSG00000254896,ENSG00000287068,ENSG00000166118,ENSG00000213153
chr11	133078715	133078815	11:133078715-133078815	ENSG00000279189,ENSG00000254896,ENSG00000287068,ENSG00000166118,ENSG00000213153,ENSG00000284020
chr11	133082879	133083194	11:133082879-133083194	ENSG00000279189,ENSG00000254896,ENSG00000287068,ENSG00000166118,ENSG00000213153
chr11	133134488	133134832	11:133134488-133134832	ENSG00000279189,ENSG00000254896,ENSG00000287068,ENSG00000166118,ENSG00000213153
chr11	133787745	133787909	11:133787745-133787909	ENSG00000279189,ENSG00000254896,ENSG00000287068,ENSG00000255258,ENSG00000166118,ENSG00000213153,ENSG00000254573,ENSG00000286374,ENSG00000254989,ENSG00000285640,ENSG00000255344,ENSG00000251226,ENSG00000284020
chr11	133821830	133821994	11:133821830-133821994	ENSG00000279189,ENSG00000254896,ENSG00000287068,ENSG00000255258,ENSG00000166118,ENSG00000213153,ENSG00000254573,ENSG00000286374,ENSG00000254989,ENSG00000285640,ENSG00000284020
chr11	133922633	133922743	11:133922633-133922743	ENSG00000213153,ENSG00000255348,ENSG00000254616,ENSG00000284020
chr11	133927925	133928072	11:133927925-133928072	ENSG00000213153,ENSG00000255348,ENSG00000254616,ENSG00000284020
chr11	133955618	133955718	11:133955618-133955718	ENSG00000284020,ENSG00000080854
chr11	133956306	133956406	11:133956306-133956406	ENSG00000080854
chr11	133956908	133957192	11:133956908-133957192	ENSG00000213153,ENSG00000255348,ENSG00000254616,ENSG00000284020,ENSG00000080854
chr11	134025068	134025371	11:134025068-134025371	ENSG00000204241,ENSG00000255406
chr11	134033784	134034374	11:134033784-134034374	ENSG00000254648,ENSG00000204241,ENSG00000255406
chr11	134034647	134034802	11:134034647-134034802	ENSG00000254648,ENSG00000204241,ENSG00000255406
chr11	134037127	134037242	11:134037127-134037242	ENSG00000254648,ENSG00000204241
chr11	134037299	134037484	11:134037299-134037484	ENSG00000254648,ENSG00000204241,ENSG00000255406
chr11	134047216	134047316	11:134047216-134047316	ENSG00000255348,ENSG00000254616,ENSG00000254648
chr11	134047603	134047952	11:134047603-134047952	ENSG00000255348,ENSG00000254616,ENSG00000166086,ENSG00000254648,ENSG00000204241,ENSG00000284020
chr11	134050593	134050736	11:134050593-134050736	ENSG00000255348,ENSG00000254616,ENSG00000166086
chr11	134068859	134069069	11:134068859-134069069	ENSG00000255348,ENSG00000166086
chr11	134125013	134125203	11:134125013-134125203	ENSG00000255348,ENSG00000254616,ENSG00000254481,ENSG00000166086
chr11	134150380	134150480	11:134150380-134150480	ENSG00000255348,ENSG00000254616,ENSG00000151503,ENSG00000166086
chr11	134223786	134224478	11:134223786-134224478	ENSG00000151502,ENSG00000255348,ENSG00000254616,ENSG00000151503
chr11	134224514	134225157	11:134224514-134225157	ENSG00000151502,ENSG00000255348,ENSG00000254616,ENSG00000151503
chr11	134225436	134225690	11:134225436-134225690	ENSG00000151502,ENSG00000255348,ENSG00000151503
chr11	134244679	134244820	11:134244679-134244820	ENSG00000151500,ENSG00000151502,ENSG00000255348
chr11	134246383	134246484	11:134246383-134246484	ENSG00000151498,ENSG00000151500,ENSG00000151502
chr11	134250656	134250971	11:134250656-134250971	ENSG00000151498,ENSG00000151500,ENSG00000151502,ENSG00000255348
chr11	134253039	134253139	11:134253039-134253139	ENSG00000151498,ENSG00000151500
chr11	134253235	134254053	11:134253235-134254053	ENSG00000166105,ENSG00000151498,ENSG00000151500,ENSG00000151502,ENSG00000255348,ENSG00000254616,ENSG00000151503
chr11	134255721	134255975	11:134255721-134255975	ENSG00000151498,ENSG00000151500
chr11	134262160	134262265	11:134262160-134262265	ENSG00000166105,ENSG00000151498
chr11	134272489	134272648	11:134272489-134272648	ENSG00000254442,ENSG00000166105
chr11	134331611	134331744	11:134331611-134331744	ENSG00000109956,ENSG00000149328,ENSG00000254442
chr11	134331823	134332074	11:134331823-134332074	ENSG00000109956,ENSG00000254573,ENSG00000286374,ENSG00000254989,ENSG00000285640,ENSG00000255344,ENSG00000251226,ENSG00000149328,ENSG00000254442,ENSG00000166105
chr11	134358537	134358637	11:134358537-134358637	ENSG00000109956,ENSG00000254573,ENSG00000286374,ENSG00000254989,ENSG00000285640,ENSG00000255344,ENSG00000251226,ENSG00000255512,ENSG00000149328,ENSG00000254442
chr11	134358692	134358795	11:134358692-134358795	ENSG00000109956,ENSG00000254573,ENSG00000286374,ENSG00000254989,ENSG00000285640,ENSG00000255344,ENSG00000251226,ENSG00000255512,ENSG00000149328,ENSG00000254442
chr11	134360346	134360608	11:134360346-134360608	ENSG00000109956,ENSG00000255545,ENSG00000254573,ENSG00000286374,ENSG00000254989,ENSG00000285640,ENSG00000255344,ENSG00000251226,ENSG00000285735,ENSG00000255512,ENSG00000149328,ENSG00000254442,ENSG00000255348
chr11	134476549	134476668	11:134476549-134476668	ENSG00000109956,ENSG00000255545,ENSG00000254573,ENSG00000286374,ENSG00000254989,ENSG00000285640,ENSG00000255344,ENSG00000251226,ENSG00000255512
chr11	134835044	134835266	11:134835044-134835266	ENSG00000109956,ENSG00000254573,ENSG00000286374,ENSG00000254989,ENSG00000285640,ENSG00000255344,ENSG00000251226,ENSG00000287251,ENSG00000279046,ENSG00000285735,ENSG00000255512
chr11	134915299	134915509	11:134915299-134915509	ENSG00000109956,ENSG00000254573,ENSG00000286374,ENSG00000254989,ENSG00000285640,ENSG00000255344,ENSG00000251226,ENSG00000287251,ENSG00000279046,ENSG00000285735,ENSG00000255512
chr11	134949219	134949387	11:134949219-134949387	ENSG00000254573,ENSG00000286374,ENSG00000254989,ENSG00000285640,ENSG00000255344,ENSG00000251226,ENSG00000287251,ENSG00000255327,ENSG00000279046,ENSG00000285735,ENSG00000255512
chr11	134956550	134956666	11:134956550-134956666	ENSG00000109956,ENSG00000254573,ENSG00000286374,ENSG00000254989,ENSG00000285640,ENSG00000255344,ENSG00000251226,ENSG00000287251,ENSG00000255327,ENSG00000279046,ENSG00000285735,ENSG00000255512
chr11	135075891	135075996	11:135075891-135075996	-
chr12	10248	10365	12:10248-10365	-
chr12	69816	69916	12:69816-69916	-
chr12	130960	131060	12:130960-131060	ENSG00000256263,ENSG00000256948,ENSG00000111181,ENSG00000256577
chr12	133175	133279	12:133175-133279	ENSG00000256263,ENSG00000226210,ENSG00000256948,ENSG00000111181,ENSG00000256577
chr12	133468	133687	12:133468-133687	ENSG00000256263,ENSG00000226210,ENSG00000120645,ENSG00000256948,ENSG00000249695,ENSG00000111181,ENSG00000256577
chr12	133765	134014	12:133765-134014	ENSG00000256263,ENSG00000256948,ENSG00000111181,ENSG00000256577
chr12	135111	135496	12:135111-135496	ENSG00000256948,ENSG00000249695,ENSG00000111181,ENSG00000256577
chr12	139786	140019	12:139786-140019	ENSG00000256948,ENSG00000249695,ENSG00000111181,ENSG00000256577
chr12	145643	145743	12:145643-145743	ENSG00000256948,ENSG00000249695,ENSG00000111181,ENSG00000256577
chr12	152547	152647	12:152547-152647	ENSG00000120645,ENSG00000256948,ENSG00000249695,ENSG00000256694,ENSG00000111181,ENSG00000256577
chr12	153242	153372	12:153242-153372	ENSG00000120645,ENSG00000256948,ENSG00000249695,ENSG00000256694,ENSG00000111181,ENSG00000256577
chr12	171142	171242	12:171142-171242	ENSG00000256263,ENSG00000120645,ENSG00000256694,ENSG00000256540,ENSG00000111181,ENSG00000256577
chr12	189172	189388	12:189172-189388	ENSG00000256263,ENSG00000120645,ENSG00000256540,ENSG00000111181,ENSG00000255671,ENSG00000256577
chr12	267598	267910	12:267598-267910	ENSG00000010379,ENSG00000255746,ENSG00000261799
chr12	268090	268221	12:268090-268221	ENSG00000010379,ENSG00000255746,ENSG00000261799
chr12	268557	268657	12:268557-268657	ENSG00000010379,ENSG00000255746,ENSG00000261799
chr12	270739	270899	12:270739-270899	ENSG00000111181,ENSG00000256577,ENSG00000010379,ENSG00000255746,ENSG00000261799
chr12	271134	271525	12:271134-271525	ENSG00000256263,ENSG00000111181,ENSG00000256577,ENSG00000010379,ENSG00000255746,ENSG00000261799,ENSG00000120647
chr12	286410	286521	12:286410-286521	ENSG00000256263,ENSG00000111181,ENSG00000255746,ENSG00000261799,ENSG00000073614,ENSG00000120647
chr12	325309	325409	12:325309-325409	ENSG00000256263,ENSG00000073614,ENSG00000120647
chr12	347079	347179	12:347079-347179	ENSG00000073614,ENSG00000120647
chr12	389108	389728	12:389108-389728	-
chr12	401383	401723	12:401383-401723	-
chr12	406766	406866	12:406766-406866	-
chr12	406993	407093	12:406993-407093	-
chr12	453409	453509	12:453409-453509	ENSG00000120647,ENSG00000139044
chr12	453549	453649	12:453549-453649	ENSG00000120647,ENSG00000139044
chr12	453770	453975	12:453770-453975	ENSG00000120647,ENSG00000139044
chr12	547179	547295	12:547179-547295	ENSG00000120647,ENSG00000139044
chr12	547450	547550	12:547450-547550	ENSG00000120647,ENSG00000139044
chr12	554050	554150	12:554050-554150	ENSG00000120647,ENSG00000139044
chr12	554820	554920	12:554820-554920	ENSG00000120647,ENSG00000139044
chr12	569139	569385	12:569139-569385	-
chr12	569794	570193	12:569794-570193	ENSG00000120647,ENSG00000256020,ENSG00000238370,ENSG00000255825
chr12	570226	570783	12:570226-570783	ENSG00000256020,ENSG00000238370,ENSG00000255825,ENSG00000060237
chr12	570823	572056	12:570823-572056	ENSG00000256020,ENSG00000238370,ENSG00000255825,ENSG00000060237
chr12	572166	572398	12:572166-572398	ENSG00000256020,ENSG00000238370,ENSG00000255825
chr12	575898	576334	12:575898-576334	ENSG00000226210,ENSG00000256020,ENSG00000238370,ENSG00000255825,ENSG00000256672,ENSG00000060237
chr12	617481	617581	12:617481-617581	ENSG00000171840,ENSG00000256020,ENSG00000238370,ENSG00000255825
chr12	632094	632236	12:632094-632236	ENSG00000255825,ENSG00000177406
chr12	632683	633142	12:632683-633142	ENSG00000171840,ENSG00000256020,ENSG00000238370,ENSG00000255825,ENSG00000177406,ENSG00000256672
chr12	642635	643213	12:642635-643213	ENSG00000171840,ENSG00000255825,ENSG00000177406
chr12	643385	643526	12:643385-643526	ENSG00000171840,ENSG00000177406
chr12	645612	646102	12:645612-646102	ENSG00000171840,ENSG00000255825,ENSG00000177406,ENSG00000256672
chr12	646340	646440	12:646340-646440	ENSG00000171840,ENSG00000177406,ENSG00000256672
chr12	646592	647007	12:646592-647007	ENSG00000171840,ENSG00000177406,ENSG00000256672
chr12	647433	647533	12:647433-647533	ENSG00000171840,ENSG00000177406,ENSG00000256672
chr12	662259	662443	12:662259-662443	ENSG00000171840,ENSG00000256672
chr12	663724	663824	12:663724-663824	ENSG00000171840,ENSG00000256672
chr12	709587	709709	12:709587-709709	ENSG00000256672
chr12	719368	719553	12:719368-719553	ENSG00000255825,ENSG00000256672
chr12	719584	719715	12:719584-719715	ENSG00000255825,ENSG00000256672
chr12	751014	751498	12:751014-751498	ENSG00000255825,ENSG00000256672,ENSG00000060237,ENSG00000221439
chr12	752277	753616	12:752277-753616	ENSG00000256020,ENSG00000238370,ENSG00000255825,ENSG00000256672,ENSG00000060237,ENSG00000221439
chr12	753927	754127	12:753927-754127	ENSG00000060237,ENSG00000221439
chr12	755752	755852	12:755752-755852	ENSG00000060237,ENSG00000221439
chr12	767512	767612	12:767512-767612	ENSG00000221439
chr12	774097	774441	12:774097-774441	ENSG00000221439
chr12	801377	801483	12:801377-801483	ENSG00000221439
chr12	814206	814306	12:814206-814306	ENSG00000256263,ENSG00000221439
chr12	816406	816506	12:816406-816506	-
chr12	865190	865353	12:865190-865353	ENSG00000060237,ENSG00000285704
chr12	942564	942664	12:942564-942664	ENSG00000002016
chr12	949044	949260	12:949044-949260	ENSG00000002016
chr12	949327	950025	12:949327-950025	ENSG00000002016
chr12	950078	950243	12:950078-950243	ENSG00000002016
chr12	978802	978902	12:978802-978902	-
chr12	982122	982222	12:982122-982222	ENSG00000250132
chr12	990043	990207	12:990043-990207	ENSG00000250132,ENSG00000082805
chr12	990298	990469	12:990298-990469	ENSG00000250132,ENSG00000082805
chr12	990665	991548	12:990665-991548	ENSG00000002016,ENSG00000250132,ENSG00000082805
chr12	1003677	1003875	12:1003677-1003875	ENSG00000250132,ENSG00000082805
chr12	1004443	1004543	12:1004443-1004543	ENSG00000250132,ENSG00000082805
chr12	1022290	1022435	12:1022290-1022435	ENSG00000256263,ENSG00000082805
chr12	1028604	1028704	12:1028604-1028704	ENSG00000082805
chr12	1059266	1059406	12:1059266-1059406	ENSG00000275811,ENSG00000249028,ENSG00000267285
chr12	1083967	1084100	12:1083967-1084100	ENSG00000082805
chr12	1127225	1127325	12:1127225-1127325	ENSG00000275811,ENSG00000249028,ENSG00000267285
chr12	1199906	1200013	12:1199906-1200013	ENSG00000082805,ENSG00000275811,ENSG00000249028,ENSG00000267285
chr12	1496729	1496878	12:1496729-1496878	ENSG00000275811,ENSG00000249028,ENSG00000267285,ENSG00000249628
chr12	1500354	1500554	12:1500354-1500554	ENSG00000275811,ENSG00000249028,ENSG00000267285,ENSG00000249628
chr12	1590529	1590629	12:1590529-1590629	ENSG00000171823
chr12	1593211	1593311	12:1593211-1593311	ENSG00000171823
chr12	1593717	1593947	12:1593717-1593947	ENSG00000171823
chr12	1593991	1594419	12:1593991-1594419	ENSG00000267285,ENSG00000171823
chr12	1594450	1595258	12:1594450-1595258	ENSG00000275811,ENSG00000249028,ENSG00000267285,ENSG00000171823
chr12	1605393	1605745	12:1605393-1605745	ENSG00000275811,ENSG00000249028,ENSG00000267285,ENSG00000171823
chr12	1605838	1606086	12:1605838-1606086	-
chr12	1606149	1606294	12:1606149-1606294	ENSG00000275811,ENSG00000249028,ENSG00000267285
chr12	1610184	1610369	12:1610184-1610369	ENSG00000111186
chr12	1611843	1612029	12:1611843-1612029	ENSG00000111186
chr12	1619641	1619798	12:1619641-1619798	ENSG00000111186
chr12	1630891	1631050	12:1630891-1631050	ENSG00000111186
chr12	1631192	1631497	12:1631192-1631497	ENSG00000111186
chr12	1631582	1631682	12:1631582-1631682	ENSG00000111186
chr12	1632692	1632853	12:1632692-1632853	ENSG00000111186
chr12	1633089	1633189	12:1633089-1633189	ENSG00000111186
chr12	1633508	1633676	12:1633508-1633676	ENSG00000111186
chr12	1633789	1633912	12:1633789-1633912	ENSG00000111186
chr12	1634471	1634663	12:1634471-1634663	ENSG00000111186
chr12	1634730	1635029	12:1634730-1635029	ENSG00000111186
chr12	1652936	1653061	12:1652936-1653061	-
chr12	1657094	1657263	12:1657094-1657263	ENSG00000266043
chr12	1657453	1657590	12:1657453-1657590	ENSG00000266043
chr12	1659560	1659831	12:1659560-1659831	ENSG00000266043
chr12	1659938	1660077	12:1659938-1660077	ENSG00000266043
chr12	1660172	1660347	12:1660172-1660347	ENSG00000266043
chr12	1660496	1660707	12:1660496-1660707	ENSG00000266043
chr12	1661570	1662283	12:1661570-1662283	ENSG00000266043
chr12	1662840	1662985	12:1662840-1662985	ENSG00000266043
chr12	1663247	1663588	12:1663247-1663588	ENSG00000266043
chr12	1667072	1667444	12:1667072-1667444	ENSG00000266043
chr12	1667983	1668177	12:1667983-1668177	ENSG00000266043
chr12	1668762	1669516	12:1668762-1669516	ENSG00000266043
chr12	1669751	1669851	12:1669751-1669851	ENSG00000266043
chr12	1669932	1670036	12:1669932-1670036	ENSG00000266043
chr12	1670226	1670501	12:1670226-1670501	-
chr12	1670598	1670764	12:1670598-1670764	-
chr12	1671017	1671184	12:1671017-1671184	-
chr12	1690726	1691459	12:1690726-1691459	ENSG00000006831,ENSG00000271500
chr12	1693047	1693147	12:1693047-1693147	ENSG00000006831,ENSG00000271500
chr12	1696044	1696156	12:1696044-1696156	ENSG00000006831,ENSG00000271500
chr12	1696434	1696593	12:1696434-1696593	ENSG00000006831,ENSG00000271500
chr12	1703549	1703659	12:1703549-1703659	ENSG00000271500
chr12	1711633	1712121	12:1711633-1712121	-
chr12	1712387	1712487	12:1712387-1712487	-
chr12	1714005	1714105	12:1714005-1714105	-
chr12	1719222	1719488	12:1719222-1719488	-
chr12	1719605	1719715	12:1719605-1719715	-
chr12	1728654	1728772	12:1728654-1728772	ENSG00000256263
chr12	1737739	1737861	12:1737739-1737861	ENSG00000285627,ENSG00000243663
chr12	1743115	1743235	12:1743115-1743235	ENSG00000285627,ENSG00000243663
chr12	1744767	1744867	12:1744767-1744867	ENSG00000285627,ENSG00000243663
chr12	1744977	1745077	12:1744977-1745077	ENSG00000285627,ENSG00000243663
chr12	1764638	1764773	12:1764638-1764773	ENSG00000006831,ENSG00000243663
chr12	1768773	1768873	12:1768773-1768873	ENSG00000006831,ENSG00000243663
chr12	1774388	1774488	12:1774388-1774488	ENSG00000006831,ENSG00000243663
chr12	1776286	1776436	12:1776286-1776436	ENSG00000006831
chr12	1778999	1779121	12:1778999-1779121	ENSG00000006831,ENSG00000243663
chr12	1779224	1779368	12:1779224-1779368	ENSG00000006831
chr12	1779753	1780030	12:1779753-1780030	ENSG00000006831
chr12	1780774	1780895	12:1780774-1780895	ENSG00000006831
chr12	1785390	1785543	12:1785390-1785543	ENSG00000006831
chr12	1788342	1788442	12:1788342-1788442	ENSG00000006831
chr12	1792122	1792320	12:1792122-1792320	-
chr12	1793232	1793487	12:1793232-1793487	-
chr12	1793561	1793679	12:1793561-1793679	-
chr12	1793975	1794094	12:1793975-1794094	-
chr12	1795409	1795509	12:1795409-1795509	ENSG00000151062,ENSG00000287698,ENSG00000235049
chr12	1795908	1796703	12:1795908-1796703	ENSG00000151062,ENSG00000287698,ENSG00000256706,ENSG00000235049
chr12	1796792	1797142	12:1796792-1797142	ENSG00000151062,ENSG00000287698,ENSG00000235049
chr12	1797246	1797488	12:1797246-1797488	ENSG00000151062,ENSG00000287698,ENSG00000235049
chr12	1800713	1800839	12:1800713-1800839	ENSG00000151062,ENSG00000287698,ENSG00000166159,ENSG00000256706
chr12	1804608	1804782	12:1804608-1804782	ENSG00000151062,ENSG00000287698,ENSG00000256706
chr12	1806117	1806217	12:1806117-1806217	ENSG00000151062,ENSG00000287698,ENSG00000166159
chr12	1806364	1806476	12:1806364-1806476	ENSG00000151062,ENSG00000287698,ENSG00000166159
chr12	1810228	1810388	12:1810228-1810388	ENSG00000151062,ENSG00000166159
chr12	1810423	1810731	12:1810423-1810731	ENSG00000151062,ENSG00000166159
chr12	1813105	1813219	12:1813105-1813219	ENSG00000151062,ENSG00000166159,ENSG00000256706
chr12	1814327	1814457	12:1814327-1814457	ENSG00000151062,ENSG00000166159
chr12	1814982	1815138	12:1814982-1815138	ENSG00000151062,ENSG00000166159
chr12	1928072	1928172	12:1928072-1928172	ENSG00000256706,ENSG00000235049
chr12	1932402	1932580	12:1932402-1932580	ENSG00000256706,ENSG00000235049
chr12	1940148	1940248	12:1940148-1940248	ENSG00000256706,ENSG00000235049
chr12	1972878	1973157	12:1972878-1973157	ENSG00000151065,ENSG00000151067
chr12	2004259	2004731	12:2004259-2004731	ENSG00000151065,ENSG00000151067,ENSG00000203593,ENSG00000256837
chr12	2014085	2014185	12:2014085-2014185	ENSG00000151065,ENSG00000203593,ENSG00000256837
chr12	2084634	2084744	12:2084634-2084744	ENSG00000151067,ENSG00000278255,ENSG00000256025
chr12	2113637	2113737	12:2113637-2113737	ENSG00000249054,ENSG00000151067,ENSG00000278255,ENSG00000256025
chr12	2180346	2180446	12:2180346-2180446	ENSG00000278255,ENSG00000256025
chr12	2273389	2273522	12:2273389-2273522	ENSG00000278255,ENSG00000256025,ENSG00000256721,ENSG00000285555
chr12	2275540	2275640	12:2275540-2275640	ENSG00000278255,ENSG00000256025,ENSG00000256721,ENSG00000285555
chr12	2284911	2285091	12:2284911-2285091	ENSG00000151067,ENSG00000278255,ENSG00000256025,ENSG00000285555,ENSG00000285734,ENSG00000256769
chr12	2287228	2287341	12:2287228-2287341	ENSG00000278255,ENSG00000256025,ENSG00000285555
chr12	2383390	2383490	12:2383390-2383490	ENSG00000278255,ENSG00000285555,ENSG00000285734
chr12	2383684	2383838	12:2383684-2383838	ENSG00000278255,ENSG00000256025,ENSG00000285555,ENSG00000285734,ENSG00000256769,ENSG00000203648
chr12	2494548	2494648	12:2494548-2494648	ENSG00000285555,ENSG00000285734,ENSG00000256769,ENSG00000203648
chr12	2494679	2494812	12:2494679-2494812	ENSG00000285555,ENSG00000285734,ENSG00000256769,ENSG00000203648
chr12	2494846	2495081	12:2494846-2495081	ENSG00000285555,ENSG00000285734,ENSG00000256769,ENSG00000203648
chr12	2495647	2495756	12:2495647-2495756	ENSG00000151067,ENSG00000285734,ENSG00000256769,ENSG00000203648
chr12	2583142	2583245	12:2583142-2583245	ENSG00000151067,ENSG00000278255,ENSG00000256025,ENSG00000285555,ENSG00000285734,ENSG00000256769,ENSG00000203648,ENSG00000246627,ENSG00000283587
chr12	2583471	2583571	12:2583471-2583571	ENSG00000285734,ENSG00000256769,ENSG00000203648
chr12	2678749	2678920	12:2678749-2678920	ENSG00000151067,ENSG00000256769,ENSG00000203648,ENSG00000256271,ENSG00000246627,ENSG00000283587
chr12	2752642	2752965	12:2752642-2752965	ENSG00000203648,ENSG00000246627,ENSG00000283587,ENSG00000274659,ENSG00000256902,ENSG00000255669
chr12	2784127	2784227	12:2784127-2784227	ENSG00000246627,ENSG00000283587,ENSG00000274659,ENSG00000255669,ENSG00000224438,ENSG00000256030
chr12	2794539	2794688	12:2794539-2794688	ENSG00000246627,ENSG00000256150,ENSG00000283587,ENSG00000255669,ENSG00000224438,ENSG00000256030,ENSG00000004478
chr12	2794751	2795198	12:2794751-2795198	ENSG00000246627,ENSG00000256150,ENSG00000283587,ENSG00000274659,ENSG00000255669,ENSG00000224438,ENSG00000256030,ENSG00000004478,ENSG00000258092
chr12	2795761	2796129	12:2795761-2796129	ENSG00000246627,ENSG00000256150,ENSG00000283587,ENSG00000256030,ENSG00000004478,ENSG00000258325,ENSG00000258092,ENSG00000111203,ENSG00000053702
chr12	2804445	2804732	12:2804445-2804732	ENSG00000256150,ENSG00000004478,ENSG00000258325,ENSG00000258092,ENSG00000111203
chr12	2811361	2811461	12:2811361-2811461	ENSG00000256150,ENSG00000258325,ENSG00000111203,ENSG00000053702
chr12	2812464	2813017	12:2812464-2813017	ENSG00000246627,ENSG00000256150,ENSG00000283587,ENSG00000274659,ENSG00000224438,ENSG00000004478,ENSG00000258325,ENSG00000258092,ENSG00000111203,ENSG00000053702,ENSG00000283297
chr12	2813103	2813203	12:2813103-2813203	ENSG00000256150,ENSG00000258325,ENSG00000111203,ENSG00000053702
chr12	2813795	2813943	12:2813795-2813943	ENSG00000256150,ENSG00000258325,ENSG00000111203,ENSG00000053702
chr12	2814011	2814148	12:2814011-2814148	ENSG00000256150,ENSG00000258325,ENSG00000111203,ENSG00000053702
chr12	2848558	2848719	12:2848558-2848719	ENSG00000053702,ENSG00000283297,ENSG00000252996
chr12	2877117	2877334	12:2877117-2877334	ENSG00000053702,ENSG00000283297,ENSG00000111206,ENSG00000171792,ENSG00000078246,ENSG00000278356,ENSG00000252996
chr12	2890178	2890319	12:2890178-2890319	ENSG00000283297,ENSG00000111206,ENSG00000171792,ENSG00000078246,ENSG00000278356,ENSG00000252996
chr12	2890578	2890942	12:2890578-2890942	ENSG00000053702,ENSG00000283297,ENSG00000111206,ENSG00000171792,ENSG00000078246,ENSG00000278356,ENSG00000252996,ENSG00000197905
chr12	2891200	2891326	12:2891200-2891326	ENSG00000283297,ENSG00000111206,ENSG00000171792,ENSG00000078246,ENSG00000278356,ENSG00000252996
chr12	2891396	2891732	12:2891396-2891732	ENSG00000283297,ENSG00000111206,ENSG00000171792,ENSG00000078246,ENSG00000278356,ENSG00000252996
chr12	2893105	2893374	12:2893105-2893374	ENSG00000283297,ENSG00000111206,ENSG00000171792,ENSG00000078246,ENSG00000278356,ENSG00000252996
chr12	2902430	2902531	12:2902430-2902531	ENSG00000283297,ENSG00000252996
chr12	2934464	2934611	12:2934464-2934611	ENSG00000283297,ENSG00000078246,ENSG00000252996,ENSG00000197905
chr12	2992329	2992429	12:2992329-2992429	ENSG00000252996,ENSG00000197905
chr12	3018491	3018591	12:3018491-3018591	ENSG00000252996,ENSG00000197905
chr12	3022669	3022769	12:3022669-3022769	ENSG00000283297,ENSG00000252996,ENSG00000197905
chr12	3042564	3042732	12:3042564-3042732	ENSG00000053702,ENSG00000283297,ENSG00000252996,ENSG00000197905,ENSG00000250899
chr12	3046567	3046809	12:3046567-3046809	ENSG00000283297,ENSG00000252996,ENSG00000197905,ENSG00000250899
chr12	3073297	3073425	12:3073297-3073425	ENSG00000234589,ENSG00000011105
chr12	3073497	3073665	12:3073497-3073665	ENSG00000234589,ENSG00000011105,ENSG00000275850
chr12	3076758	3077479	12:3076758-3077479	ENSG00000234589,ENSG00000011105,ENSG00000278469,ENSG00000275850
chr12	3077510	3077911	12:3077510-3077911	ENSG00000234589,ENSG00000011105
chr12	3078151	3078354	12:3078151-3078354	ENSG00000234589,ENSG00000011105
chr12	3086757	3086945	12:3086757-3086945	ENSG00000011105,ENSG00000278469,ENSG00000275850,ENSG00000257048,ENSG00000256691,ENSG00000243507
chr12	3119784	3119969	12:3119784-3119969	ENSG00000278469,ENSG00000275850
chr12	3137307	3137424	12:3137307-3137424	ENSG00000278469,ENSG00000256197,ENSG00000275850
chr12	3141407	3141507	12:3141407-3141507	ENSG00000256197,ENSG00000275850
chr12	3141539	3141681	12:3141539-3141681	ENSG00000278469,ENSG00000256197,ENSG00000275850
chr12	3200452	3200553	12:3200452-3200553	ENSG00000011105,ENSG00000275850,ENSG00000227081
chr12	3218583	3218879	12:3218583-3218879	ENSG00000011105,ENSG00000275850,ENSG00000227081
chr12	3252385	3252780	12:3252385-3252780	ENSG00000275850,ENSG00000257048,ENSG00000111218,ENSG00000256691,ENSG00000243507,ENSG00000287243,ENSG00000280202
chr12	3261901	3262079	12:3261901-3262079	ENSG00000275850,ENSG00000257048,ENSG00000111218,ENSG00000256691,ENSG00000243507,ENSG00000287243,ENSG00000280202
chr12	3297516	3297616	12:3297516-3297616	ENSG00000250770,ENSG00000287712,ENSG00000257048,ENSG00000111218,ENSG00000256691,ENSG00000243507,ENSG00000287243,ENSG00000280202,ENSG00000222338
chr12	3300099	3300229	12:3300099-3300229	ENSG00000250770,ENSG00000287712,ENSG00000236908,ENSG00000257048,ENSG00000111218,ENSG00000256691,ENSG00000243507,ENSG00000287243,ENSG00000280202,ENSG00000222338,ENSG00000118976
chr12	3315362	3315462	12:3315362-3315462	ENSG00000250770,ENSG00000236908,ENSG00000257048,ENSG00000111218,ENSG00000256691,ENSG00000243507,ENSG00000287243,ENSG00000280202,ENSG00000222338
chr12	3658501	3658615	12:3658501-3658615	ENSG00000257048,ENSG00000111218,ENSG00000256691,ENSG00000243507,ENSG00000287243,ENSG00000130038,ENSG00000280202,ENSG00000222338,ENSG00000118976
chr12	3753079	3753179	12:3753079-3753179	ENSG00000243507,ENSG00000130038,ENSG00000280202,ENSG00000222338,ENSG00000283138
chr12	3803995	3804129	12:3803995-3804129	ENSG00000250770,ENSG00000287712,ENSG00000257048,ENSG00000111218,ENSG00000256691,ENSG00000243507,ENSG00000287243,ENSG00000280202,ENSG00000222338,ENSG00000118976
chr12	3872889	3873605	12:3872889-3873605	ENSG00000243507,ENSG00000222338,ENSG00000111224,ENSG00000118976,ENSG00000256862
chr12	3885457	3885595	12:3885457-3885595	ENSG00000118976,ENSG00000256862
chr12	3995964	3996064	12:3995964-3996064	-
chr12	4024840	4024940	12:4024840-4024940	ENSG00000256969
chr12	4030996	4031522	12:4030996-4031522	ENSG00000256969,ENSG00000242444,ENSG00000118972,ENSG00000111241
chr12	4084461	4085045	12:4084461-4085045	ENSG00000243507,ENSG00000280202,ENSG00000118976,ENSG00000256356,ENSG00000242444,ENSG00000118972,ENSG00000111241,ENSG00000255474,ENSG00000130035,ENSG00000256988,ENSG00000151079,ENSG00000284513
chr12	4087969	4088212	12:4087969-4088212	ENSG00000118976,ENSG00000256356,ENSG00000242444,ENSG00000118972,ENSG00000111241
chr12	4269424	4269540	12:4269424-4269540	ENSG00000242444,ENSG00000118971,ENSG00000285901
chr12	4270735	4270846	12:4270735-4270846	ENSG00000242444,ENSG00000255920,ENSG00000118971,ENSG00000285901
chr12	4270878	4270978	12:4270878-4270978	ENSG00000242444,ENSG00000255920,ENSG00000118971,ENSG00000285901
chr12	4271142	4271341	12:4271142-4271341	ENSG00000242444,ENSG00000255920,ENSG00000118971,ENSG00000285901
chr12	4271860	4272154	12:4271860-4272154	ENSG00000242444,ENSG00000255920,ENSG00000118971,ENSG00000285901
chr12	4272663	4272913	12:4272663-4272913	ENSG00000242444,ENSG00000255920,ENSG00000118971,ENSG00000285901
chr12	4273135	4273235	12:4273135-4273235	ENSG00000242444,ENSG00000255920,ENSG00000118971,ENSG00000285901
chr12	4273513	4273851	12:4273513-4273851	ENSG00000242444,ENSG00000255920,ENSG00000118971,ENSG00000285901
chr12	4274048	4274191	12:4274048-4274191	ENSG00000242444,ENSG00000255920,ENSG00000118971,ENSG00000285901
chr12	4274816	4274916	12:4274816-4274916	ENSG00000242444,ENSG00000255920,ENSG00000118971,ENSG00000285901
chr12	4276956	4277124	12:4276956-4277124	ENSG00000242444,ENSG00000255920,ENSG00000118971,ENSG00000285901
chr12	4278807	4279039	12:4278807-4279039	ENSG00000242444,ENSG00000255920,ENSG00000118971,ENSG00000285901
chr12	4280892	4281251	12:4280892-4281251	ENSG00000255920,ENSG00000118971
chr12	4281593	4281756	12:4281593-4281756	ENSG00000242444,ENSG00000255920,ENSG00000118971,ENSG00000118972
chr12	4283743	4283979	12:4283743-4283979	ENSG00000255920,ENSG00000118971
chr12	4307936	4308061	12:4307936-4308061	ENSG00000078237,ENSG00000118972,ENSG00000111241,ENSG00000130035
chr12	4320755	4321309	12:4320755-4321309	ENSG00000118976,ENSG00000078237,ENSG00000213970,ENSG00000118972,ENSG00000111241,ENSG00000047621,ENSG00000255474,ENSG00000130035,ENSG00000151079
chr12	4538242	4538568	12:4538242-4538568	ENSG00000118972,ENSG00000111241,ENSG00000047621,ENSG00000111247,ENSG00000130035
chr12	4538627	4538873	12:4538627-4538873	ENSG00000118972,ENSG00000111241,ENSG00000047621,ENSG00000111247,ENSG00000255474,ENSG00000130035
chr12	4562094	4562366	12:4562094-4562366	ENSG00000118972,ENSG00000111241,ENSG00000010219,ENSG00000256799,ENSG00000255474,ENSG00000130035,ENSG00000151079
chr12	4604658	4604917	12:4604658-4604917	ENSG00000111241,ENSG00000010219,ENSG00000256748,ENSG00000272921,ENSG00000111254,ENSG00000256799,ENSG00000256381,ENSG00000139180,ENSG00000255639,ENSG00000255474,ENSG00000130035,ENSG00000151079
chr12	4604999	4605101	12:4604999-4605101	ENSG00000010219,ENSG00000256748,ENSG00000272921,ENSG00000256799,ENSG00000255639,ENSG00000255474,ENSG00000130035,ENSG00000151079
chr12	4648852	4649252	12:4648852-4649252	ENSG00000111254,ENSG00000256799,ENSG00000256381,ENSG00000139180,ENSG00000255639,ENSG00000255474,ENSG00000130035,ENSG00000151079
chr12	4857861	4857965	12:4857861-4857965	ENSG00000255474,ENSG00000130035,ENSG00000256988,ENSG00000151079,ENSG00000255608,ENSG00000286866,ENSG00000287835,ENSG00000111262,ENSG00000284513,ENSG00000255996,ENSG00000130037,ENSG00000285523
chr12	4858040	4858140	12:4858040-4858140	ENSG00000255474,ENSG00000130035,ENSG00000256988,ENSG00000151079,ENSG00000255608,ENSG00000286866,ENSG00000287835,ENSG00000111262,ENSG00000284513,ENSG00000255996,ENSG00000130037,ENSG00000285523
chr12	5012495	5012595	12:5012495-5012595	ENSG00000256988,ENSG00000287835,ENSG00000256654,ENSG00000111262,ENSG00000284513,ENSG00000255996,ENSG00000130037,ENSG00000285523
chr12	5017708	5017808	12:5017708-5017808	ENSG00000256988,ENSG00000287835,ENSG00000256654,ENSG00000111262,ENSG00000284513,ENSG00000255996,ENSG00000130037,ENSG00000285523
chr12	5200633	5200796	12:5200633-5200796	ENSG00000284513,ENSG00000130037,ENSG00000285523,ENSG00000256115,ENSG00000256218,ENSG00000255983,ENSG00000047617,ENSG00000255973
chr12	5258550	5258699	12:5258550-5258699	ENSG00000256115,ENSG00000256218,ENSG00000255983
chr12	5296181	5296291	12:5296181-5296291	ENSG00000284513,ENSG00000130037,ENSG00000256115,ENSG00000256417,ENSG00000256146,ENSG00000256218,ENSG00000255983,ENSG00000047617,ENSG00000255973
chr12	5315271	5315397	12:5315271-5315397	ENSG00000256115,ENSG00000256146,ENSG00000256218,ENSG00000255983,ENSG00000255973
chr12	5442526	5442626	12:5442526-5442626	ENSG00000151079,ENSG00000255996,ENSG00000130037,ENSG00000285523,ENSG00000256115,ENSG00000256218,ENSG00000255983,ENSG00000185652,ENSG00000047617,ENSG00000255973
chr12	5489952	5490052	12:5489952-5490052	ENSG00000256218,ENSG00000255983,ENSG00000185652,ENSG00000047617,ENSG00000255973
chr12	5490153	5490253	12:5490153-5490253	ENSG00000256218,ENSG00000255983,ENSG00000185652,ENSG00000047617,ENSG00000255973
chr12	5497475	5497597	12:5497475-5497597	ENSG00000256218,ENSG00000255983,ENSG00000185652,ENSG00000047617,ENSG00000255973
chr12	5510764	5510864	12:5510764-5510864	ENSG00000256218,ENSG00000255983,ENSG00000185652,ENSG00000047617,ENSG00000255973
chr12	5988619	5988782	12:5988619-5988782	ENSG00000047617,ENSG00000110799,ENSG00000240533
chr12	6039950	6040050	12:6039950-6040050	ENSG00000047617,ENSG00000110799,ENSG00000240533
chr12	6149873	6150173	12:6149873-6150173	ENSG00000110799,ENSG00000240533,ENSG00000255775
chr12	6182174	6182330	12:6182174-6182330	ENSG00000110799,ENSG00000240533,ENSG00000255775,ENSG00000010278
chr12	6183957	6184060	12:6183957-6184060	ENSG00000110799,ENSG00000240533,ENSG00000255775,ENSG00000010278
chr12	6187041	6187142	12:6187041-6187142	ENSG00000110799,ENSG00000240533,ENSG00000255775,ENSG00000010278
chr12	6195783	6195994	12:6195783-6195994	ENSG00000240533,ENSG00000010278
chr12	6226357	6226490	12:6226357-6226490	ENSG00000010278,ENSG00000202318
chr12	6226734	6226904	12:6226734-6226904	ENSG00000010278,ENSG00000202318
chr12	6233163	6233379	12:6233163-6233379	ENSG00000010278,ENSG00000202318
chr12	6241607	6241720	12:6241607-6241720	ENSG00000110799,ENSG00000240533,ENSG00000010278,ENSG00000202318,ENSG00000256103
chr12	6278547	6278959	12:6278547-6278959	ENSG00000110799,ENSG00000240533,ENSG00000010278,ENSG00000202318,ENSG00000256103
chr12	6289477	6289683	12:6289477-6289683	ENSG00000240533
chr12	6298697	6298797	12:6298697-6298797	-
chr12	6305679	6305779	12:6305679-6305779	ENSG00000008323
chr12	6310510	6310710	12:6310510-6310710	ENSG00000008323
chr12	6310958	6311076	12:6310958-6311076	ENSG00000008323
chr12	6312292	6312396	12:6312292-6312396	ENSG00000008323
chr12	6312441	6312766	12:6312441-6312766	ENSG00000008323
chr12	6312799	6313444	12:6312799-6313444	ENSG00000008323,ENSG00000256433
chr12	6313543	6313703	12:6313543-6313703	ENSG00000008323
chr12	6313750	6313920	12:6313750-6313920	ENSG00000008323
chr12	6314731	6314949	12:6314731-6314949	ENSG00000008323
chr12	6315025	6315125	12:6315025-6315125	ENSG00000008323
chr12	6316479	6316579	12:6316479-6316579	ENSG00000008323
chr12	6317082	6317182	12:6317082-6317182	ENSG00000008323
chr12	6317468	6317568	12:6317468-6317568	ENSG00000008323
chr12	6317716	6317943	12:6317716-6317943	ENSG00000008323
chr12	6321773	6321875	12:6321773-6321875	-
chr12	6321958	6322178	12:6321958-6322178	ENSG00000008323
chr12	6322835	6322935	12:6322835-6322935	-
chr12	6323186	6323286	12:6323186-6323286	-
chr12	6323326	6323858	12:6323326-6323858	ENSG00000008323
chr12	6323916	6324129	12:6323916-6324129	-
chr12	6326075	6326185	12:6326075-6326185	ENSG00000067182
chr12	6326276	6326696	12:6326276-6326696	ENSG00000067182,ENSG00000256433
chr12	6327609	6327899	12:6327609-6327899	ENSG00000067182
chr12	6329062	6329287	12:6329062-6329287	ENSG00000067182
chr12	6329539	6329639	12:6329539-6329639	-
chr12	6335013	6335192	12:6335013-6335192	ENSG00000067182,ENSG00000265388
chr12	6335408	6335614	12:6335408-6335614	ENSG00000067182,ENSG00000265388
chr12	6335723	6336969	12:6335723-6336969	ENSG00000067182,ENSG00000265388,ENSG00000256433,ENSG00000213942
chr12	6337073	6337173	12:6337073-6337173	ENSG00000067182,ENSG00000265388
chr12	6337533	6337633	12:6337533-6337633	ENSG00000067182,ENSG00000265388
chr12	6337758	6337858	12:6337758-6337858	ENSG00000067182,ENSG00000265388
chr12	6340311	6340566	12:6340311-6340566	ENSG00000067182,ENSG00000265388
chr12	6340829	6340929	12:6340829-6340929	ENSG00000067182,ENSG00000265388
chr12	6341206	6341488	12:6341206-6341488	ENSG00000067182,ENSG00000265388
chr12	6341812	6342316	12:6341812-6342316	ENSG00000067182,ENSG00000265388
chr12	6342532	6342879	12:6342532-6342879	ENSG00000067182,ENSG00000265388
chr12	6345341	6345663	12:6345341-6345663	ENSG00000067182,ENSG00000265388,ENSG00000111319
chr12	6347137	6347276	12:6347137-6347276	ENSG00000067182,ENSG00000265388
chr12	6347327	6347644	12:6347327-6347644	ENSG00000067182,ENSG00000265388,ENSG00000111319,ENSG00000256433,ENSG00000213942
chr12	6347979	6348145	12:6347979-6348145	ENSG00000067182,ENSG00000265388
chr12	6360109	6363500	12:6360109-6363500	ENSG00000111319
chr12	6363962	6364168	12:6363962-6364168	ENSG00000111319
chr12	6370268	6370402	12:6370268-6370402	ENSG00000111319,ENSG00000111321
chr12	6372411	6372511	12:6372411-6372511	ENSG00000111319,ENSG00000111321
chr12	6376449	6376550	12:6376449-6376550	ENSG00000111319,ENSG00000111321,ENSG00000256433
chr12	6376675	6376848	12:6376675-6376848	ENSG00000111319,ENSG00000111321,ENSG00000256433
chr12	6377785	6377949	12:6377785-6377949	ENSG00000111319,ENSG00000111321,ENSG00000256433
chr12	6383667	6384396	12:6383667-6384396	ENSG00000111319,ENSG00000111321,ENSG00000256433,ENSG00000213942
chr12	6384427	6384583	12:6384427-6384583	ENSG00000111319,ENSG00000111321,ENSG00000256433,ENSG00000213942
chr12	6423650	6423956	12:6423650-6423956	ENSG00000256433,ENSG00000213942,ENSG00000224906,ENSG00000215039,ENSG00000139193,ENSG00000139192,ENSG00000139190,ENSG00000276718
chr12	6424196	6424296	12:6424196-6424296	ENSG00000213942,ENSG00000139193,ENSG00000139192,ENSG00000276718
chr12	6427983	6428114	12:6427983-6428114	ENSG00000213942,ENSG00000224906,ENSG00000215039,ENSG00000139193,ENSG00000139192
chr12	6430734	6430834	12:6430734-6430834	ENSG00000213942,ENSG00000224906,ENSG00000215039,ENSG00000139193,ENSG00000139192
chr12	6451318	6451564	12:6451318-6451564	ENSG00000224906,ENSG00000215039,ENSG00000139193,ENSG00000139192
chr12	6457263	6457363	12:6457263-6457363	ENSG00000215039,ENSG00000139193,ENSG00000139192
chr12	6470607	6471376	12:6470607-6471376	ENSG00000213942,ENSG00000224906,ENSG00000215039,ENSG00000139193,ENSG00000139192,ENSG00000139190,ENSG00000276232,ENSG00000239002,ENSG00000010292,ENSG00000111639,ENSG00000256913,ENSG00000276718
chr12	6493146	6493435	12:6493146-6493435	ENSG00000139190,ENSG00000276232,ENSG00000239002,ENSG00000010292,ENSG00000111639,ENSG00000256913
chr12	6493629	6494124	12:6493629-6494124	ENSG00000139190,ENSG00000276232,ENSG00000239002,ENSG00000010292,ENSG00000111639,ENSG00000256913
chr12	6532340	6532629	12:6532340-6532629	ENSG00000269968,ENSG00000111640,ENSG00000255966,ENSG00000276232,ENSG00000239002,ENSG00000010292
chr12	6532669	6532811	12:6532669-6532811	ENSG00000269968,ENSG00000111640,ENSG00000255966,ENSG00000276232,ENSG00000239002,ENSG00000010292
chr12	6532902	6533061	12:6532902-6533061	ENSG00000269968,ENSG00000111640,ENSG00000255966,ENSG00000276232,ENSG00000239002,ENSG00000010292
chr12	6533477	6533640	12:6533477-6533640	ENSG00000269968,ENSG00000111640,ENSG00000255966,ENSG00000276232,ENSG00000239002,ENSG00000010292
chr12	6533779	6534117	12:6533779-6534117	ENSG00000269968,ENSG00000111640,ENSG00000255966,ENSG00000276232,ENSG00000239002,ENSG00000010292
chr12	6534156	6534763	12:6534156-6534763	ENSG00000269968,ENSG00000111640,ENSG00000255966,ENSG00000276232,ENSG00000239002,ENSG00000010292
chr12	6535043	6535210	12:6535043-6535210	ENSG00000245667,ENSG00000269968,ENSG00000111640,ENSG00000255966
chr12	6537954	6538059	12:6537954-6538059	ENSG00000245667,ENSG00000269968,ENSG00000111640,ENSG00000255966
chr12	6540337	6540481	12:6540337-6540481	ENSG00000245667,ENSG00000010295,ENSG00000269968,ENSG00000111640
chr12	6540635	6541010	12:6540635-6541010	ENSG00000245667,ENSG00000010295,ENSG00000269968,ENSG00000111640
chr12	6541261	6541361	12:6541261-6541361	ENSG00000245667,ENSG00000010295,ENSG00000269968,ENSG00000111640
chr12	6552462	6552562	12:6552462-6552562	ENSG00000010295
chr12	6553085	6553408	12:6553085-6553408	ENSG00000245667,ENSG00000010295
chr12	6554481	6554697	12:6554481-6554697	ENSG00000245667,ENSG00000010295
chr12	6555850	6556262	12:6555850-6556262	ENSG00000251898,ENSG00000247853,ENSG00000111641,ENSG00000010295
chr12	6556472	6556589	12:6556472-6556589	ENSG00000111641,ENSG00000010295
chr12	6558074	6558242	12:6558074-6558242	ENSG00000111641,ENSG00000010295
chr12	6568242	6568546	12:6568242-6568546	ENSG00000251898,ENSG00000247853,ENSG00000111642,ENSG00000111641,ENSG00000010295
chr12	6575215	6575315	12:6575215-6575315	ENSG00000251898,ENSG00000247853,ENSG00000111642
chr12	6599382	6599637	12:6599382-6599637	ENSG00000251898,ENSG00000247853,ENSG00000111642
chr12	6602693	6602835	12:6602693-6602835	ENSG00000251898,ENSG00000247853,ENSG00000111642,ENSG00000285238
chr12	6603854	6604020	12:6603854-6604020	ENSG00000251898,ENSG00000111642,ENSG00000285238
chr12	6606050	6606600	12:6606050-6606600	ENSG00000111642,ENSG00000285238
chr12	6607115	6607617	12:6607115-6607617	ENSG00000111642,ENSG00000285238
chr12	6607740	6607840	12:6607740-6607840	ENSG00000111642,ENSG00000285238
chr12	6608186	6608361	12:6608186-6608361	ENSG00000111642,ENSG00000285238
chr12	6608429	6608580	12:6608429-6608580	ENSG00000111642,ENSG00000285238
chr12	6608963	6609097	12:6608963-6609097	ENSG00000111642,ENSG00000285238
chr12	6611880	6612043	12:6611880-6612043	ENSG00000111642,ENSG00000285238
chr12	6613117	6613217	12:6613117-6613217	ENSG00000111642,ENSG00000285238
chr12	6613822	6614222	12:6613822-6614222	ENSG00000184574,ENSG00000111642,ENSG00000285238
chr12	6614263	6614514	12:6614263-6614514	ENSG00000111642,ENSG00000285238
chr12	6615185	6615285	12:6615185-6615285	ENSG00000184574
chr12	6617797	6617993	12:6617797-6617993	ENSG00000111644,ENSG00000184574
chr12	6647312	6647527	12:6647312-6647527	ENSG00000111653,ENSG00000111644,ENSG00000184574
chr12	6662347	6662447	12:6662347-6662447	ENSG00000219410,ENSG00000111653
chr12	6663024	6663461	12:6663024-6663461	ENSG00000111652,ENSG00000270068,ENSG00000126746,ENSG00000219410,ENSG00000111653,ENSG00000111644,ENSG00000184574
chr12	6671676	6671823	12:6671676-6671823	ENSG00000126746,ENSG00000219410
chr12	6688880	6689119	12:6688880-6689119	ENSG00000126746,ENSG00000219410,ENSG00000111653
chr12	6689175	6689928	12:6689175-6689928	ENSG00000111652,ENSG00000270068,ENSG00000139200,ENSG00000126746,ENSG00000219410,ENSG00000111653,ENSG00000184574
chr12	6697950	6698077	12:6697950-6698077	ENSG00000252186,ENSG00000139200
chr12	6700778	6700919	12:6700778-6700919	ENSG00000252186,ENSG00000139200
chr12	6723831	6724322	12:6723831-6724322	ENSG00000111652,ENSG00000270068,ENSG00000252186
chr12	6724659	6724785	12:6724659-6724785	ENSG00000111652,ENSG00000270068
chr12	6735810	6735947	12:6735810-6735947	ENSG00000010610,ENSG00000269892,ENSG00000111652
chr12	6752592	6752692	12:6752592-6752692	ENSG00000010610,ENSG00000089693,ENSG00000269892
chr12	6752882	6753953	12:6752882-6753953	ENSG00000110811,ENSG00000250510,ENSG00000010610,ENSG00000244532,ENSG00000089692,ENSG00000159335,ENSG00000089693,ENSG00000269892,ENSG00000111652
chr12	6754009	6754302	12:6754009-6754302	ENSG00000010610,ENSG00000244532,ENSG00000159335,ENSG00000089693,ENSG00000269892
chr12	6756274	6756374	12:6756274-6756374	ENSG00000010610,ENSG00000159335,ENSG00000089693
chr12	6764071	6764491	12:6764071-6764491	ENSG00000010610,ENSG00000089692,ENSG00000159335,ENSG00000089693
chr12	6766369	6766513	12:6766369-6766513	ENSG00000010610,ENSG00000089692,ENSG00000159335,ENSG00000089693
chr12	6766562	6767215	12:6766562-6767215	ENSG00000010610,ENSG00000089692,ENSG00000159335,ENSG00000089693
chr12	6767902	6768057	12:6767902-6768057	ENSG00000010610,ENSG00000089692,ENSG00000159335,ENSG00000089693
chr12	6768090	6768190	12:6768090-6768190	ENSG00000089692,ENSG00000159335,ENSG00000089693
chr12	6778287	6778482	12:6778287-6778482	ENSG00000010610,ENSG00000244532,ENSG00000089692,ENSG00000159335,ENSG00000089693
chr12	6779000	6779183	12:6779000-6779183	ENSG00000010610,ENSG00000244532,ENSG00000089692,ENSG00000159335,ENSG00000089693
chr12	6821436	6821608	12:6821436-6821608	ENSG00000110811,ENSG00000250510,ENSG00000010610
chr12	6825547	6825821	12:6825547-6825821	ENSG00000111664,ENSG00000110811,ENSG00000250510,ENSG00000010610
chr12	6827372	6827573	12:6827372-6827573	ENSG00000110811,ENSG00000250510
chr12	6830380	6830480	12:6830380-6830480	ENSG00000111664,ENSG00000110811,ENSG00000250510
chr12	6845909	6846009	12:6845909-6846009	ENSG00000111667,ENSG00000111665,ENSG00000111664
chr12	6850824	6851532	12:6850824-6851532	ENSG00000111667,ENSG00000111665,ENSG00000111664
chr12	6851841	6852874	12:6851841-6852874	ENSG00000111669,ENSG00000111667,ENSG00000111665,ENSG00000111664,ENSG00000110811
chr12	6855847	6855947	12:6855847-6855947	ENSG00000111667,ENSG00000111665
chr12	6863779	6863980	12:6863779-6863980	ENSG00000111669,ENSG00000111667
chr12	6864922	6865102	12:6864922-6865102	ENSG00000240370,ENSG00000111671,ENSG00000111669,ENSG00000111667
chr12	6865354	6865545	12:6865354-6865545	ENSG00000240370,ENSG00000111671,ENSG00000111669,ENSG00000111667
chr12	6865785	6865938	12:6865785-6865938	ENSG00000240370,ENSG00000111671,ENSG00000111669,ENSG00000111667
chr12	6866359	6866459	12:6866359-6866459	ENSG00000240370,ENSG00000111671,ENSG00000111669,ENSG00000111667
chr12	6866698	6867620	12:6866698-6867620	ENSG00000248593,ENSG00000010626,ENSG00000240370,ENSG00000111671,ENSG00000111669,ENSG00000111667,ENSG00000111665
chr12	6867653	6867753	12:6867653-6867753	ENSG00000240370,ENSG00000111671,ENSG00000111669,ENSG00000111667
chr12	6867872	6868253	12:6867872-6868253	ENSG00000240370,ENSG00000111671,ENSG00000111669,ENSG00000111667
chr12	6871210	6871310	12:6871210-6871310	ENSG00000248593,ENSG00000240370,ENSG00000111671,ENSG00000111669
chr12	6871686	6871786	12:6871686-6871786	ENSG00000248593,ENSG00000240370,ENSG00000111671,ENSG00000111669
chr12	6872049	6872183	12:6872049-6872183	ENSG00000248593,ENSG00000240370,ENSG00000111671,ENSG00000111669
chr12	6872433	6872717	12:6872433-6872717	ENSG00000248593,ENSG00000010626,ENSG00000240370,ENSG00000111671,ENSG00000111669
chr12	6872956	6873693	12:6872956-6873693	ENSG00000248593,ENSG00000010626,ENSG00000240370,ENSG00000111671,ENSG00000111669
chr12	6890721	6890899	12:6890721-6890899	ENSG00000275703,ENSG00000248593,ENSG00000010626,ENSG00000111671
chr12	6890976	6891653	12:6890976-6891653	ENSG00000275703,ENSG00000248593,ENSG00000010626,ENSG00000240370,ENSG00000111671
chr12	6904309	6904409	12:6904309-6904409	ENSG00000275703,ENSG00000010626
chr12	6904691	6904977	12:6904691-6904977	ENSG00000111674,ENSG00000275703,ENSG00000248593,ENSG00000010626
chr12	6905108	6905208	12:6905108-6905208	ENSG00000111674,ENSG00000010626
chr12	6923458	6923558	12:6923458-6923558	ENSG00000111674
chr12	6924346	6924625	12:6924346-6924625	ENSG00000111676,ENSG00000111674
chr12	6924773	6924969	12:6924773-6924969	ENSG00000111676,ENSG00000111674
chr12	6925335	6925441	12:6925335-6925441	ENSG00000111676,ENSG00000111674
chr12	6925521	6925788	12:6925521-6925788	ENSG00000111676,ENSG00000111674
chr12	6925909	6926085	12:6925909-6926085	ENSG00000111676,ENSG00000111674
chr12	6926147	6926382	12:6926147-6926382	ENSG00000111676,ENSG00000111674
chr12	6926764	6926864	12:6926764-6926864	ENSG00000111676
chr12	6927741	6928085	12:6927741-6928085	ENSG00000111676,ENSG00000111674
chr12	6928325	6928470	12:6928325-6928470	ENSG00000111676,ENSG00000111674
chr12	6928831	6929120	12:6928831-6929120	ENSG00000111676,ENSG00000111674
chr12	6933996	6934173	12:6933996-6934173	ENSG00000111676
chr12	6936033	6936133	12:6936033-6936133	ENSG00000238923,ENSG00000272173,ENSG00000111678,ENSG00000111676
chr12	6936371	6936471	12:6936371-6936471	ENSG00000238923,ENSG00000272173,ENSG00000111678,ENSG00000111676
chr12	6936961	6937546	12:6936961-6937546	ENSG00000238923,ENSG00000272173,ENSG00000111678,ENSG00000111676
chr12	6937581	6938408	12:6937581-6938408	ENSG00000111679,ENSG00000238923,ENSG00000272173,ENSG00000111678,ENSG00000111676
chr12	6938518	6938714	12:6938518-6938714	ENSG00000238923,ENSG00000272173,ENSG00000111678,ENSG00000111676
chr12	6938812	6939094	12:6938812-6939094	ENSG00000238923,ENSG00000272173,ENSG00000111678,ENSG00000111676
chr12	6939195	6939309	12:6939195-6939309	ENSG00000238923,ENSG00000272173,ENSG00000111678,ENSG00000111676
chr12	6939366	6939563	12:6939366-6939563	ENSG00000238923,ENSG00000272173,ENSG00000111678,ENSG00000111676
chr12	6940893	6940993	12:6940893-6940993	ENSG00000111679,ENSG00000238923,ENSG00000272173,ENSG00000111678
chr12	6941350	6941727	12:6941350-6941727	ENSG00000238795,ENSG00000271969,ENSG00000207708,ENSG00000207713,ENSG00000257084,ENSG00000111679,ENSG00000238923,ENSG00000272173,ENSG00000111678,ENSG00000111676
chr12	6941778	6941950	12:6941778-6941950	ENSG00000111679,ENSG00000238923,ENSG00000272173,ENSG00000111678
chr12	6942043	6942279	12:6942043-6942279	ENSG00000238795,ENSG00000111679,ENSG00000238923,ENSG00000272173,ENSG00000111678
chr12	6942319	6942462	12:6942319-6942462	ENSG00000238795,ENSG00000111679,ENSG00000238923,ENSG00000272173,ENSG00000111678
chr12	6942711	6944875	12:6942711-6944875	ENSG00000238795,ENSG00000271969,ENSG00000207708,ENSG00000207713,ENSG00000257084,ENSG00000111679,ENSG00000238923,ENSG00000272173,ENSG00000111678,ENSG00000111676
chr12	6945779	6945879	12:6945779-6945879	ENSG00000271969,ENSG00000207708,ENSG00000207713,ENSG00000257084,ENSG00000111679
chr12	6961464	6961564	12:6961464-6961564	ENSG00000238795,ENSG00000215021,ENSG00000271969,ENSG00000207708,ENSG00000207713,ENSG00000257084,ENSG00000111679
chr12	6962167	6962321	12:6962167-6962321	ENSG00000238795,ENSG00000215021,ENSG00000271969,ENSG00000207708,ENSG00000207713,ENSG00000257084,ENSG00000111679
chr12	6962750	6962935	12:6962750-6962935	ENSG00000238795,ENSG00000215021,ENSG00000271969,ENSG00000207708,ENSG00000207713,ENSG00000257084,ENSG00000111679
chr12	6964263	6964363	12:6964263-6964363	ENSG00000238795,ENSG00000271969,ENSG00000207708,ENSG00000207713,ENSG00000257084,ENSG00000111679
chr12	6965179	6965450	12:6965179-6965450	ENSG00000126749,ENSG00000238795,ENSG00000215021,ENSG00000271969,ENSG00000207708,ENSG00000207713,ENSG00000257084,ENSG00000111679
chr12	6970151	6970286	12:6970151-6970286	ENSG00000126749,ENSG00000238795,ENSG00000215021
chr12	6970593	6971134	12:6970593-6971134	ENSG00000111684,ENSG00000126749,ENSG00000238795,ENSG00000215021
chr12	7009765	7009894	12:7009765-7009894	-
chr12	7011504	7011606	12:7011504-7011606	ENSG00000257078,ENSG00000111684
chr12	7017904	7018149	12:7017904-7018149	ENSG00000257078,ENSG00000111684
chr12	7018184	7018325	12:7018184-7018325	ENSG00000257078,ENSG00000111684
chr12	7018499	7019169	12:7018499-7019169	ENSG00000257078,ENSG00000239701,ENSG00000111684,ENSG00000126749,ENSG00000215021
chr12	7031390	7031521	12:7031390-7031521	ENSG00000257078,ENSG00000239701
chr12	7060277	7061032	12:7060277-7061032	ENSG00000159403,ENSG00000257078,ENSG00000182326
chr12	7079305	7079835	12:7079305-7079835	ENSG00000159403,ENSG00000257078,ENSG00000182326
chr12	7079951	7080056	12:7079951-7080056	ENSG00000159403,ENSG00000182326
chr12	7092130	7092448	12:7092130-7092448	ENSG00000139178,ENSG00000159403,ENSG00000182326
chr12	7092541	7092641	12:7092541-7092641	ENSG00000139178,ENSG00000159403,ENSG00000182326
chr12	7101945	7102115	12:7101945-7102115	ENSG00000205885,ENSG00000139178,ENSG00000159403
chr12	7108284	7108665	12:7108284-7108665	ENSG00000200345,ENSG00000205885,ENSG00000139178,ENSG00000159403
chr12	7108871	7109466	12:7108871-7109466	ENSG00000200345,ENSG00000205885,ENSG00000139178,ENSG00000159403
chr12	7118496	7118596	12:7118496-7118596	ENSG00000200345,ENSG00000139194,ENSG00000205885
chr12	7130294	7130418	12:7130294-7130418	ENSG00000139182,ENSG00000256967,ENSG00000200345,ENSG00000139194
chr12	7131100	7131332	12:7131100-7131332	ENSG00000139182,ENSG00000256967,ENSG00000139194
chr12	7141980	7142080	12:7141980-7142080	ENSG00000285770,ENSG00000139182,ENSG00000256967
chr12	7142193	7142408	12:7142193-7142408	ENSG00000255572,ENSG00000285770,ENSG00000139182,ENSG00000256967,ENSG00000200345,ENSG00000139194
chr12	7143924	7144062	12:7143924-7144062	ENSG00000285770,ENSG00000139182,ENSG00000256967
chr12	7144546	7144646	12:7144546-7144646	ENSG00000285770,ENSG00000139182,ENSG00000256967,ENSG00000139194
chr12	7150876	7151015	12:7150876-7151015	ENSG00000285770,ENSG00000139182
chr12	7151678	7151947	12:7151678-7151947	ENSG00000285770,ENSG00000139182
chr12	7152497	7152953	12:7152497-7152953	ENSG00000285770,ENSG00000139182
chr12	7154097	7154197	12:7154097-7154197	ENSG00000285770,ENSG00000139182
chr12	7154275	7154396	12:7154275-7154396	ENSG00000285770,ENSG00000139182
chr12	7155566	7155877	12:7155566-7155877	ENSG00000139182
chr12	7159217	7159796	12:7159217-7159796	ENSG00000285770,ENSG00000139182
chr12	7159868	7160119	12:7159868-7160119	ENSG00000139182
chr12	7160585	7160761	12:7160585-7160761	ENSG00000139182
chr12	7160859	7161049	12:7160859-7161049	ENSG00000139182
chr12	7161775	7162139	12:7161775-7162139	ENSG00000139182
chr12	7162252	7162394	12:7162252-7162394	ENSG00000139182
chr12	7162677	7162883	12:7162677-7162883	ENSG00000139182
chr12	7188514	7188900	12:7188514-7188900	ENSG00000139197,ENSG00000255572
chr12	7189016	7190083	12:7189016-7190083	ENSG00000139197,ENSG00000255572
chr12	7190402	7190502	12:7190402-7190502	ENSG00000139197,ENSG00000255572
chr12	7210659	7210989	12:7210659-7210989	ENSG00000285142,ENSG00000284522,ENSG00000284591,ENSG00000284327,ENSG00000255977,ENSG00000256331,ENSG00000215009,ENSG00000256480,ENSG00000139197
chr12	7346712	7346829	12:7346712-7346829	ENSG00000177675,ENSG00000215009,ENSG00000256480
chr12	7369390	7369490	12:7369390-7369490	ENSG00000177675,ENSG00000215009,ENSG00000256480
chr12	7440026	7440264	12:7440026-7440264	ENSG00000177575,ENSG00000255836,ENSG00000177675,ENSG00000215009,ENSG00000256480
chr12	7512660	7512787	12:7512660-7512787	ENSG00000284591,ENSG00000284327,ENSG00000255977,ENSG00000256331,ENSG00000177575,ENSG00000215009,ENSG00000256480
chr12	7568215	7568315	12:7568215-7568315	ENSG00000284591,ENSG00000284327,ENSG00000255977,ENSG00000256331,ENSG00000235868,ENSG00000177575,ENSG00000215009
chr12	7588765	7589039	12:7588765-7589039	ENSG00000285142,ENSG00000284522,ENSG00000284591,ENSG00000284327,ENSG00000255977,ENSG00000256331,ENSG00000235868,ENSG00000177575,ENSG00000215009,ENSG00000256480
chr12	7638639	7638930	12:7638639-7638930	ENSG00000285142,ENSG00000284522,ENSG00000284591,ENSG00000284327,ENSG00000255977,ENSG00000256331,ENSG00000215009,ENSG00000256480
chr12	7677470	7677666	12:7677470-7677666	ENSG00000255356,ENSG00000287713,ENSG00000205857,ENSG00000198178,ENSG00000184344,ENSG00000111701,ENSG00000285142,ENSG00000284522,ENSG00000284591,ENSG00000284327,ENSG00000255977,ENSG00000256331,ENSG00000215009,ENSG00000256480
chr12	7678706	7679001	12:7678706-7679001	ENSG00000255356,ENSG00000176654,ENSG00000287713,ENSG00000205857,ENSG00000198178,ENSG00000184344,ENSG00000111701,ENSG00000285142,ENSG00000284522,ENSG00000284591,ENSG00000284327,ENSG00000255977,ENSG00000256331,ENSG00000215009,ENSG00000256480
chr12	7679159	7679259	12:7679159-7679259	ENSG00000255356,ENSG00000205857,ENSG00000198178,ENSG00000184344,ENSG00000111701,ENSG00000285142,ENSG00000284591,ENSG00000284327
chr12	7716475	7716610	12:7716475-7716610	ENSG00000287713,ENSG00000205857,ENSG00000198178,ENSG00000187569,ENSG00000184344
chr12	7719049	7719323	12:7719049-7719323	ENSG00000287713,ENSG00000205857,ENSG00000198178,ENSG00000187569,ENSG00000184344
chr12	7720125	7720381	12:7720125-7720381	ENSG00000287713,ENSG00000205857,ENSG00000198178,ENSG00000187569,ENSG00000184344
chr12	7720498	7720598	12:7720498-7720598	ENSG00000287713,ENSG00000205857,ENSG00000198178,ENSG00000187569,ENSG00000184344
chr12	7788014	7788290	12:7788014-7788290	ENSG00000176654,ENSG00000287713,ENSG00000111704,ENSG00000201549,ENSG00000205857,ENSG00000198178
chr12	7806885	7807138	12:7806885-7807138	ENSG00000255356,ENSG00000176654,ENSG00000201663,ENSG00000287713,ENSG00000173262,ENSG00000199912,ENSG00000111704,ENSG00000201549,ENSG00000205857,ENSG00000198178,ENSG00000184344,ENSG00000285142
chr12	7859980	7860193	12:7859980-7860193	ENSG00000240739,ENSG00000206636,ENSG00000288043,ENSG00000059804,ENSG00000255356,ENSG00000176654,ENSG00000255885,ENSG00000241828,ENSG00000278459,ENSG00000201663,ENSG00000287713,ENSG00000173262
chr12	7960650	7960845	12:7960650-7960845	ENSG00000240739,ENSG00000206636,ENSG00000288043,ENSG00000059804,ENSG00000255356,ENSG00000176654,ENSG00000287713
chr12	8026377	8026514	12:8026377-8026514	ENSG00000171860,ENSG00000065970,ENSG00000255581,ENSG00000255964,ENSG00000282080,ENSG00000240739,ENSG00000206636,ENSG00000288043,ENSG00000059804,ENSG00000255356,ENSG00000176654,ENSG00000201663,ENSG00000287713
chr12	8026576	8027349	12:8026576-8027349	ENSG00000284697,ENSG00000279865,ENSG00000089818,ENSG00000171860,ENSG00000065970,ENSG00000255581,ENSG00000255964,ENSG00000282080,ENSG00000240739,ENSG00000206636,ENSG00000288043,ENSG00000059804,ENSG00000255356,ENSG00000176654,ENSG00000201663,ENSG00000287713
chr12	8032050	8032171	12:8032050-8032171	ENSG00000171860,ENSG00000065970,ENSG00000255581,ENSG00000255964,ENSG00000282080,ENSG00000240739,ENSG00000206636,ENSG00000059804,ENSG00000255356
chr12	8032518	8032837	12:8032518-8032837	ENSG00000171860,ENSG00000065970,ENSG00000255581,ENSG00000255964,ENSG00000282080,ENSG00000240739,ENSG00000206636,ENSG00000059804,ENSG00000255356,ENSG00000176654,ENSG00000287713
chr12	8032883	8033122	12:8032883-8033122	ENSG00000171860,ENSG00000065970,ENSG00000255581,ENSG00000255964,ENSG00000282080,ENSG00000240739,ENSG00000206636
chr12	8033480	8033593	12:8033480-8033593	ENSG00000171860,ENSG00000065970,ENSG00000255581,ENSG00000255964,ENSG00000282080,ENSG00000240739,ENSG00000206636
chr12	8076518	8076665	12:8076518-8076665	ENSG00000284697,ENSG00000279865,ENSG00000089818,ENSG00000171860
chr12	8081968	8082514	12:8081968-8082514	ENSG00000275367,ENSG00000111729,ENSG00000284697,ENSG00000279865,ENSG00000089818,ENSG00000171860
chr12	8108954	8109080	12:8108954-8109080	ENSG00000242661,ENSG00000277952,ENSG00000254016,ENSG00000171847,ENSG00000275367,ENSG00000276417,ENSG00000244050,ENSG00000226711,ENSG00000196946,ENSG00000284393,ENSG00000235602,ENSG00000111729,ENSG00000284697
chr12	8145974	8146478	12:8145974-8146478	ENSG00000166527,ENSG00000243830,ENSG00000242661,ENSG00000277952,ENSG00000256101,ENSG00000256552,ENSG00000286504,ENSG00000256589,ENSG00000275367,ENSG00000276417,ENSG00000244050,ENSG00000226711,ENSG00000196946,ENSG00000256171,ENSG00000284393,ENSG00000235602,ENSG00000111729
chr12	8180371	8180471	12:8180371-8180471	ENSG00000277952,ENSG00000275367,ENSG00000276417,ENSG00000244050,ENSG00000226711,ENSG00000196946,ENSG00000284393,ENSG00000235602,ENSG00000111729
chr12	8227520	8227706	12:8227520-8227706	ENSG00000242661,ENSG00000256101,ENSG00000256552,ENSG00000254016,ENSG00000171847,ENSG00000275367,ENSG00000276417,ENSG00000244050,ENSG00000226711,ENSG00000196946,ENSG00000235602,ENSG00000111729
chr12	8237565	8237725	12:8237565-8237725	ENSG00000177586,ENSG00000256136,ENSG00000256101,ENSG00000256552,ENSG00000286504,ENSG00000286895,ENSG00000215241,ENSG00000164845,ENSG00000254016,ENSG00000171847,ENSG00000275367,ENSG00000276417,ENSG00000244050,ENSG00000226711,ENSG00000196946,ENSG00000284393,ENSG00000235602,ENSG00000111729
chr12	8242362	8244026	12:8242362-8244026	ENSG00000111732,ENSG00000201780,ENSG00000243830,ENSG00000205846,ENSG00000177586,ENSG00000242661,ENSG00000256101,ENSG00000256552,ENSG00000286504,ENSG00000256589,ENSG00000286895,ENSG00000215241,ENSG00000164845,ENSG00000254016,ENSG00000171847,ENSG00000275367,ENSG00000276417,ENSG00000244050,ENSG00000226711,ENSG00000196946,ENSG00000284393,ENSG00000235602,ENSG00000111729,ENSG00000284697,ENSG00000279865,ENSG00000089818,ENSG00000171860,ENSG00000240739,ENSG00000176654
chr12	8261196	8261296	12:8261196-8261296	ENSG00000205846,ENSG00000242661,ENSG00000277952,ENSG00000256101,ENSG00000256552,ENSG00000286504,ENSG00000256589,ENSG00000275367,ENSG00000276417,ENSG00000244050
chr12	8390438	8390627	12:8390438-8390627	ENSG00000246115,ENSG00000166527,ENSG00000201780,ENSG00000243830,ENSG00000205846,ENSG00000177586,ENSG00000256136,ENSG00000284673,ENSG00000284687,ENSG00000242661,ENSG00000277952,ENSG00000256101,ENSG00000256552,ENSG00000226091,ENSG00000286504,ENSG00000256589
chr12	8396746	8396938	12:8396746-8396938	ENSG00000255801,ENSG00000166523,ENSG00000246115,ENSG00000166527,ENSG00000201780,ENSG00000243830,ENSG00000205846,ENSG00000177586,ENSG00000256136,ENSG00000284673,ENSG00000284687,ENSG00000242661,ENSG00000277952,ENSG00000256101,ENSG00000256552,ENSG00000226091,ENSG00000286504,ENSG00000256589
chr12	8657493	8657598	12:8657493-8657598	ENSG00000255776,ENSG00000255829,ENSG00000197614,ENSG00000255967,ENSG00000280345,ENSG00000111732,ENSG00000252727,ENSG00000238943,ENSG00000255801,ENSG00000166523
chr12	8661141	8661328	12:8661141-8661328	ENSG00000255829,ENSG00000197614,ENSG00000255967,ENSG00000280345,ENSG00000111732,ENSG00000252727,ENSG00000238943,ENSG00000255801,ENSG00000166523,ENSG00000246115
chr12	8661807	8661907	12:8661807-8661907	ENSG00000255829,ENSG00000197614,ENSG00000255967,ENSG00000280345,ENSG00000111732,ENSG00000252727
chr12	8664656	8664756	12:8664656-8664756	ENSG00000255829,ENSG00000197614,ENSG00000255967,ENSG00000280345,ENSG00000111732,ENSG00000252727,ENSG00000238943,ENSG00000255801,ENSG00000166523
chr12	8666298	8666398	12:8666298-8666398	ENSG00000256004,ENSG00000255829,ENSG00000197614,ENSG00000255967,ENSG00000280345,ENSG00000111732,ENSG00000238943
chr12	8672674	8672774	12:8672674-8672774	ENSG00000256004,ENSG00000255967,ENSG00000280345,ENSG00000111732,ENSG00000252727,ENSG00000238943,ENSG00000255801,ENSG00000166523
chr12	8682245	8682350	12:8682245-8682350	ENSG00000214776,ENSG00000255776,ENSG00000249790,ENSG00000166532,ENSG00000256004,ENSG00000255967,ENSG00000280345,ENSG00000111732,ENSG00000238943,ENSG00000166523
chr12	8687888	8688133	12:8687888-8688133	ENSG00000255776,ENSG00000213049,ENSG00000249790,ENSG00000166532,ENSG00000256004,ENSG00000255967,ENSG00000280345,ENSG00000111732,ENSG00000252727,ENSG00000238943,ENSG00000255801,ENSG00000166523
chr12	8688176	8688300	12:8688176-8688300	ENSG00000249790,ENSG00000166532,ENSG00000256004,ENSG00000111732
chr12	8689858	8690112	12:8689858-8690112	ENSG00000249790,ENSG00000166532,ENSG00000256004,ENSG00000111732
chr12	8692777	8692877	12:8692777-8692877	ENSG00000166532
chr12	8697544	8698726	12:8697544-8698726	ENSG00000257105,ENSG00000249790,ENSG00000166532,ENSG00000255967,ENSG00000280345,ENSG00000111732,ENSG00000252727,ENSG00000255801,ENSG00000166523
chr12	8701377	8701599	12:8701377-8701599	ENSG00000249790,ENSG00000166532
chr12	8703096	8703196	12:8703096-8703196	ENSG00000249790,ENSG00000166532
chr12	8709657	8709772	12:8709657-8709772	ENSG00000249790,ENSG00000166532
chr12	8723763	8724048	12:8723763-8724048	ENSG00000213049,ENSG00000249790,ENSG00000244131,ENSG00000255967,ENSG00000280345,ENSG00000111732,ENSG00000252727,ENSG00000238943,ENSG00000255801,ENSG00000166523,ENSG00000246115,ENSG00000166527,ENSG00000201780
chr12	8744780	8744880	12:8744780-8744880	ENSG00000249790,ENSG00000244131,ENSG00000252727,ENSG00000255801
chr12	8773601	8773731	12:8773601-8773731	ENSG00000249790,ENSG00000166532
chr12	8823597	8823823	12:8823597-8823823	ENSG00000166535,ENSG00000256904,ENSG00000249790,ENSG00000256661,ENSG00000166523
chr12	8824062	8824189	12:8824062-8824189	ENSG00000166535,ENSG00000256904,ENSG00000249790,ENSG00000256661,ENSG00000255967,ENSG00000280345,ENSG00000111732,ENSG00000252727,ENSG00000238943,ENSG00000255801,ENSG00000166523
chr12	8844790	8844910	12:8844790-8844910	ENSG00000166535,ENSG00000249790,ENSG00000256661
chr12	8849892	8850042	12:8849892-8850042	ENSG00000166535,ENSG00000249790,ENSG00000256661,ENSG00000255801,ENSG00000246115,ENSG00000166527
chr12	8860555	8860714	12:8860555-8860714	ENSG00000166535,ENSG00000249790,ENSG00000256661,ENSG00000252727,ENSG00000238943,ENSG00000166523,ENSG00000246115
chr12	8881024	8881124	12:8881024-8881124	ENSG00000213049,ENSG00000257105,ENSG00000249790,ENSG00000255967,ENSG00000280345,ENSG00000111732,ENSG00000252727,ENSG00000238943,ENSG00000255801,ENSG00000166523,ENSG00000246115,ENSG00000166527
chr12	8890938	8891038	12:8890938-8891038	ENSG00000255776,ENSG00000213049,ENSG00000257105,ENSG00000111752,ENSG00000255967,ENSG00000280345,ENSG00000111732,ENSG00000166523,ENSG00000246115
chr12	8916362	8916462	12:8916362-8916462	ENSG00000255776,ENSG00000213049,ENSG00000257105,ENSG00000111752,ENSG00000282022
chr12	8949350	8950194	12:8949350-8950194	ENSG00000255776,ENSG00000213049,ENSG00000257105,ENSG00000139187,ENSG00000003056,ENSG00000111752,ENSG00000282022,ENSG00000255967,ENSG00000280345,ENSG00000111732,ENSG00000238943,ENSG00000255801,ENSG00000166523
chr12	9049283	9049383	12:9049283-9049383	ENSG00000255776,ENSG00000213049,ENSG00000257105,ENSG00000139187,ENSG00000255967,ENSG00000280345,ENSG00000166523
chr12	9064206	9064423	12:9064206-9064423	ENSG00000255753,ENSG00000256427,ENSG00000237248,ENSG00000231503,ENSG00000256817,ENSG00000126838,ENSG00000256720,ENSG00000256937,ENSG00000175899,ENSG00000245105,ENSG00000214851,ENSG00000255776,ENSG00000213049,ENSG00000257105,ENSG00000166523
chr12	9064479	9065237	12:9064479-9065237	ENSG00000255753,ENSG00000256427,ENSG00000237248,ENSG00000231503,ENSG00000256817,ENSG00000126838,ENSG00000256720,ENSG00000256937,ENSG00000175899,ENSG00000245105,ENSG00000214851,ENSG00000255776,ENSG00000213049,ENSG00000257105
chr12	9115889	9116018	12:9115889-9116018	ENSG00000256427,ENSG00000237248,ENSG00000231503,ENSG00000256817,ENSG00000126838,ENSG00000256720,ENSG00000256937,ENSG00000175899
chr12	9116204	9116306	12:9116204-9116306	ENSG00000256427,ENSG00000237248,ENSG00000231503,ENSG00000283429,ENSG00000256817,ENSG00000126838,ENSG00000256720,ENSG00000256937,ENSG00000175899
chr12	9221566	9221791	12:9221566-9221791	ENSG00000278635,ENSG00000256427,ENSG00000237248,ENSG00000231503,ENSG00000283429,ENSG00000256069,ENSG00000256817,ENSG00000126838,ENSG00000256720,ENSG00000256937
chr12	9283608	9283766	12:9283608-9283766	ENSG00000256975,ENSG00000255753,ENSG00000212440,ENSG00000111788,ENSG00000256427,ENSG00000237248,ENSG00000231503,ENSG00000283429,ENSG00000256069,ENSG00000256817,ENSG00000126838,ENSG00000256720,ENSG00000256937,ENSG00000238943
chr12	9283871	9284032	12:9283871-9284032	ENSG00000255753,ENSG00000212440,ENSG00000111788,ENSG00000256427,ENSG00000237248,ENSG00000231503,ENSG00000283429,ENSG00000256069,ENSG00000256817,ENSG00000126838,ENSG00000256720,ENSG00000256937
chr12	9331261	9331411	12:9331261-9331411	ENSG00000184293,ENSG00000256582,ENSG00000213443,ENSG00000212345,ENSG00000111796,ENSG00000256975,ENSG00000214776,ENSG00000278635,ENSG00000256673,ENSG00000287577,ENSG00000260423,ENSG00000286911,ENSG00000255753,ENSG00000237248,ENSG00000256817,ENSG00000256720
chr12	9344675	9344848	12:9344675-9344848	ENSG00000213443,ENSG00000212345,ENSG00000111796,ENSG00000256975,ENSG00000214776,ENSG00000278635,ENSG00000256673,ENSG00000287577,ENSG00000260423,ENSG00000286911,ENSG00000255753,ENSG00000237248,ENSG00000256817
chr12	9380439	9380639	12:9380439-9380639	ENSG00000212345,ENSG00000111796,ENSG00000256975,ENSG00000278635,ENSG00000256673,ENSG00000260423,ENSG00000255753
chr12	9447820	9447939	12:9447820-9447939	ENSG00000212345,ENSG00000111796,ENSG00000256975,ENSG00000284634,ENSG00000212432,ENSG00000214826,ENSG00000278635,ENSG00000256673,ENSG00000255753
chr12	9448110	9448237	12:9448110-9448237	ENSG00000184293,ENSG00000212345,ENSG00000111796,ENSG00000256975,ENSG00000284634,ENSG00000212432,ENSG00000214826,ENSG00000278635,ENSG00000256673,ENSG00000255753
chr12	9469122	9469287	12:9469122-9469287	ENSG00000213443,ENSG00000212345,ENSG00000111796,ENSG00000256975,ENSG00000214776,ENSG00000284634,ENSG00000278635,ENSG00000256673,ENSG00000255753
chr12	9647696	9647825	12:9647696-9647825	ENSG00000184293,ENSG00000256582,ENSG00000213443,ENSG00000069493,ENSG00000257027,ENSG00000256594,ENSG00000256442,ENSG00000272917,ENSG00000233719,ENSG00000212345,ENSG00000111796
chr12	9647934	9648207	12:9647934-9648207	ENSG00000231560,ENSG00000110848,ENSG00000184293,ENSG00000256582,ENSG00000213443,ENSG00000069493,ENSG00000257027,ENSG00000256594,ENSG00000256442,ENSG00000272917,ENSG00000233719,ENSG00000212345,ENSG00000111796,ENSG00000284634,ENSG00000278635
chr12	9648290	9648676	12:9648290-9648676	ENSG00000184293,ENSG00000256582,ENSG00000213443,ENSG00000069493,ENSG00000257027,ENSG00000256594,ENSG00000256442,ENSG00000272917,ENSG00000233719,ENSG00000212345,ENSG00000111796
chr12	9748894	9749147	12:9748894-9749147	ENSG00000172243,ENSG00000223042,ENSG00000197992,ENSG00000256803,ENSG00000172322,ENSG00000231560,ENSG00000225231,ENSG00000188393,ENSG00000256797,ENSG00000150045,ENSG00000256912,ENSG00000110848,ENSG00000184293,ENSG00000256582,ENSG00000213443,ENSG00000212345
chr12	9751462	9751616	12:9751462-9751616	ENSG00000172243,ENSG00000172322,ENSG00000231560,ENSG00000225231,ENSG00000188393,ENSG00000256797,ENSG00000150045,ENSG00000256912,ENSG00000110848,ENSG00000184293
chr12	9806629	9806829	12:9806629-9806829	ENSG00000172243,ENSG00000255734,ENSG00000223042,ENSG00000150048,ENSG00000172322,ENSG00000231560,ENSG00000225231,ENSG00000188393,ENSG00000256797,ENSG00000150045,ENSG00000256912,ENSG00000110848,ENSG00000184293
chr12	9869337	9869437	12:9869337-9869437	ENSG00000150048,ENSG00000172322,ENSG00000231560,ENSG00000225231,ENSG00000188393,ENSG00000256797,ENSG00000255882,ENSG00000110852,ENSG00000150045,ENSG00000256912,ENSG00000110848,ENSG00000184293
chr12	9869524	9869671	12:9869524-9869671	ENSG00000150048,ENSG00000172322,ENSG00000231560,ENSG00000225231,ENSG00000188393,ENSG00000256797,ENSG00000255882,ENSG00000110852,ENSG00000150045,ENSG00000256912
chr12	10010009	10010138	12:10010009-10010138	ENSG00000172243,ENSG00000255734,ENSG00000223042,ENSG00000150048,ENSG00000256626,ENSG00000197992,ENSG00000256803,ENSG00000256660,ENSG00000165682,ENSG00000172322,ENSG00000231560,ENSG00000225231,ENSG00000188393
chr12	10153407	10153905	12:10153407-10153905	ENSG00000165685,ENSG00000173391,ENSG00000172243,ENSG00000255734,ENSG00000223042,ENSG00000150048,ENSG00000256626,ENSG00000197992,ENSG00000256803,ENSG00000172322,ENSG00000231560,ENSG00000225231,ENSG00000188393
chr12	10167722	10167934	12:10167722-10167934	ENSG00000165685,ENSG00000173391,ENSG00000172243,ENSG00000255734,ENSG00000223042,ENSG00000150048,ENSG00000256626,ENSG00000197992,ENSG00000256803,ENSG00000231560
chr12	10187183	10187283	12:10187183-10187283	ENSG00000165685,ENSG00000173391,ENSG00000172243,ENSG00000255734,ENSG00000223042,ENSG00000150048,ENSG00000256626,ENSG00000197992,ENSG00000256803,ENSG00000231560
chr12	10190015	10190115	12:10190015-10190115	ENSG00000165685,ENSG00000172243,ENSG00000255734,ENSG00000223042,ENSG00000256626,ENSG00000197992,ENSG00000256803
chr12	10190859	10191050	12:10190859-10191050	ENSG00000165685,ENSG00000173391,ENSG00000172243,ENSG00000255734,ENSG00000223042,ENSG00000150048,ENSG00000256626,ENSG00000197992,ENSG00000256803,ENSG00000172322,ENSG00000231560,ENSG00000225231
chr12	10211267	10211367	12:10211267-10211367	ENSG00000255958,ENSG00000139112
chr12	10211950	10214028	12:10211950-10214028	ENSG00000255958,ENSG00000139112,ENSG00000172243,ENSG00000255734,ENSG00000150048,ENSG00000256626,ENSG00000197992,ENSG00000256803
chr12	10215042	10215199	12:10215042-10215199	ENSG00000255958,ENSG00000139112
chr12	10216097	10216245	12:10216097-10216245	ENSG00000255958,ENSG00000139112
chr12	10220319	10221006	12:10220319-10221006	ENSG00000134539,ENSG00000255958,ENSG00000139112,ENSG00000172243,ENSG00000255734,ENSG00000223042,ENSG00000150048,ENSG00000256626
chr12	10221633	10221748	12:10221633-10221748	ENSG00000134539,ENSG00000255958,ENSG00000139112
chr12	10222204	10222351	12:10222204-10222351	ENSG00000134539,ENSG00000255958,ENSG00000139112
chr12	10223412	10223575	12:10223412-10223575	ENSG00000134539,ENSG00000255958,ENSG00000139112
chr12	10224887	10225091	12:10224887-10225091	ENSG00000134539,ENSG00000255958,ENSG00000139112
chr12	10226206	10226330	12:10226206-10226330	ENSG00000134539
chr12	10226765	10226871	12:10226765-10226871	ENSG00000134539
chr12	10226987	10227130	12:10226987-10227130	ENSG00000134539
chr12	10229174	10229383	12:10229174-10229383	ENSG00000134539
chr12	10233656	10233825	12:10233656-10233825	ENSG00000134539
chr12	10235893	10235999	12:10235893-10235999	ENSG00000256039,ENSG00000257016
chr12	10331788	10331888	12:10331788-10331888	ENSG00000256039,ENSG00000257016,ENSG00000134545,ENSG00000205809,ENSG00000255641,ENSG00000183542,ENSG00000255819,ENSG00000256288
chr12	10336350	10336466	12:10336350-10336466	ENSG00000256039,ENSG00000257016,ENSG00000134545,ENSG00000205809,ENSG00000205810,ENSG00000255641,ENSG00000183542,ENSG00000255819,ENSG00000256288
chr12	10358212	10358312	12:10358212-10358312	ENSG00000134545,ENSG00000205809,ENSG00000205810,ENSG00000183542,ENSG00000255819,ENSG00000245648,ENSG00000256155
chr12	10361802	10361932	12:10361802-10361932	ENSG00000205809,ENSG00000255641,ENSG00000183542,ENSG00000255819,ENSG00000245648,ENSG00000256155
chr12	10364281	10364644	12:10364281-10364644	ENSG00000205809,ENSG00000255641,ENSG00000183542,ENSG00000255819,ENSG00000245648,ENSG00000256155
chr12	10364958	10365143	12:10364958-10365143	ENSG00000256039,ENSG00000257016,ENSG00000134545,ENSG00000205809,ENSG00000205810,ENSG00000255641,ENSG00000183542,ENSG00000255819,ENSG00000245648,ENSG00000256155
chr12	10365331	10365431	12:10365331-10365431	ENSG00000256039,ENSG00000257016,ENSG00000134545,ENSG00000205809,ENSG00000205810,ENSG00000255641,ENSG00000183542,ENSG00000255819,ENSG00000245648,ENSG00000256155
chr12	10367180	10367280	12:10367180-10367280	ENSG00000205809,ENSG00000205810,ENSG00000255641,ENSG00000183542,ENSG00000255819,ENSG00000245648,ENSG00000256155
chr12	10368309	10368696	12:10368309-10368696	ENSG00000256039,ENSG00000257016,ENSG00000134545,ENSG00000205809,ENSG00000205810,ENSG00000255641,ENSG00000183542,ENSG00000255819,ENSG00000213809,ENSG00000245648,ENSG00000256155
chr12	10368792	10368979	12:10368792-10368979	ENSG00000256039,ENSG00000257016,ENSG00000134545,ENSG00000205809,ENSG00000205810,ENSG00000255641,ENSG00000183542,ENSG00000255819,ENSG00000245648,ENSG00000256155
chr12	10372752	10372881	12:10372752-10372881	ENSG00000134545,ENSG00000205809,ENSG00000205810,ENSG00000255641,ENSG00000183542,ENSG00000255819,ENSG00000213809,ENSG00000245648
chr12	10374004	10374252	12:10374004-10374252	ENSG00000134545,ENSG00000205809,ENSG00000205810,ENSG00000255641,ENSG00000183542,ENSG00000255819,ENSG00000213809,ENSG00000245648
chr12	10382134	10382234	12:10382134-10382234	ENSG00000134545,ENSG00000205809,ENSG00000205810,ENSG00000255641,ENSG00000183542,ENSG00000255819,ENSG00000213809
chr12	10392525	10392706	12:10392525-10392706	ENSG00000256039,ENSG00000257016,ENSG00000134545,ENSG00000205809,ENSG00000205810,ENSG00000255641,ENSG00000183542,ENSG00000255819,ENSG00000213809
chr12	10497753	10497870	12:10497753-10497870	ENSG00000256039,ENSG00000257016,ENSG00000180574,ENSG00000134545,ENSG00000205809,ENSG00000205810,ENSG00000255641,ENSG00000183542,ENSG00000255819
chr12	10501187	10501287	12:10501187-10501287	ENSG00000256039,ENSG00000257016,ENSG00000180574,ENSG00000134545,ENSG00000205809,ENSG00000205810,ENSG00000255641,ENSG00000255819
chr12	10572203	10572533	12:10572203-10572533	ENSG00000121318,ENSG00000121377,ENSG00000256667,ENSG00000256039,ENSG00000257016,ENSG00000134545,ENSG00000205809,ENSG00000205810,ENSG00000183542,ENSG00000255819,ENSG00000255734,ENSG00000256626,ENSG00000172322
chr12	10591292	10591392	12:10591292-10591392	ENSG00000256667
chr12	10613304	10613845	12:10613304-10613845	ENSG00000111196,ENSG00000256667
chr12	10632375	10632595	12:10632375-10632595	ENSG00000121318,ENSG00000121381,ENSG00000121314,ENSG00000060140,ENSG00000111196
chr12	10674239	10674392	12:10674239-10674392	ENSG00000060140
chr12	10705704	10705950	12:10705704-10705950	ENSG00000060138
chr12	10716768	10717029	12:10716768-10717029	ENSG00000060138
chr12	10721754	10721947	12:10721754-10721947	ENSG00000060138
chr12	10722011	10722580	12:10722011-10722580	ENSG00000060138
chr12	10722676	10722902	12:10722676-10722902	ENSG00000060138
chr12	10723332	10723725	12:10723332-10723725	ENSG00000060138
chr12	10749865	10750457	12:10749865-10750457	ENSG00000197870,ENSG00000256657,ENSG00000255374,ENSG00000212128,ENSG00000256682,ENSG00000111215,ENSG00000256651,ENSG00000121318,ENSG00000121381,ENSG00000121314,ENSG00000121377,ENSG00000256888
chr12	10771284	10771384	12:10771284-10771384	ENSG00000255790,ENSG00000230657,ENSG00000275119,ENSG00000256657,ENSG00000186136,ENSG00000212128,ENSG00000111215,ENSG00000256651,ENSG00000121318,ENSG00000121381,ENSG00000121314,ENSG00000121377,ENSG00000235930
chr12	10956399	10956499	12:10956399-10956499	ENSG00000251655,ENSG00000230657,ENSG00000197870,ENSG00000275119,ENSG00000256657,ENSG00000186136,ENSG00000256188,ENSG00000256400,ENSG00000255374,ENSG00000256274,ENSG00000226761,ENSG00000256019,ENSG00000256436,ENSG00000212124,ENSG00000255837,ENSG00000212126,ENSG00000212125,ENSG00000134551,ENSG00000212128,ENSG00000256682,ENSG00000111215,ENSG00000256651,ENSG00000121318,ENSG00000121381,ENSG00000121314,ENSG00000121377
chr12	10968877	10969077	12:10968877-10969077	ENSG00000251655,ENSG00000230657,ENSG00000197870,ENSG00000275119,ENSG00000256657,ENSG00000186136,ENSG00000256981,ENSG00000256188,ENSG00000256400,ENSG00000255374,ENSG00000256274,ENSG00000226761,ENSG00000256019,ENSG00000256436,ENSG00000212124,ENSG00000255837,ENSG00000212126,ENSG00000212125,ENSG00000134551,ENSG00000212128,ENSG00000256682,ENSG00000111215,ENSG00000256651,ENSG00000121318,ENSG00000231887,ENSG00000121381,ENSG00000121314,ENSG00000121377
chr12	11170980	11171477	12:11170980-11171477	ENSG00000275119,ENSG00000256657,ENSG00000186136,ENSG00000256537,ENSG00000256712,ENSG00000256981,ENSG00000256188,ENSG00000256400,ENSG00000255374,ENSG00000256274,ENSG00000226761,ENSG00000256019,ENSG00000256436,ENSG00000212124,ENSG00000255837,ENSG00000212126,ENSG00000212127,ENSG00000212128,ENSG00000256682,ENSG00000275778,ENSG00000111215,ENSG00000256651,ENSG00000121318,ENSG00000231887,ENSG00000121381,ENSG00000121314
chr12	11171512	11171757	12:11171512-11171757	ENSG00000230657,ENSG00000197870,ENSG00000275119,ENSG00000256657,ENSG00000186136,ENSG00000256537,ENSG00000256712,ENSG00000256981,ENSG00000256188,ENSG00000256400,ENSG00000255374,ENSG00000256274,ENSG00000226761,ENSG00000256019,ENSG00000256436,ENSG00000212124,ENSG00000255837,ENSG00000212126,ENSG00000212127,ENSG00000134551,ENSG00000212128,ENSG00000256682,ENSG00000275778,ENSG00000111215,ENSG00000256651,ENSG00000121318,ENSG00000231887,ENSG00000121381,ENSG00000121314,ENSG00000121377
chr12	11228442	11228545	12:11228442-11228545	ENSG00000255790,ENSG00000251655,ENSG00000230657,ENSG00000197870,ENSG00000275119,ENSG00000256657,ENSG00000186136,ENSG00000256188,ENSG00000256400,ENSG00000255374,ENSG00000256274,ENSG00000226761,ENSG00000256019,ENSG00000256436,ENSG00000212124,ENSG00000255837,ENSG00000134551,ENSG00000212128,ENSG00000256682,ENSG00000111215,ENSG00000256651,ENSG00000121318,ENSG00000121381,ENSG00000121314,ENSG00000121377
chr12	11486667	11486796	12:11486667-11486796	ENSG00000251747,ENSG00000274551,ENSG00000270863,ENSG00000278654,ENSG00000237303,ENSG00000255790,ENSG00000121335,ENSG00000251655,ENSG00000230657,ENSG00000197870,ENSG00000275119,ENSG00000256657,ENSG00000186136,ENSG00000256400,ENSG00000256274,ENSG00000256436,ENSG00000212124,ENSG00000134551,ENSG00000212128,ENSG00000256682,ENSG00000111215,ENSG00000256651,ENSG00000121318,ENSG00000121381,ENSG00000121314,ENSG00000121377,ENSG00000235930
chr12	11500517	11500845	12:11500517-11500845	ENSG00000247157,ENSG00000251747,ENSG00000274551,ENSG00000270863,ENSG00000277705,ENSG00000278654,ENSG00000255790,ENSG00000121335,ENSG00000251655,ENSG00000230657,ENSG00000121381,ENSG00000121314
chr12	11580257	11580781	12:11580257-11580781	ENSG00000247157,ENSG00000251747,ENSG00000256237,ENSG00000274551
chr12	11622095	11622195	12:11622095-11622195	ENSG00000247157,ENSG00000251747,ENSG00000256237
chr12	11648783	11649258	12:11648783-11649258	ENSG00000247157,ENSG00000139083,ENSG00000251747,ENSG00000256237
chr12	11649422	11650065	12:11649422-11650065	ENSG00000247157,ENSG00000139083,ENSG00000251747,ENSG00000256237
chr12	11650120	11650241	12:11650120-11650241	ENSG00000139083
chr12	11652249	11652484	12:11652249-11652484	ENSG00000139083
chr12	11673002	11673123	12:11673002-11673123	ENSG00000256237
chr12	11674280	11674380	12:11674280-11674380	-
chr12	11695480	11695658	12:11695480-11695658	ENSG00000247157,ENSG00000251747,ENSG00000256237
chr12	11697859	11697968	12:11697859-11697968	ENSG00000251747
chr12	11711841	11711941	12:11711841-11711941	-
chr12	11714304	11714424	12:11714304-11714424	-
chr12	11746660	11746832	12:11746660-11746832	ENSG00000139083
chr12	11755686	11755801	12:11755686-11755801	ENSG00000139083
chr12	11785791	11786045	12:11785791-11786045	ENSG00000247157,ENSG00000251747
chr12	11795339	11795665	12:11795339-11795665	-
chr12	11838556	11838721	12:11838556-11838721	-
chr12	11839460	11839572	12:11839460-11839572	-
chr12	11884448	11884569	12:11884448-11884569	ENSG00000139083
chr12	11884742	11884942	12:11884742-11884942	ENSG00000139083
chr12	11891890	11892070	12:11891890-11892070	ENSG00000139083
chr12	11981434	11981573	12:11981434-11981573	ENSG00000251747
chr12	12016314	12016558	12:12016314-12016558	ENSG00000247157,ENSG00000251747,ENSG00000256237
chr12	12016733	12016843	12:12016733-12016843	ENSG00000247157,ENSG00000251747,ENSG00000256237
chr12	12017245	12017372	12:12017245-12017372	ENSG00000247157,ENSG00000251747,ENSG00000256237
chr12	12018531	12018687	12:12018531-12018687	ENSG00000247157,ENSG00000251747,ENSG00000256237
chr12	12033207	12033628	12:12033207-12033628	ENSG00000247157,ENSG00000251747,ENSG00000256237
chr12	12042007	12042107	12:12042007-12042107	ENSG00000121380
chr12	12066172	12066320	12:12066172-12066320	ENSG00000121380
chr12	12081912	12082012	12:12081912-12082012	ENSG00000121380,ENSG00000198134,ENSG00000283475,ENSG00000242405,ENSG00000199551,ENSG00000207010,ENSG00000243141,ENSG00000255374
chr12	12109902	12110002	12:12109902-12110002	ENSG00000198134,ENSG00000283475,ENSG00000242405,ENSG00000199551
chr12	12264357	12264457	12:12264357-12264457	ENSG00000070018,ENSG00000242405,ENSG00000199551,ENSG00000270857,ENSG00000207010
chr12	12266676	12267436	12:12266676-12267436	ENSG00000070018,ENSG00000242405,ENSG00000199551,ENSG00000270857,ENSG00000207010,ENSG00000243141
chr12	12350156	12350385	12:12350156-12350385	ENSG00000207010,ENSG00000111261,ENSG00000243141,ENSG00000205791,ENSG00000165714
chr12	12356883	12357202	12:12356883-12357202	ENSG00000242405,ENSG00000207010,ENSG00000111261,ENSG00000243141,ENSG00000205791,ENSG00000165714,ENSG00000275963,ENSG00000257004
chr12	12357246	12357374	12:12357246-12357374	ENSG00000111261,ENSG00000243141,ENSG00000205791,ENSG00000165714
chr12	12357464	12357719	12:12357464-12357719	ENSG00000111261,ENSG00000243141,ENSG00000205791,ENSG00000165714
chr12	12359706	12359806	12:12359706-12359806	ENSG00000111261,ENSG00000243141,ENSG00000205791,ENSG00000165714
chr12	12397940	12398355	12:12397940-12398355	ENSG00000255670,ENSG00000275963,ENSG00000257004
chr12	12398394	12398701	12:12398394-12398701	ENSG00000255670,ENSG00000275963,ENSG00000257004
chr12	12398891	12399070	12:12398891-12399070	-
chr12	12400256	12400393	12:12400256-12400393	-
chr12	12403963	12404081	12:12403963-12404081	-
chr12	12407642	12407742	12:12407642-12407742	ENSG00000257004
chr12	12442204	12442326	12:12442204-12442326	ENSG00000271370
chr12	12443565	12443843	12:12443565-12443843	ENSG00000271370,ENSG00000255670
chr12	12449704	12450002	12:12449704-12450002	ENSG00000271370,ENSG00000255670
chr12	12457943	12458061	12:12457943-12458061	ENSG00000271370,ENSG00000255670
chr12	12467347	12468413	12:12467347-12468413	ENSG00000271370,ENSG00000255670,ENSG00000275963,ENSG00000257004
chr12	12469340	12469945	12:12469340-12469945	ENSG00000271370,ENSG00000255670
chr12	12472118	12472219	12:12472118-12472219	ENSG00000255670
chr12	12495955	12496055	12:12495955-12496055	ENSG00000255670
chr12	12561145	12561276	12:12561145-12561276	ENSG00000111266,ENSG00000240424
chr12	12561571	12562039	12:12561571-12562039	ENSG00000111266,ENSG00000255670,ENSG00000240424,ENSG00000275963
chr12	12562282	12563151	12:12562282-12563151	ENSG00000111266,ENSG00000255670,ENSG00000240424,ENSG00000275963,ENSG00000257004
chr12	12583072	12583272	12:12583072-12583272	ENSG00000240424,ENSG00000275963,ENSG00000257004
chr12	12609699	12609891	12:12609699-12609891	ENSG00000111269,ENSG00000271215,ENSG00000275963
chr12	12611345	12612252	12:12611345-12612252	ENSG00000111266,ENSG00000111269,ENSG00000271215,ENSG00000275963,ENSG00000257004
chr12	12695893	12696403	12:12695893-12696403	ENSG00000275963,ENSG00000183150,ENSG00000257004,ENSG00000111276
chr12	12696606	12696738	12:12696606-12696738	ENSG00000275963,ENSG00000183150,ENSG00000257004,ENSG00000111276
chr12	12696818	12696942	12:12696818-12696942	ENSG00000183150,ENSG00000257004
chr12	12696984	12697096	12:12696984-12697096	ENSG00000183150,ENSG00000257004,ENSG00000111276
chr12	12698640	12698834	12:12698640-12698834	ENSG00000275963,ENSG00000183150,ENSG00000257004,ENSG00000111276
chr12	12704613	12704900	12:12704613-12704900	ENSG00000275963,ENSG00000183150,ENSG00000257004,ENSG00000111276
chr12	12707774	12707874	12:12707774-12707874	ENSG00000275963,ENSG00000257004
chr12	12716034	12716201	12:12716034-12716201	ENSG00000111276,ENSG00000256658,ENSG00000178878
chr12	12716376	12716500	12:12716376-12716500	ENSG00000111276,ENSG00000256658,ENSG00000178878
chr12	12716713	12717758	12:12716713-12717758	ENSG00000275963,ENSG00000183150,ENSG00000111276,ENSG00000256658,ENSG00000178878
chr12	12718040	12718140	12:12718040-12718140	ENSG00000111276,ENSG00000256658,ENSG00000178878
chr12	12718251	12718418	12:12718251-12718418	ENSG00000111276,ENSG00000256658,ENSG00000178878
chr12	12723992	12724470	12:12723992-12724470	ENSG00000111276,ENSG00000256658,ENSG00000178878
chr12	12724932	12726083	12:12724932-12726083	ENSG00000275963,ENSG00000111276,ENSG00000256658,ENSG00000178878,ENSG00000207983,ENSG00000270296
chr12	12749461	12749647	12:12749461-12749647	ENSG00000257004,ENSG00000207983,ENSG00000270296
chr12	12785435	12785535	12:12785435-12785535	ENSG00000178878,ENSG00000207983,ENSG00000270296
chr12	12786625	12787523	12:12786625-12787523	ENSG00000178878,ENSG00000207983,ENSG00000270296,ENSG00000213782,ENSG00000234498
chr12	12788836	12789047	12:12788836-12789047	ENSG00000178878,ENSG00000207983,ENSG00000270296,ENSG00000213782
chr12	12812773	12812912	12:12812773-12812912	ENSG00000213782
chr12	12813146	12813423	12:12813146-12813423	ENSG00000270296,ENSG00000213782
chr12	12839976	12840209	12:12839976-12840209	ENSG00000242329,ENSG00000241352,ENSG00000234498
chr12	12891234	12891729	12:12891234-12891729	ENSG00000241352,ENSG00000234498,ENSG00000013588
chr12	12916387	12916579	12:12916387-12916579	ENSG00000013588,ENSG00000283759,ENSG00000247498,ENSG00000111291,ENSG00000256011
chr12	12975633	12975766	12:12975633-12975766	ENSG00000247498,ENSG00000111291,ENSG00000256011,ENSG00000221611,ENSG00000013583
chr12	12980259	12980359	12:12980259-12980359	ENSG00000283759,ENSG00000247498,ENSG00000111291,ENSG00000256011,ENSG00000221611,ENSG00000013583
chr12	12983565	12983698	12:12983565-12983698	ENSG00000283759,ENSG00000247498,ENSG00000111291,ENSG00000256011,ENSG00000221611,ENSG00000013583
chr12	12992491	12992591	12:12992491-12992591	ENSG00000111291,ENSG00000013583
chr12	12999891	13000616	12:12999891-13000616	ENSG00000111291,ENSG00000256011,ENSG00000013583,ENSG00000183935,ENSG00000255621,ENSG00000243129
chr12	13000726	13000846	12:13000726-13000846	ENSG00000013583,ENSG00000183935,ENSG00000255621,ENSG00000243129
chr12	13001162	13001532	12:13001162-13001532	ENSG00000013583,ENSG00000183935,ENSG00000255621,ENSG00000243129
chr12	13001661	13001761	12:13001661-13001761	ENSG00000013583,ENSG00000183935,ENSG00000255621,ENSG00000243129
chr12	13009961	13010106	12:13009961-13010106	ENSG00000111291,ENSG00000256011,ENSG00000183935,ENSG00000255621,ENSG00000243129
chr12	13044264	13044585	12:13044264-13044585	ENSG00000243129,ENSG00000084444
chr12	13061550	13061650	12:13061550-13061650	ENSG00000084444
chr12	13098070	13098367	12:13098070-13098367	ENSG00000111305
chr12	13101029	13101498	12:13101029-13101498	ENSG00000111305
chr12	13101531	13101936	12:13101531-13101936	ENSG00000111305
chr12	13135466	13135633	12:13135466-13135633	-
chr12	13135732	13136203	12:13135732-13136203	-
chr12	13143550	13143709	12:13143550-13143709	-
chr12	13146068	13146174	12:13146068-13146174	-
chr12	13146490	13146647	12:13146490-13146647	-
chr12	13146707	13146944	12:13146707-13146944	-
chr12	13148050	13148254	12:13148050-13148254	-
chr12	13148330	13148838	12:13148330-13148838	-
chr12	13164018	13164166	12:13164018-13164166	-
chr12	13164289	13164389	12:13164289-13164389	-
chr12	13165405	13165840	12:13165405-13165840	-
chr12	13165915	13166050	12:13165915-13166050	-
chr12	13169256	13169492	12:13169256-13169492	-
chr12	13171964	13172203	12:13171964-13172203	-
chr12	13179225	13179922	12:13179225-13179922	-
chr12	13189303	13189750	12:13189303-13189750	-
chr12	13194553	13194709	12:13194553-13194709	ENSG00000134531
chr12	13196369	13197067	12:13196369-13197067	ENSG00000111305,ENSG00000134531
chr12	13197657	13197757	12:13197657-13197757	ENSG00000134531
chr12	13198382	13198610	12:13198382-13198610	ENSG00000134531
chr12	13199347	13199504	12:13199347-13199504	ENSG00000134531
chr12	13199925	13200025	12:13199925-13200025	ENSG00000134531
chr12	13202089	13202228	12:13202089-13202228	ENSG00000134531
chr12	13202600	13202700	12:13202600-13202700	ENSG00000134531
chr12	13203065	13203265	12:13203065-13203265	ENSG00000134531
chr12	13203439	13203790	12:13203439-13203790	ENSG00000134531
chr12	13203945	13204106	12:13203945-13204106	ENSG00000134531
chr12	13204601	13204742	12:13204601-13204742	ENSG00000134531
chr12	13205988	13206683	12:13205988-13206683	ENSG00000134531
chr12	13209293	13209482	12:13209293-13209482	ENSG00000134531
chr12	13210354	13210454	12:13210354-13210454	ENSG00000283759
chr12	13212166	13212266	12:13212166-13212266	ENSG00000283759,ENSG00000134531
chr12	13213952	13214052	12:13213952-13214052	ENSG00000283759
chr12	13214577	13214718	12:13214577-13214718	ENSG00000283759
chr12	13215298	13215533	12:13215298-13215533	ENSG00000134531
chr12	13219693	13219793	12:13219693-13219793	ENSG00000134531
chr12	13221917	13222017	12:13221917-13222017	-
chr12	13223397	13223497	12:13223397-13223497	-
chr12	13230645	13230799	12:13230645-13230799	-
chr12	13255832	13256130	12:13255832-13256130	ENSG00000256306,ENSG00000277935
chr12	13273228	13273332	12:13273228-13273332	ENSG00000286869
chr12	13277796	13277985	12:13277796-13277985	ENSG00000286869,ENSG00000256306,ENSG00000277935
chr12	13278300	13278475	12:13278300-13278475	ENSG00000286869,ENSG00000256306,ENSG00000277935,ENSG00000200475,ENSG00000256346
chr12	13284431	13284541	12:13284431-13284541	ENSG00000286869,ENSG00000256306,ENSG00000277935
chr12	13289702	13289841	12:13289702-13289841	ENSG00000286869,ENSG00000256306,ENSG00000277935,ENSG00000200475
chr12	13305027	13305141	12:13305027-13305141	ENSG00000277935
chr12	13362304	13362404	12:13362304-13362404	ENSG00000256306,ENSG00000277935
chr12	13388148	13388248	12:13388148-13388248	ENSG00000180861
chr12	13390450	13390774	12:13390450-13390774	ENSG00000180861,ENSG00000256306,ENSG00000277935
chr12	13433851	13434025	12:13433851-13434025	ENSG00000201909,ENSG00000256306,ENSG00000277935
chr12	13437092	13437429	12:13437092-13437429	ENSG00000201476,ENSG00000201909,ENSG00000256306,ENSG00000277935
chr12	13437490	13437732	12:13437490-13437732	ENSG00000201476,ENSG00000201909,ENSG00000256306,ENSG00000277935
chr12	13442543	13442777	12:13442543-13442777	ENSG00000201476,ENSG00000201909,ENSG00000256306,ENSG00000277935,ENSG00000200475
chr12	13443099	13443224	12:13443099-13443224	ENSG00000201476,ENSG00000201909,ENSG00000256306,ENSG00000277935
chr12	13443565	13443665	12:13443565-13443665	ENSG00000201476,ENSG00000201909,ENSG00000256306,ENSG00000277935
chr12	13443752	13443929	12:13443752-13443929	ENSG00000201476,ENSG00000201909,ENSG00000256306
chr12	13465694	13466097	12:13465694-13466097	ENSG00000201909,ENSG00000256306,ENSG00000277935,ENSG00000287928,ENSG00000200475
chr12	13570414	13570536	12:13570414-13570536	ENSG00000273079,ENSG00000256306,ENSG00000277935,ENSG00000287928,ENSG00000200475
chr12	13661247	13661486	12:13661247-13661486	ENSG00000273079,ENSG00000256306,ENSG00000277935,ENSG00000200475
chr12	13803737	13803884	12:13803737-13803884	ENSG00000273079,ENSG00000277935,ENSG00000200475
chr12	13850649	13850784	12:13850649-13850784	ENSG00000256346
chr12	13880895	13880995	12:13880895-13880995	-
chr12	13962143	13962276	12:13962143-13962276	ENSG00000273079
chr12	14049591	14049691	12:14049591-14049691	ENSG00000273079
chr12	14058508	14058640	12:14058508-14058640	ENSG00000273079
chr12	14058716	14058816	12:14058716-14058816	ENSG00000273079
chr12	14058882	14058989	12:14058882-14058989	ENSG00000273079
chr12	14059642	14059769	12:14059642-14059769	ENSG00000273079
chr12	14065758	14065858	12:14065758-14065858	-
chr12	14073012	14073273	12:14073012-14073273	ENSG00000273079,ENSG00000256346,ENSG00000227760
chr12	14138636	14138855	12:14138636-14138855	ENSG00000256346,ENSG00000227760
chr12	14139920	14140145	12:14139920-14140145	ENSG00000256346,ENSG00000227760
chr12	14149100	14149200	12:14149100-14149200	ENSG00000256346,ENSG00000227760
chr12	14154402	14154594	12:14154402-14154594	ENSG00000256346,ENSG00000227760
chr12	14158946	14159081	12:14158946-14159081	ENSG00000256346,ENSG00000227760
chr12	14210486	14210664	12:14210486-14210664	ENSG00000227760,ENSG00000256084
chr12	14218917	14219017	12:14218917-14219017	ENSG00000227760,ENSG00000256084
chr12	14222414	14222577	12:14222414-14222577	ENSG00000227760,ENSG00000256084
chr12	14238831	14238931	12:14238831-14238931	ENSG00000227760,ENSG00000255763
chr12	14239314	14239673	12:14239314-14239673	ENSG00000227760,ENSG00000255763
chr12	14256646	14256838	12:14256646-14256838	ENSG00000251908,ENSG00000255749,ENSG00000244573,ENSG00000171681
chr12	14257589	14258019	12:14257589-14258019	ENSG00000255763,ENSG00000251908,ENSG00000255749,ENSG00000244573,ENSG00000171681
chr12	14259417	14259517	12:14259417-14259517	ENSG00000251908,ENSG00000255749
chr12	14259834	14260169	12:14259834-14260169	-
chr12	14260580	14260875	12:14260580-14260875	-
chr12	14261343	14261447	12:14261343-14261447	-
chr12	14364841	14364941	12:14364841-14364941	ENSG00000244573,ENSG00000171681
chr12	14365372	14366138	12:14365372-14366138	ENSG00000244573,ENSG00000171681
chr12	14366381	14366481	12:14366381-14366481	ENSG00000244573,ENSG00000171681
chr12	14384948	14385488	12:14384948-14385488	ENSG00000171681
chr12	14394568	14394710	12:14394568-14394710	ENSG00000171681
chr12	14394745	14394926	12:14394745-14394926	ENSG00000171681
chr12	14416776	14416889	12:14416776-14416889	ENSG00000171681
chr12	14417858	14417974	12:14417858-14417974	ENSG00000171681
chr12	14439548	14439648	12:14439548-14439648	-
chr12	14442339	14442725	12:14442339-14442725	ENSG00000255649
chr12	14443723	14443823	12:14443723-14443823	-
chr12	14443971	14444071	12:14443971-14444071	-
chr12	14457134	14457234	12:14457134-14457234	-
chr12	14514359	14514483	12:14514359-14514483	ENSG00000255649,ENSG00000070019
chr12	14554282	14554699	12:14554282-14554699	ENSG00000121316,ENSG00000255649,ENSG00000200830,ENSG00000256751
chr12	14561870	14561970	12:14561870-14561970	ENSG00000121316,ENSG00000255649,ENSG00000200830,ENSG00000256751
chr12	14567230	14567945	12:14567230-14567945	ENSG00000121316,ENSG00000255649,ENSG00000200830,ENSG00000256751
chr12	14567980	14568166	12:14567980-14568166	ENSG00000121316,ENSG00000255649,ENSG00000256751
chr12	14630227	14630358	12:14630227-14630358	ENSG00000227760,ENSG00000255649,ENSG00000070019,ENSG00000214772
chr12	14664472	14664572	12:14664472-14664572	ENSG00000070019,ENSG00000214772
chr12	14723852	14724256	12:14723852-14724256	ENSG00000070019
chr12	14769572	14769731	12:14769572-14769731	ENSG00000261324,ENSG00000197837,ENSG00000246705
chr12	14769870	14770227	12:14769870-14770227	ENSG00000261324,ENSG00000197837,ENSG00000246705
chr12	14770260	14770710	12:14770260-14770710	ENSG00000261324,ENSG00000197837,ENSG00000246705,ENSG00000084463,ENSG00000111348
chr12	14770751	14770965	12:14770751-14770965	ENSG00000261324,ENSG00000197837,ENSG00000246705,ENSG00000084463
chr12	14771033	14771136	12:14771033-14771136	ENSG00000261324,ENSG00000197837,ENSG00000246705,ENSG00000084463
chr12	14771239	14771432	12:14771239-14771432	ENSG00000261324,ENSG00000197837,ENSG00000246705
chr12	14773535	14773750	12:14773535-14773750	ENSG00000261324,ENSG00000197837,ENSG00000246705
chr12	14774154	14774718	12:14774154-14774718	ENSG00000261324,ENSG00000197837,ENSG00000246705,ENSG00000084463,ENSG00000182993,ENSG00000179256,ENSG00000286107,ENSG00000139055,ENSG00000111348
chr12	14774769	14775636	12:14774769-14775636	ENSG00000197837,ENSG00000246705,ENSG00000084463
chr12	14775749	14775944	12:14775749-14775944	ENSG00000197837,ENSG00000246705,ENSG00000084463
chr12	14776339	14776517	12:14776339-14776517	ENSG00000197837,ENSG00000246705
chr12	14776666	14777060	12:14776666-14777060	ENSG00000197837,ENSG00000246705
chr12	14789354	14789495	12:14789354-14789495	ENSG00000084463,ENSG00000179256
chr12	14803388	14803973	12:14803388-14803973	ENSG00000197837,ENSG00000246705,ENSG00000084463,ENSG00000182993,ENSG00000179256,ENSG00000286107,ENSG00000139055,ENSG00000111348
chr12	14829012	14829167	12:14829012-14829167	ENSG00000179256,ENSG00000286107,ENSG00000139055
chr12	14837019	14837180	12:14837019-14837180	ENSG00000179256,ENSG00000111339,ENSG00000256339
chr12	14838657	14838786	12:14838657-14838786	ENSG00000179256,ENSG00000111339,ENSG00000256339,ENSG00000139055
chr12	14841728	14842114	12:14841728-14842114	ENSG00000179256,ENSG00000111339,ENSG00000256339,ENSG00000139055,ENSG00000111348
chr12	14842189	14842289	12:14842189-14842289	ENSG00000179256,ENSG00000111339,ENSG00000256339,ENSG00000139055
chr12	14846994	14847151	12:14846994-14847151	ENSG00000179256,ENSG00000111339,ENSG00000256339,ENSG00000139055,ENSG00000111348
chr12	14884507	14884810	12:14884507-14884810	ENSG00000182993,ENSG00000111341,ENSG00000139055,ENSG00000111348
chr12	14892781	14893209	12:14892781-14893209	ENSG00000182993,ENSG00000111341,ENSG00000139055,ENSG00000111348
chr12	14976844	14976944	12:14976844-14976944	ENSG00000139055,ENSG00000111348,ENSG00000139053
chr12	15002184	15002389	12:15002184-15002389	ENSG00000139055,ENSG00000111348,ENSG00000255727
chr12	15116082	15116373	12:15116082-15116373	ENSG00000256650
chr12	15116947	15117208	12:15116947-15117208	ENSG00000256650
chr12	15146674	15146870	12:15146674-15146870	ENSG00000134533,ENSG00000255660
chr12	15152619	15152719	12:15152619-15152719	ENSG00000134533,ENSG00000255660
chr12	15155277	15155518	12:15155277-15155518	ENSG00000255660
chr12	15158273	15158373	12:15158273-15158373	ENSG00000255660
chr12	15165454	15165601	12:15165454-15165601	-
chr12	15209014	15209144	12:15209014-15209144	ENSG00000134533
chr12	15209976	15210076	12:15209976-15210076	ENSG00000134533
chr12	15221376	15221569	12:15221376-15221569	ENSG00000134533
chr12	15256852	15257121	12:15256852-15257121	ENSG00000256283,ENSG00000243916
chr12	15272265	15272365	12:15272265-15272365	-
chr12	15535026	15535169	12:15535026-15535169	ENSG00000151490,ENSG00000243916
chr12	15563368	15563491	12:15563368-15563491	ENSG00000151490
chr12	15590459	15590663	12:15590459-15590663	ENSG00000151490
chr12	15595769	15595895	12:15595769-15595895	-
chr12	15599318	15599563	12:15599318-15599563	-
chr12	15600896	15600996	12:15600896-15600996	-
chr12	15628412	15628551	12:15628412-15628551	-
chr12	15628600	15628894	12:15628600-15628894	ENSG00000151491,ENSG00000200105
chr12	15629068	15629456	12:15629068-15629456	ENSG00000243916,ENSG00000151491,ENSG00000200105
chr12	15629501	15629613	12:15629501-15629613	ENSG00000151491,ENSG00000200105
chr12	15629650	15629813	12:15629650-15629813	-
chr12	15629900	15630039	12:15629900-15630039	-
chr12	15634724	15634824	12:15634724-15634824	ENSG00000151491
chr12	15650227	15650369	12:15650227-15650369	ENSG00000151491,ENSG00000200105
chr12	15682112	15682225	12:15682112-15682225	ENSG00000200105
chr12	15688300	15688622	12:15688300-15688622	ENSG00000200105
chr12	15688681	15688826	12:15688681-15688826	ENSG00000200105
chr12	15701201	15701356	12:15701201-15701356	ENSG00000200105
chr12	15701662	15701958	12:15701662-15701958	ENSG00000200105
chr12	15712728	15713140	12:15712728-15713140	ENSG00000151491,ENSG00000200105
chr12	15720326	15720433	12:15720326-15720433	ENSG00000151491
chr12	15732573	15732677	12:15732573-15732677	ENSG00000151491
chr12	15758012	15758112	12:15758012-15758112	-
chr12	15777784	15777884	12:15777784-15777884	ENSG00000151491,ENSG00000255565
chr12	15787897	15788152	12:15787897-15788152	ENSG00000151491,ENSG00000255565
chr12	15788239	15788523	12:15788239-15788523	ENSG00000151491,ENSG00000255565
chr12	15788586	15790157	12:15788586-15790157	ENSG00000151491,ENSG00000255565,ENSG00000256627
chr12	15799757	15799857	12:15799757-15799857	ENSG00000256627
chr12	15846954	15847154	12:15846954-15847154	ENSG00000256627
chr12	15856401	15856593	12:15856401-15856593	-
chr12	15859309	15859582	12:15859309-15859582	-
chr12	15862925	15863025	12:15862925-15863025	-
chr12	15881879	15881979	12:15881879-15881979	ENSG00000151491,ENSG00000023734
chr12	15882022	15882946	12:15882022-15882946	ENSG00000151491,ENSG00000023734
chr12	15904992	15905092	12:15904992-15905092	ENSG00000023734,ENSG00000023697
chr12	15911158	15911668	12:15911158-15911668	ENSG00000023734,ENSG00000023697
chr12	15914257	15914405	12:15914257-15914405	ENSG00000023734,ENSG00000023697
chr12	15917873	15918105	12:15917873-15918105	ENSG00000023697
chr12	15928996	15929156	12:15928996-15929156	ENSG00000023697
chr12	15979191	15979421	12:15979191-15979421	ENSG00000256134
chr12	15979992	15980101	12:15979992-15980101	ENSG00000023697,ENSG00000256134
chr12	15987800	15987900	12:15987800-15987900	ENSG00000023697
chr12	15996419	15996576	12:15996419-15996576	-
chr12	16012220	16012472	12:16012220-16012472	-
chr12	16076669	16076894	12:16076669-16076894	ENSG00000287455
chr12	16111396	16111496	12:16111396-16111496	-
chr12	16111767	16111980	12:16111767-16111980	ENSG00000287455,ENSG00000283665
chr12	16150415	16150698	12:16150415-16150698	ENSG00000287455,ENSG00000212358
chr12	16165389	16165934	12:16165389-16165934	ENSG00000212358,ENSG00000285724,ENSG00000242991
chr12	16166158	16166332	12:16166158-16166332	-
chr12	16166624	16166867	12:16166624-16166867	-
chr12	16166944	16167101	12:16166944-16167101	-
chr12	16167411	16167607	12:16167411-16167607	-
chr12	16171087	16171187	12:16171087-16171187	-
chr12	16173595	16173751	12:16173595-16173751	-
chr12	16175760	16176304	12:16175760-16176304	ENSG00000255871,ENSG00000285724,ENSG00000206662
chr12	16190157	16190295	12:16190157-16190295	-
chr12	16233561	16233661	12:16233561-16233661	-
chr12	16238742	16239064	12:16238742-16239064	ENSG00000287455
chr12	16259161	16259350	12:16259161-16259350	-
chr12	16266180	16266366	12:16266180-16266366	ENSG00000188991
chr12	16268363	16268498	12:16268363-16268498	ENSG00000188991
chr12	16279795	16279972	12:16279795-16279972	ENSG00000188991
chr12	16281095	16281663	12:16281095-16281663	ENSG00000188991,ENSG00000256238,ENSG00000283240,ENSG00000255871,ENSG00000287455,ENSG00000242991,ENSG00000256756
chr12	16298167	16298267	12:16298167-16298267	-
chr12	16299588	16299688	12:16299588-16299688	-
chr12	16300332	16300593	12:16300332-16300593	-
chr12	16300698	16301135	12:16300698-16301135	ENSG00000285724
chr12	16346859	16346959	12:16346859-16346959	ENSG00000008394
chr12	16347268	16347396	12:16347268-16347396	ENSG00000008394
chr12	16347428	16347812	12:16347428-16347812	ENSG00000008394
chr12	16348157	16348475	12:16348157-16348475	ENSG00000008394
chr12	16348568	16349556	12:16348568-16349556	ENSG00000008394
chr12	16350032	16350384	12:16350032-16350384	ENSG00000008394
chr12	16350576	16351019	12:16350576-16351019	ENSG00000008394
chr12	16352513	16352712	12:16352513-16352712	ENSG00000008394
chr12	16353230	16354042	12:16353230-16354042	ENSG00000008394
chr12	16355270	16355535	12:16355270-16355535	ENSG00000008394
chr12	16355657	16355952	12:16355657-16355952	ENSG00000008394
chr12	16356013	16356125	12:16356013-16356125	ENSG00000008394
chr12	16356844	16356944	12:16356844-16356944	ENSG00000008394
chr12	16359900	16360147	12:16359900-16360147	ENSG00000008394,ENSG00000256238,ENSG00000286303
chr12	16361161	16361261	12:16361161-16361261	-
chr12	16362146	16362358	12:16362146-16362358	-
chr12	16386045	16386485	12:16386045-16386485	ENSG00000008394,ENSG00000256238,ENSG00000286303,ENSG00000255871,ENSG00000287455
chr12	16389835	16389949	12:16389835-16389949	ENSG00000008394,ENSG00000256238,ENSG00000286303
chr12	16473850	16473950	12:16473850-16473950	ENSG00000256238,ENSG00000286303,ENSG00000256450,ENSG00000283240,ENSG00000255871
chr12	16473987	16474178	12:16473987-16474178	ENSG00000256238,ENSG00000286303,ENSG00000256450,ENSG00000283240,ENSG00000255871
chr12	16493167	16493352	12:16493167-16493352	ENSG00000286303,ENSG00000256450,ENSG00000283240,ENSG00000255871
chr12	16495539	16495649	12:16495539-16495649	ENSG00000286303,ENSG00000256450,ENSG00000283240,ENSG00000255871
chr12	16500793	16500893	12:16500793-16500893	ENSG00000286303,ENSG00000256450,ENSG00000283240
chr12	16555710	16555877	12:16555710-16555877	ENSG00000256450,ENSG00000256564,ENSG00000283240,ENSG00000255871
chr12	16573484	16573997	12:16573484-16573997	ENSG00000256564,ENSG00000283240,ENSG00000255871
chr12	16577978	16578078	12:16577978-16578078	ENSG00000256564,ENSG00000283240
chr12	16579038	16579202	12:16579038-16579202	ENSG00000256564,ENSG00000283240
chr12	16584246	16584346	12:16584246-16584346	ENSG00000283240,ENSG00000255871
chr12	16586410	16586517	12:16586410-16586517	ENSG00000283240
chr12	16586616	16587011	12:16586616-16587011	ENSG00000283240
chr12	16590146	16590246	12:16590146-16590246	-
chr12	16590801	16590901	12:16590801-16590901	-
chr12	16600403	16600503	12:16600403-16600503	ENSG00000048540
chr12	16604969	16605105	12:16604969-16605105	ENSG00000048540
chr12	16605515	16605829	12:16605515-16605829	ENSG00000048540
chr12	16605893	16606025	12:16605893-16606025	ENSG00000048540
chr12	16606210	16606567	12:16606210-16606567	ENSG00000048540
chr12	16606621	16606757	12:16606621-16606757	ENSG00000048540
chr12	16606851	16607125	12:16606851-16607125	ENSG00000048540
chr12	16607472	16607572	12:16607472-16607572	ENSG00000048540
chr12	16608085	16608205	12:16608085-16608205	ENSG00000048540
chr12	16611209	16611309	12:16611209-16611309	ENSG00000048540
chr12	16877686	16877829	12:16877686-16877829	ENSG00000256211,ENSG00000213235,ENSG00000287455,ENSG00000212358,ENSG00000285724,ENSG00000242991,ENSG00000206662
chr12	16939944	16940056	12:16939944-16940056	ENSG00000256211,ENSG00000213235,ENSG00000287455,ENSG00000212358,ENSG00000285724,ENSG00000242991,ENSG00000256896,ENSG00000256756,ENSG00000283665
chr12	16940226	16940382	12:16940226-16940382	ENSG00000256211,ENSG00000213235,ENSG00000287455,ENSG00000212358,ENSG00000285724,ENSG00000242991,ENSG00000256896,ENSG00000256756,ENSG00000283665
chr12	17254802	17254902	12:17254802-17254902	ENSG00000213235,ENSG00000287455,ENSG00000212358,ENSG00000285724,ENSG00000242991,ENSG00000256896,ENSG00000256756,ENSG00000283665,ENSG00000206662
chr12	17589148	17589274	12:17589148-17589274	ENSG00000256389,ENSG00000256994,ENSG00000283665,ENSG00000206662
chr12	18146115	18146275	12:18146115-18146275	ENSG00000283665,ENSG00000206662
chr12	18146439	18146539	12:18146439-18146539	ENSG00000206662
chr12	18240497	18240597	12:18240497-18240597	ENSG00000139144
chr12	18316798	18316898	12:18316798-18316898	ENSG00000111404,ENSG00000255892
chr12	18320158	18320276	12:18320158-18320276	ENSG00000111404,ENSG00000255892
chr12	18332193	18332522	12:18332193-18332522	ENSG00000111404,ENSG00000139144,ENSG00000255892
chr12	18383253	18383382	12:18383253-18383382	ENSG00000139144,ENSG00000255892,ENSG00000255960,ENSG00000256138
chr12	18430481	18430734	12:18430481-18430734	ENSG00000255960,ENSG00000256138
chr12	18457478	18457601	12:18457478-18457601	ENSG00000255892,ENSG00000255960,ENSG00000256138
chr12	18458497	18458597	12:18458497-18458597	ENSG00000255892,ENSG00000255960,ENSG00000256138
chr12	18461800	18461948	12:18461800-18461948	ENSG00000255892,ENSG00000255960,ENSG00000256138
chr12	18637512	18637708	12:18637512-18637708	ENSG00000283665,ENSG00000206662,ENSG00000256138,ENSG00000255993,ENSG00000255648
chr12	18647976	18648076	12:18647976-18648076	ENSG00000255993
chr12	18700295	18700596	12:18700295-18700596	ENSG00000139151,ENSG00000255993,ENSG00000255648,ENSG00000177938
chr12	18738965	18739065	12:18738965-18739065	ENSG00000139151,ENSG00000177938
chr12	18750131	18750418	12:18750131-18750418	ENSG00000139151,ENSG00000255993,ENSG00000255648,ENSG00000177938
chr12	18752343	18752915	12:18752343-18752915	ENSG00000139151,ENSG00000255993,ENSG00000255648,ENSG00000177938
chr12	18753598	18753754	12:18753598-18753754	ENSG00000139151,ENSG00000255993,ENSG00000255648,ENSG00000177938
chr12	18753785	18754168	12:18753785-18754168	ENSG00000139151,ENSG00000255993,ENSG00000255648,ENSG00000177938
chr12	18798781	18798895	12:18798781-18798895	-
chr12	18900166	18900301	12:18900166-18900301	-
chr12	19005093	19005390	12:19005093-19005390	ENSG00000227525,ENSG00000256844
chr12	19006789	19006889	12:19006789-19006889	ENSG00000227525,ENSG00000256844
chr12	19014282	19014498	12:19014282-19014498	ENSG00000227525
chr12	19097140	19097422	12:19097140-19097422	ENSG00000227525,ENSG00000256844
chr12	19129229	19130132	12:19129229-19130132	ENSG00000227525,ENSG00000256844,ENSG00000052126,ENSG00000253284,ENSG00000240993
chr12	19130653	19131005	12:19130653-19131005	ENSG00000256844,ENSG00000052126,ENSG00000253284,ENSG00000240993
chr12	19131122	19131274	12:19131122-19131274	ENSG00000256844,ENSG00000052126,ENSG00000253284,ENSG00000240993
chr12	19158995	19159155	12:19158995-19159155	ENSG00000256844,ENSG00000253284,ENSG00000240993
chr12	19187303	19187412	12:19187303-19187412	ENSG00000253284,ENSG00000240993
chr12	19187484	19187681	12:19187484-19187681	ENSG00000253284,ENSG00000240993
chr12	19223066	19223196	12:19223066-19223196	ENSG00000240993,ENSG00000243854
chr12	19234420	19234520	12:19234420-19234520	ENSG00000052126
chr12	19240825	19240938	12:19240825-19240938	ENSG00000052126,ENSG00000243854
chr12	19243335	19243435	12:19243335-19243435	ENSG00000052126,ENSG00000243854
chr12	19259473	19259583	12:19259473-19259583	ENSG00000052126,ENSG00000243854
chr12	19291981	19292081	12:19291981-19292081	ENSG00000243854
chr12	19333426	19333526	12:19333426-19333526	ENSG00000243854
chr12	19369886	19370072	12:19369886-19370072	ENSG00000287074,ENSG00000240328,ENSG00000245205,ENSG00000271462,ENSG00000255909,ENSG00000243854
chr12	19388979	19389079	12:19388979-19389079	ENSG00000287074,ENSG00000245205,ENSG00000271462,ENSG00000255909
chr12	19402982	19403320	12:19402982-19403320	ENSG00000245205,ENSG00000271462,ENSG00000255909,ENSG00000139154
chr12	19438948	19439048	12:19438948-19439048	ENSG00000240328,ENSG00000245205,ENSG00000200247,ENSG00000271462,ENSG00000255909,ENSG00000139154
chr12	19439237	19440271	12:19439237-19440271	ENSG00000287074,ENSG00000240328,ENSG00000245205,ENSG00000200247,ENSG00000271462,ENSG00000255909,ENSG00000139154
chr12	19440602	19440817	12:19440602-19440817	ENSG00000240328,ENSG00000245205,ENSG00000200247,ENSG00000271462,ENSG00000255909,ENSG00000139154
chr12	19546109	19546313	12:19546109-19546313	ENSG00000200885,ENSG00000287074,ENSG00000240328,ENSG00000245205,ENSG00000271462
chr12	19554344	19554538	12:19554344-19554538	ENSG00000287074,ENSG00000240328,ENSG00000245205
chr12	19694836	19694936	12:19694836-19694936	ENSG00000200885,ENSG00000287074,ENSG00000240328
chr12	19744689	19744972	12:19744689-19744972	ENSG00000257046,ENSG00000256849,ENSG00000200885
chr12	19778415	19778526	12:19778415-19778526	ENSG00000256849,ENSG00000255910,ENSG00000200885
chr12	19819299	19819539	12:19819299-19819539	ENSG00000256849,ENSG00000200885
chr12	19819630	19819730	12:19819630-19819730	ENSG00000256849,ENSG00000200885
chr12	19847340	19847601	12:19847340-19847601	ENSG00000257046,ENSG00000256849,ENSG00000200885
chr12	19847683	19847812	12:19847683-19847812	ENSG00000256849,ENSG00000200885
chr12	19849357	19849529	12:19849357-19849529	-
chr12	19857533	19857753	12:19857533-19857753	ENSG00000256849,ENSG00000200885
chr12	19915839	19915952	12:19915839-19915952	ENSG00000256849,ENSG00000255910
chr12	20024303	20024482	12:20024303-20024482	ENSG00000287075,ENSG00000256287,ENSG00000256849
chr12	20077725	20077870	12:20077725-20077870	ENSG00000287075,ENSG00000256849
chr12	20125339	20125447	12:20125339-20125447	ENSG00000256499,ENSG00000287075
chr12	20141016	20141116	12:20141016-20141116	ENSG00000256499,ENSG00000287075
chr12	20157290	20157415	12:20157290-20157415	ENSG00000256499,ENSG00000287075,ENSG00000256849
chr12	20201768	20201915	12:20201768-20201915	ENSG00000287075,ENSG00000256849
chr12	20201951	20202293	12:20201951-20202293	ENSG00000287075,ENSG00000256849
chr12	20212418	20212635	12:20212418-20212635	-
chr12	20212678	20213007	12:20212678-20213007	ENSG00000256157,ENSG00000111700,ENSG00000287075,ENSG00000256287,ENSG00000256849,ENSG00000200885,ENSG00000287074
chr12	20214312	20214419	12:20214312-20214419	ENSG00000287075
chr12	20220321	20220632	12:20220321-20220632	ENSG00000256849
chr12	20220678	20220778	12:20220678-20220778	-
chr12	20314359	20314569	12:20314359-20314569	ENSG00000256157,ENSG00000111700,ENSG00000287075,ENSG00000256849
chr12	20350110	20350326	12:20350110-20350326	-
chr12	20350636	20350886	12:20350636-20350886	-
chr12	20368127	20368351	12:20368127-20368351	ENSG00000172572,ENSG00000256879
chr12	20368393	20368627	12:20368393-20368627	ENSG00000172572,ENSG00000256879
chr12	20368666	20369054	12:20368666-20369054	ENSG00000172572,ENSG00000256879
chr12	20369172	20369943	12:20369172-20369943	ENSG00000172572,ENSG00000256879
chr12	20377113	20377264	12:20377113-20377264	ENSG00000172572,ENSG00000256879
chr12	20389424	20389754	12:20389424-20389754	-
chr12	20415147	20415279	12:20415147-20415279	-
chr12	20426238	20426478	12:20426238-20426478	-
chr12	20440484	20440748	12:20440484-20440748	ENSG00000256157,ENSG00000257046,ENSG00000111700,ENSG00000131982
chr12	20444924	20445039	12:20444924-20445039	ENSG00000131982
chr12	20445743	20445845	12:20445743-20445845	ENSG00000131982
chr12	20465897	20466250	12:20465897-20466250	ENSG00000256157,ENSG00000257046,ENSG00000111700,ENSG00000131982
chr12	20470726	20470845	12:20470726-20470845	ENSG00000256157
chr12	20487559	20487714	12:20487559-20487714	-
chr12	20547836	20547999	12:20547836-20547999	ENSG00000256663
chr12	20549166	20549310	12:20549166-20549310	ENSG00000256663
chr12	20624817	20624999	12:20624817-20624999	ENSG00000257046
chr12	20631900	20632003	12:20631900-20632003	ENSG00000256157,ENSG00000257046,ENSG00000111700
chr12	20638197	20638299	12:20638197-20638299	ENSG00000256157,ENSG00000257046,ENSG00000111700
chr12	20681090	20681245	12:20681090-20681245	ENSG00000256157,ENSG00000257046,ENSG00000111700
chr12	20694336	20694436	12:20694336-20694436	ENSG00000139155
chr12	20695445	20695604	12:20695445-20695604	ENSG00000257046,ENSG00000139155
chr12	20696224	20696665	12:20696224-20696665	ENSG00000257046,ENSG00000111700,ENSG00000139155
chr12	20696723	20696880	12:20696723-20696880	ENSG00000139155
chr12	20950364	20950479	12:20950364-20950479	ENSG00000121351,ENSG00000084453,ENSG00000257062,ENSG00000205754,ENSG00000256157,ENSG00000257046,ENSG00000111700
chr12	20969285	20969463	12:20969285-20969463	ENSG00000257062,ENSG00000205754,ENSG00000256157,ENSG00000111700
chr12	20969874	20970113	12:20969874-20970113	ENSG00000257062,ENSG00000205754,ENSG00000256157,ENSG00000257046,ENSG00000111700
chr12	21005733	21005833	12:21005733-21005833	ENSG00000257062,ENSG00000256157,ENSG00000257046,ENSG00000111700
chr12	21130016	21130186	12:21130016-21130186	ENSG00000121351,ENSG00000134538,ENSG00000257062,ENSG00000256157,ENSG00000111700
chr12	21437279	21437379	12:21437279-21437379	ENSG00000256021,ENSG00000121350,ENSG00000121351,ENSG00000084453
chr12	21437476	21438021	12:21437476-21438021	ENSG00000256021,ENSG00000121350,ENSG00000121351,ENSG00000084453
chr12	21438070	21438295	12:21438070-21438295	ENSG00000256021,ENSG00000121350,ENSG00000121351,ENSG00000084453
chr12	21469027	21469127	12:21469027-21469127	ENSG00000256021,ENSG00000121350
chr12	21473295	21473419	12:21473295-21473419	ENSG00000256021,ENSG00000121350,ENSG00000084453
chr12	21501142	21501242	12:21501142-21501242	ENSG00000111711,ENSG00000004700
chr12	21501340	21501993	12:21501340-21501993	ENSG00000134548,ENSG00000111711,ENSG00000004700,ENSG00000256021,ENSG00000121351
chr12	21527664	21528167	12:21527664-21528167	ENSG00000134548,ENSG00000121351,ENSG00000084453
chr12	21563241	21563349	12:21563241-21563349	ENSG00000121351
chr12	21602933	21603053	12:21602933-21603053	ENSG00000111713
chr12	21604879	21605016	12:21604879-21605016	ENSG00000111713
chr12	21615270	21615549	12:21615270-21615549	-
chr12	21616554	21616896	12:21616554-21616896	-
chr12	21640658	21641001	12:21640658-21641001	ENSG00000111716,ENSG00000285854
chr12	21647351	21647451	12:21647351-21647451	ENSG00000111716,ENSG00000285854
chr12	21652418	21652547	12:21652418-21652547	ENSG00000111716,ENSG00000285854
chr12	21656359	21656484	12:21656359-21656484	ENSG00000256615,ENSG00000111716,ENSG00000285854
chr12	21656739	21657215	12:21656739-21657215	ENSG00000256615,ENSG00000111716,ENSG00000285854
chr12	21657310	21657410	12:21657310-21657410	ENSG00000256615,ENSG00000111716,ENSG00000285854
chr12	21657450	21657643	12:21657450-21657643	ENSG00000256615,ENSG00000111716,ENSG00000285854
chr12	21657762	21658232	12:21657762-21658232	ENSG00000256615,ENSG00000111716,ENSG00000285854
chr12	21680418	21680571	12:21680418-21680571	ENSG00000084453
chr12	21773920	21774020	12:21773920-21774020	ENSG00000121361,ENSG00000255644
chr12	21774916	21775216	12:21774916-21775216	ENSG00000121361,ENSG00000255644
chr12	21780018	21780118	12:21780018-21780118	ENSG00000121361,ENSG00000255644
chr12	21815443	21815543	12:21815443-21815543	ENSG00000255644
chr12	21823731	21823909	12:21823731-21823909	ENSG00000275567,ENSG00000257022,ENSG00000069431,ENSG00000255644
chr12	21828398	21828574	12:21828398-21828574	ENSG00000275567,ENSG00000257022,ENSG00000069431,ENSG00000255644
chr12	21828857	21829236	12:21828857-21829236	ENSG00000275567,ENSG00000257022,ENSG00000069431,ENSG00000255644
chr12	21831797	21831897	12:21831797-21831897	ENSG00000275567,ENSG00000257022,ENSG00000069431
chr12	21832004	21832104	12:21832004-21832104	ENSG00000275567,ENSG00000257022,ENSG00000069431,ENSG00000255644
chr12	21832150	21832403	12:21832150-21832403	ENSG00000275567,ENSG00000257022,ENSG00000069431,ENSG00000255644
chr12	21879454	21879573	12:21879454-21879573	ENSG00000255644
chr12	21882176	21882276	12:21882176-21882276	-
chr12	21888591	21888691	12:21888591-21888691	ENSG00000255644
chr12	21891695	21892156	12:21891695-21892156	ENSG00000255644
chr12	21894941	21895059	12:21894941-21895059	-
chr12	21921552	21921713	12:21921552-21921713	ENSG00000069431,ENSG00000255644
chr12	21941389	21941489	12:21941389-21941489	ENSG00000069431
chr12	21941737	21941987	12:21941737-21941987	ENSG00000069431
chr12	21942033	21942269	12:21942033-21942269	ENSG00000069431
chr12	22003611	22003736	12:22003611-22003736	ENSG00000255627,ENSG00000255644
chr12	22004484	22004598	12:22004484-22004598	ENSG00000255627
chr12	22046073	22046461	12:22046073-22046461	ENSG00000256973,ENSG00000274624,ENSG00000111726
chr12	22048649	22048749	12:22048649-22048749	ENSG00000111726
chr12	22220356	22220491	12:22220356-22220491	ENSG00000256714,ENSG00000212172,ENSG00000283582,ENSG00000274624
chr12	22256700	22256800	12:22256700-22256800	ENSG00000212172,ENSG00000283582,ENSG00000274624,ENSG00000111728
chr12	22275781	22276308	12:22275781-22276308	ENSG00000256774,ENSG00000256973,ENSG00000256714,ENSG00000212172,ENSG00000283582,ENSG00000274624,ENSG00000111728,ENSG00000121351
chr12	22335106	22335206	12:22335106-22335206	ENSG00000256714,ENSG00000212172,ENSG00000283582,ENSG00000274624,ENSG00000111728
chr12	22335345	22335463	12:22335345-22335463	ENSG00000256714,ENSG00000212172,ENSG00000283582,ENSG00000274624,ENSG00000111728
chr12	22335665	22335957	12:22335665-22335957	ENSG00000256973,ENSG00000256714,ENSG00000212172,ENSG00000283582,ENSG00000274624,ENSG00000111728
chr12	22443529	22443662	12:22443529-22443662	ENSG00000256973,ENSG00000256714,ENSG00000212172,ENSG00000283582,ENSG00000274624,ENSG00000111728
chr12	22443922	22444059	12:22443922-22444059	ENSG00000256973,ENSG00000256714,ENSG00000283582,ENSG00000274624,ENSG00000111728
chr12	22543407	22543507	12:22543407-22543507	ENSG00000256774,ENSG00000256371,ENSG00000111731,ENSG00000250166
chr12	22543815	22544973	12:22543815-22544973	ENSG00000139163,ENSG00000257023,ENSG00000256774,ENSG00000256371,ENSG00000256973,ENSG00000111731,ENSG00000250166
chr12	22620271	22620371	12:22620271-22620371	ENSG00000139163,ENSG00000257023,ENSG00000256774,ENSG00000256371
chr12	22624666	22625465	12:22624666-22625465	ENSG00000139163,ENSG00000257023,ENSG00000256774,ENSG00000256371,ENSG00000256973,ENSG00000111731,ENSG00000250166
chr12	22641341	22641441	12:22641341-22641441	ENSG00000139163,ENSG00000256774,ENSG00000256371
chr12	22653239	22653357	12:22653239-22653357	ENSG00000241451,ENSG00000139163,ENSG00000256774,ENSG00000256371,ENSG00000256973
chr12	22684707	22684831	12:22684707-22684831	ENSG00000241451,ENSG00000256995,ENSG00000256774
chr12	22751440	22751540	12:22751440-22751540	ENSG00000256923,ENSG00000241451
chr12	22803081	22803181	12:22803081-22803181	ENSG00000256923,ENSG00000241451,ENSG00000256995
chr12	22856243	22856343	12:22856243-22856343	ENSG00000241451,ENSG00000256995
chr12	22921663	22921763	12:22921663-22921763	-
chr12	22935229	22935329	12:22935229-22935329	ENSG00000241451,ENSG00000256995
chr12	22935720	22935838	12:22935720-22935838	ENSG00000241451,ENSG00000256995
chr12	22937689	22937895	12:22937689-22937895	ENSG00000241451,ENSG00000256995
chr12	22981819	22981943	12:22981819-22981943	ENSG00000256995
chr12	23109095	23109195	12:23109095-23109195	ENSG00000256321,ENSG00000256353,ENSG00000256995
chr12	23217889	23218046	12:23217889-23218046	ENSG00000256321
chr12	23218077	23218177	12:23218077-23218177	ENSG00000256321
chr12	23259739	23259888	12:23259739-23259888	ENSG00000115934,ENSG00000256321
chr12	23413958	23414155	12:23413958-23414155	-
chr12	23415179	23415463	12:23415179-23415463	ENSG00000256321
chr12	23533745	23533845	12:23533745-23533845	-
chr12	23575734	23575834	12:23575734-23575834	ENSG00000256473,ENSG00000134532
chr12	23587768	23587868	12:23587768-23587868	ENSG00000256473,ENSG00000134532
chr12	23626735	23626835	12:23626735-23626835	ENSG00000256473
chr12	23757453	23757570	12:23757453-23757570	-
chr12	23771324	23771512	12:23771324-23771512	ENSG00000256473
chr12	23887183	23887283	12:23887183-23887283	-
chr12	23949641	23949947	12:23949641-23949947	ENSG00000134532
chr12	23950655	23950853	12:23950655-23950853	ENSG00000134532
chr12	23951152	23951262	12:23951152-23951262	ENSG00000134532
chr12	23980941	23981041	12:23980941-23981041	-
chr12	24054445	24054607	12:24054445-24054607	-
chr12	24062719	24063037	12:24062719-24063037	-
chr12	24066954	24067107	12:24066954-24067107	-
chr12	24071981	24072119	12:24071981-24072119	-
chr12	24114556	24114656	12:24114556-24114656	-
chr12	24200075	24200227	12:24200075-24200227	ENSG00000256120,ENSG00000216192
chr12	24221939	24222039	12:24221939-24222039	ENSG00000256120,ENSG00000216192
chr12	24226996	24227096	12:24226996-24227096	ENSG00000256120,ENSG00000216192
chr12	24268917	24269026	12:24268917-24269026	ENSG00000216192
chr12	24278486	24278586	12:24278486-24278586	ENSG00000216192
chr12	24297699	24297880	12:24297699-24297880	-
chr12	24306214	24306314	12:24306214-24306314	-
chr12	24360176	24360362	12:24360176-24360362	ENSG00000134532
chr12	24379391	24379509	12:24379391-24379509	-
chr12	24379573	24379763	12:24379573-24379763	-
chr12	24380143	24380246	12:24380143-24380246	-
chr12	24380283	24380605	12:24380283-24380605	-
chr12	24381027	24381137	12:24381027-24381137	-
chr12	24394389	24394489	12:24394389-24394489	-
chr12	24396505	24396680	12:24396505-24396680	-
chr12	24401695	24401824	12:24401695-24401824	-
chr12	24470203	24470311	12:24470203-24470311	-
chr12	24488394	24488561	12:24488394-24488561	-
chr12	24490034	24490182	12:24490034-24490182	-
chr12	24490231	24490342	12:24490231-24490342	-
chr12	24494281	24494381	12:24494281-24494381	-
chr12	24496233	24496348	12:24496233-24496348	-
chr12	24496717	24496817	12:24496717-24496817	-
chr12	24499618	24500153	12:24499618-24500153	ENSG00000255745
chr12	24528557	24528694	12:24528557-24528694	-
chr12	24530801	24530906	12:24530801-24530906	ENSG00000256852,ENSG00000197503
chr12	24534533	24534662	12:24534533-24534662	-
chr12	24534809	24534965	12:24534809-24534965	-
chr12	24535326	24535431	12:24535326-24535431	-
chr12	24535470	24535854	12:24535470-24535854	-
chr12	24537553	24537653	12:24537553-24537653	-
chr12	24538215	24538584	12:24538215-24538584	ENSG00000255745,ENSG00000240481,ENSG00000244662,ENSG00000256852,ENSG00000197503
chr12	24560599	24560699	12:24560599-24560699	ENSG00000256852,ENSG00000197503,ENSG00000134532
chr12	24560748	24560855	12:24560748-24560855	ENSG00000256852,ENSG00000197503,ENSG00000134532
chr12	24560899	24561221	12:24560899-24561221	ENSG00000256852,ENSG00000197503,ENSG00000134532
chr12	24561940	24562348	12:24561940-24562348	ENSG00000256852,ENSG00000197503,ENSG00000134532
chr12	24562391	24562692	12:24562391-24562692	ENSG00000256852,ENSG00000197503,ENSG00000134532
chr12	24562751	24562868	12:24562751-24562868	ENSG00000256852,ENSG00000197503,ENSG00000134532
chr12	24564128	24564268	12:24564128-24564268	ENSG00000256852,ENSG00000197503,ENSG00000134532
chr12	24591173	24591273	12:24591173-24591273	ENSG00000240481,ENSG00000244662,ENSG00000256852,ENSG00000197503
chr12	24661630	24661840	12:24661630-24661840	ENSG00000255745,ENSG00000240481,ENSG00000258449,ENSG00000276842,ENSG00000244662
chr12	24661877	24661982	12:24661877-24661982	ENSG00000255745,ENSG00000240481,ENSG00000244662
chr12	24838014	24838128	12:24838014-24838128	ENSG00000060982,ENSG00000256482,ENSG00000226397,ENSG00000258546
chr12	24838301	24838960	12:24838301-24838960	ENSG00000255745,ENSG00000240481,ENSG00000060982,ENSG00000256482,ENSG00000213736,ENSG00000226397,ENSG00000118308,ENSG00000258546,ENSG00000258449,ENSG00000276842
chr12	24896287	24896423	12:24896287-24896423	ENSG00000060982,ENSG00000278969,ENSG00000213736,ENSG00000226397,ENSG00000118308,ENSG00000258546,ENSG00000258449,ENSG00000276842
chr12	24898280	24898413	12:24898280-24898413	ENSG00000060982,ENSG00000278969,ENSG00000213736,ENSG00000118308,ENSG00000258546
chr12	24902992	24903160	12:24902992-24903160	ENSG00000060982,ENSG00000278969,ENSG00000213736,ENSG00000226397,ENSG00000118308,ENSG00000258449,ENSG00000276842
chr12	24948980	24949487	12:24948980-24949487	ENSG00000060982,ENSG00000255921,ENSG00000213736,ENSG00000226397,ENSG00000118308,ENSG00000258546,ENSG00000258449,ENSG00000276842
chr12	25194926	25195585	12:25194926-25195585	ENSG00000226397,ENSG00000118308,ENSG00000258546,ENSG00000258449,ENSG00000276842,ENSG00000118307,ENSG00000205707,ENSG00000274987,ENSG00000275197,ENSG00000201439
chr12	25250065	25250273	12:25250065-25250273	ENSG00000133703,ENSG00000275197,ENSG00000201439
chr12	25250437	25250606	12:25250437-25250606	ENSG00000133703,ENSG00000274987,ENSG00000275197,ENSG00000278743,ENSG00000201439,ENSG00000279173
chr12	25250714	25251649	12:25250714-25251649	ENSG00000213736,ENSG00000226397,ENSG00000118308,ENSG00000258546,ENSG00000258449,ENSG00000276842,ENSG00000118307,ENSG00000205707,ENSG00000133703,ENSG00000274987,ENSG00000275197,ENSG00000278743,ENSG00000201439,ENSG00000241846,ENSG00000279173,ENSG00000256079,ENSG00000255988
chr12	25276211	25276311	12:25276211-25276311	ENSG00000226397,ENSG00000275197,ENSG00000201439,ENSG00000241846,ENSG00000279173
chr12	25334045	25334200	12:25334045-25334200	ENSG00000275197,ENSG00000201439,ENSG00000241846,ENSG00000279173
chr12	25385147	25385474	12:25385147-25385474	ENSG00000226397,ENSG00000274987,ENSG00000275197,ENSG00000278743,ENSG00000201439,ENSG00000241846,ENSG00000279173
chr12	25385644	25385876	12:25385644-25385876	ENSG00000226397,ENSG00000118308,ENSG00000274987,ENSG00000275197,ENSG00000278743,ENSG00000201439,ENSG00000241846,ENSG00000279173
chr12	25385910	25386740	12:25385910-25386740	ENSG00000226397,ENSG00000118308,ENSG00000258546,ENSG00000258449,ENSG00000276842,ENSG00000118307,ENSG00000205707,ENSG00000133703,ENSG00000274987,ENSG00000275197,ENSG00000278743,ENSG00000201439,ENSG00000241846,ENSG00000279173,ENSG00000256079,ENSG00000255988
chr12	25387571	25387693	12:25387571-25387693	ENSG00000226397,ENSG00000118308,ENSG00000118307,ENSG00000205707,ENSG00000274987,ENSG00000275197,ENSG00000278743,ENSG00000201439,ENSG00000241846,ENSG00000279173
chr12	25583628	25583789	12:25583628-25583789	ENSG00000152936,ENSG00000279173,ENSG00000256079,ENSG00000255988,ENSG00000257009,ENSG00000283603,ENSG00000256256
chr12	25726059	25726198	12:25726059-25726198	ENSG00000152936,ENSG00000279173,ENSG00000256079,ENSG00000255988,ENSG00000257009,ENSG00000222950,ENSG00000256686,ENSG00000255725,ENSG00000283603,ENSG00000256256
chr12	25789672	25789860	12:25789672-25789860	ENSG00000152936,ENSG00000256079,ENSG00000255988,ENSG00000222950,ENSG00000256686,ENSG00000255725,ENSG00000283603,ENSG00000256256
chr12	25829267	25829598	12:25829267-25829598	ENSG00000152936,ENSG00000256079,ENSG00000255988,ENSG00000222950,ENSG00000256686,ENSG00000255725,ENSG00000256440,ENSG00000283603,ENSG00000256256
chr12	25958008	25958974	12:25958008-25958974	ENSG00000256079,ENSG00000123094,ENSG00000246695,ENSG00000256256
chr12	25959720	25959899	12:25959720-25959899	ENSG00000123094,ENSG00000246695
chr12	25960279	25960431	12:25960279-25960431	ENSG00000123094,ENSG00000246695
chr12	25963217	25963561	12:25963217-25963561	ENSG00000123094,ENSG00000246695
chr12	26011337	26011476	12:26011337-26011476	ENSG00000256079,ENSG00000255988,ENSG00000123094,ENSG00000256256
chr12	26039221	26039321	12:26039221-26039321	ENSG00000256079,ENSG00000255988,ENSG00000283603,ENSG00000123094
chr12	26072163	26072268	12:26072163-26072268	ENSG00000123094
chr12	26097181	26097287	12:26097181-26097287	ENSG00000256079,ENSG00000255988,ENSG00000234428,ENSG00000212549
chr12	26106531	26106675	12:26106531-26106675	-
chr12	26107488	26107588	12:26107488-26107588	-
chr12	26109028	26109138	12:26109028-26109138	ENSG00000234428
chr12	26109273	26109823	12:26109273-26109823	ENSG00000256079,ENSG00000255988,ENSG00000234428,ENSG00000286752
chr12	26109877	26109977	12:26109877-26109977	-
chr12	26110033	26110453	12:26110033-26110453	-
chr12	26112666	26112766	12:26112666-26112766	-
chr12	26113050	26113230	12:26113050-26113230	-
chr12	26113306	26113809	12:26113306-26113809	ENSG00000256079,ENSG00000255988,ENSG00000212549,ENSG00000286752,ENSG00000123095
chr12	26114009	26114769	12:26114009-26114769	ENSG00000279173,ENSG00000256079,ENSG00000255988,ENSG00000234428,ENSG00000212549,ENSG00000286752,ENSG00000256894,ENSG00000123096,ENSG00000123095
chr12	26118310	26118481	12:26118310-26118481	ENSG00000123096,ENSG00000123095
chr12	26120643	26120840	12:26120643-26120840	ENSG00000256894,ENSG00000123096,ENSG00000123095
chr12	26121394	26121525	12:26121394-26121525	ENSG00000256894,ENSG00000123096,ENSG00000123095
chr12	26122803	26123469	12:26122803-26123469	ENSG00000256894,ENSG00000123096,ENSG00000123095
chr12	26124777	26125131	12:26124777-26125131	ENSG00000256894,ENSG00000123096,ENSG00000123095
chr12	26125308	26125562	12:26125308-26125562	ENSG00000256894,ENSG00000123096,ENSG00000123095
chr12	26125609	26126323	12:26125609-26126323	ENSG00000286752,ENSG00000256894,ENSG00000123096,ENSG00000123095
chr12	26126372	26126832	12:26126372-26126832	ENSG00000212549,ENSG00000286752,ENSG00000256894,ENSG00000123096,ENSG00000123095
chr12	26134936	26135036	12:26134936-26135036	ENSG00000256894,ENSG00000123096,ENSG00000123095
chr12	26150866	26151056	12:26150866-26151056	ENSG00000212549,ENSG00000286752
chr12	26195503	26195696	12:26195503-26195696	ENSG00000286752,ENSG00000123096
chr12	26195787	26196236	12:26195787-26196236	ENSG00000286752,ENSG00000123096
chr12	26196641	26196741	12:26196641-26196741	ENSG00000286752,ENSG00000123096
chr12	26204785	26204986	12:26204785-26204986	ENSG00000123096
chr12	26274570	26275190	12:26274570-26275190	ENSG00000212549,ENSG00000278095,ENSG00000255750
chr12	26281431	26281603	12:26281431-26281603	ENSG00000212549,ENSG00000255858,ENSG00000278095,ENSG00000255750
chr12	26286490	26286649	12:26286490-26286649	ENSG00000212549,ENSG00000255858,ENSG00000278095
chr12	26286948	26287048	12:26286948-26287048	ENSG00000212549,ENSG00000255858,ENSG00000278095
chr12	26287365	26287597	12:26287365-26287597	ENSG00000212549,ENSG00000255858
chr12	26287632	26287848	12:26287632-26287848	ENSG00000212549,ENSG00000255968,ENSG00000288532,ENSG00000255858,ENSG00000278095,ENSG00000255750,ENSG00000286752
chr12	26287967	26288179	12:26287967-26288179	ENSG00000212549,ENSG00000255858,ENSG00000278095
chr12	26299194	26299294	12:26299194-26299294	ENSG00000255858
chr12	26318664	26318764	12:26318664-26318764	ENSG00000212549,ENSG00000255968,ENSG00000288532,ENSG00000255858,ENSG00000255750
chr12	26319777	26319877	12:26319777-26319877	ENSG00000212549,ENSG00000255968,ENSG00000288532,ENSG00000255858,ENSG00000255750
chr12	26334817	26335031	12:26334817-26335031	ENSG00000212549,ENSG00000256185,ENSG00000255968,ENSG00000288532,ENSG00000256234
chr12	26469911	26470071	12:26469911-26470071	ENSG00000234428,ENSG00000212549
chr12	26500035	26500214	12:26500035-26500214	ENSG00000234428,ENSG00000123104
chr12	26500343	26500443	12:26500343-26500443	ENSG00000123104
chr12	26514519	26514686	12:26514519-26514686	ENSG00000234428
chr12	26523686	26524043	12:26523686-26524043	ENSG00000279173,ENSG00000234428,ENSG00000212549
chr12	26566783	26566915	12:26566783-26566915	ENSG00000234428
chr12	26651611	26651711	12:26651611-26651711	ENSG00000234428
chr12	26661516	26661622	12:26661516-26661622	ENSG00000234428
chr12	26668999	26669119	12:26668999-26669119	ENSG00000234428
chr12	26706666	26706793	12:26706666-26706793	-
chr12	26727046	26727146	12:26727046-26727146	ENSG00000123104
chr12	26783280	26783388	12:26783280-26783388	-
chr12	26787112	26787238	12:26787112-26787238	ENSG00000256640
chr12	26806662	26806763	12:26806662-26806763	ENSG00000256640
chr12	26807410	26807534	12:26807410-26807534	ENSG00000256640
chr12	26810411	26810615	12:26810411-26810615	ENSG00000256640
chr12	26831117	26831217	12:26831117-26831217	ENSG00000123104
chr12	26831297	26831397	12:26831297-26831397	ENSG00000123104
chr12	26832179	26832335	12:26832179-26832335	ENSG00000123104
chr12	26832469	26834057	12:26832469-26834057	ENSG00000123104
chr12	26843168	26843294	12:26843168-26843294	-
chr12	26845150	26845310	12:26845150-26845310	-
chr12	26846010	26846280	12:26846010-26846280	-
chr12	26853418	26853571	12:26853418-26853571	ENSG00000247903,ENSG00000256625
chr12	26853663	26853834	12:26853663-26853834	-
chr12	26853881	26854044	12:26853881-26854044	ENSG00000247903
chr12	26884979	26885079	12:26884979-26885079	-
chr12	26937882	26938824	12:26937882-26938824	ENSG00000064102,ENSG00000111790,ENSG00000064115,ENSG00000247903
chr12	27013706	27013835	12:27013706-27013835	ENSG00000064115,ENSG00000247903
chr12	27014074	27014174	12:27014074-27014174	ENSG00000064115,ENSG00000247903
chr12	27014303	27014798	12:27014303-27014798	ENSG00000064102,ENSG00000064115,ENSG00000247903,ENSG00000152944,ENSG00000275764,ENSG00000256625
chr12	27022337	27022853	12:27022337-27022853	ENSG00000064115,ENSG00000247903,ENSG00000152944,ENSG00000275764,ENSG00000214700,ENSG00000271418,ENSG00000256625
chr12	27024430	27024611	12:27024430-27024611	ENSG00000152944,ENSG00000275764,ENSG00000271418
chr12	27060913	27061021	12:27060913-27061021	ENSG00000275764,ENSG00000214700,ENSG00000271418,ENSG00000256226,ENSG00000256625
chr12	27142167	27142322	12:27142167-27142322	ENSG00000275764,ENSG00000214700,ENSG00000271418,ENSG00000256226,ENSG00000256625
chr12	27237857	27238085	12:27237857-27238085	ENSG00000256226,ENSG00000211455
chr12	27243810	27244824	12:27243810-27244824	ENSG00000275764,ENSG00000214700,ENSG00000271418,ENSG00000256226,ENSG00000256625,ENSG00000211455
chr12	27245862	27245997	12:27245862-27245997	ENSG00000211455
chr12	27256206	27256320	12:27256206-27256320	-
chr12	27256355	27256536	12:27256355-27256536	ENSG00000214700,ENSG00000271418,ENSG00000256226,ENSG00000211455
chr12	27257292	27257811	12:27257292-27257811	ENSG00000247903,ENSG00000275764,ENSG00000214700,ENSG00000271418,ENSG00000256226,ENSG00000256625,ENSG00000211455
chr12	27260835	27261125	12:27260835-27261125	ENSG00000256226,ENSG00000256625
chr12	27272762	27273065	12:27272762-27273065	ENSG00000275764,ENSG00000214700,ENSG00000271418,ENSG00000256226,ENSG00000256625
chr12	27274337	27274437	12:27274337-27274437	ENSG00000271418
chr12	27277918	27278018	12:27277918-27278018	ENSG00000256226
chr12	27278810	27278975	12:27278810-27278975	ENSG00000256226
chr12	27279559	27279762	12:27279559-27279762	ENSG00000256226
chr12	27280403	27280558	12:27280403-27280558	ENSG00000256226
chr12	27280709	27280809	12:27280709-27280809	ENSG00000256226
chr12	27293552	27293668	12:27293552-27293668	ENSG00000256226,ENSG00000211455
chr12	27303473	27303573	12:27303473-27303573	ENSG00000275764,ENSG00000211455
chr12	27306188	27306395	12:27306188-27306395	ENSG00000275764,ENSG00000256625,ENSG00000211455
chr12	27323756	27323856	12:27323756-27323856	ENSG00000029153,ENSG00000211455
chr12	27329664	27329798	12:27329664-27329798	ENSG00000029153
chr12	27332700	27332975	12:27332700-27332975	ENSG00000029153
chr12	27381320	27381827	12:27381320-27381827	ENSG00000029153,ENSG00000245311,ENSG00000165935,ENSG00000257037,ENSG00000275764,ENSG00000271418,ENSG00000256625
chr12	27381947	27382268	12:27381947-27382268	ENSG00000029153,ENSG00000245311,ENSG00000165935,ENSG00000257037,ENSG00000275764,ENSG00000256625
chr12	27383539	27383681	12:27383539-27383681	ENSG00000029153,ENSG00000245311
chr12	27424758	27424862	12:27424758-27424862	ENSG00000245311,ENSG00000165935,ENSG00000257037
chr12	27523782	27524545	12:27523782-27524545	ENSG00000245311,ENSG00000165935,ENSG00000257037,ENSG00000110841,ENSG00000256557
chr12	27549891	27550220	12:27549891-27550220	ENSG00000245311,ENSG00000165935,ENSG00000257037,ENSG00000110841,ENSG00000248100,ENSG00000256557
chr12	27583101	27583372	12:27583101-27583372	ENSG00000245311,ENSG00000165935,ENSG00000257037,ENSG00000256056,ENSG00000256557
chr12	27586038	27586154	12:27586038-27586154	ENSG00000245311,ENSG00000165935,ENSG00000257037,ENSG00000256056,ENSG00000256557
chr12	27595436	27595571	12:27595436-27595571	ENSG00000245311,ENSG00000165935,ENSG00000257037,ENSG00000110841,ENSG00000256056,ENSG00000256557
chr12	27627221	27627321	12:27627221-27627321	ENSG00000245311,ENSG00000165935,ENSG00000257037,ENSG00000256557
chr12	27627694	27627794	12:27627694-27627794	ENSG00000245311,ENSG00000165935,ENSG00000257037,ENSG00000256557
chr12	27635357	27635457	12:27635357-27635457	ENSG00000245311,ENSG00000165935,ENSG00000257037,ENSG00000256557
chr12	27667669	27667782	12:27667669-27667782	ENSG00000245311,ENSG00000165935,ENSG00000257037,ENSG00000110841,ENSG00000174236
chr12	27703614	27703802	12:27703614-27703802	ENSG00000256377,ENSG00000174236,ENSG00000276261,ENSG00000230519,ENSG00000061794,ENSG00000256504
chr12	27710292	27710512	12:27710292-27710512	ENSG00000256377,ENSG00000276261,ENSG00000230519,ENSG00000061794,ENSG00000256504
chr12	27710586	27711171	12:27710586-27711171	ENSG00000256377,ENSG00000174236,ENSG00000276261,ENSG00000230519,ENSG00000061794,ENSG00000256504
chr12	27748183	27748285	12:27748183-27748285	ENSG00000201612,ENSG00000256512,ENSG00000252585
chr12	27779944	27780560	12:27779944-27780560	ENSG00000087494,ENSG00000201612,ENSG00000256512,ENSG00000087448,ENSG00000256747,ENSG00000205693
chr12	27780943	27781066	12:27780943-27781066	ENSG00000201612,ENSG00000256512,ENSG00000087448,ENSG00000256747,ENSG00000205693
chr12	27817914	27818014	12:27817914-27818014	ENSG00000274075,ENSG00000201612,ENSG00000256512
chr12	27821309	27821462	12:27821309-27821462	ENSG00000274075,ENSG00000201612,ENSG00000256512
chr12	27833438	27833724	12:27833438-27833724	ENSG00000257042,ENSG00000087494,ENSG00000274075,ENSG00000201612,ENSG00000256512
chr12	27897242	27897342	12:27897242-27897342	ENSG00000257042,ENSG00000087494
chr12	27922644	27922891	12:27922644-27922891	ENSG00000256513,ENSG00000202187,ENSG00000252237,ENSG00000255951,ENSG00000257042,ENSG00000087494,ENSG00000256378,ENSG00000256512
chr12	27922981	27923148	12:27922981-27923148	ENSG00000256513,ENSG00000257042,ENSG00000087494,ENSG00000256378
chr12	27940965	27941065	12:27940965-27941065	ENSG00000257042,ENSG00000087494,ENSG00000256378
chr12	28017291	28017410	12:28017291-28017410	ENSG00000202187,ENSG00000252237,ENSG00000255951,ENSG00000257042,ENSG00000087494
chr12	28190247	28191503	12:28190247-28191503	ENSG00000202187,ENSG00000252237,ENSG00000273989,ENSG00000278733,ENSG00000255951,ENSG00000247934,ENSG00000123106,ENSG00000087494
chr12	28191713	28192011	12:28191713-28192011	ENSG00000252237,ENSG00000273989,ENSG00000278733,ENSG00000255951,ENSG00000247934,ENSG00000123106
chr12	28211865	28211989	12:28211865-28211989	ENSG00000202187,ENSG00000252237,ENSG00000273989,ENSG00000255951,ENSG00000247934,ENSG00000123106,ENSG00000087494
chr12	28221923	28222023	12:28221923-28222023	ENSG00000202187,ENSG00000252237,ENSG00000273989,ENSG00000255951
chr12	28391218	28391389	12:28391218-28391389	ENSG00000202187,ENSG00000252237,ENSG00000255951
chr12	28425167	28425359	12:28425167-28425359	ENSG00000256513,ENSG00000202187,ENSG00000252237,ENSG00000255951
chr12	28428103	28428203	12:28428103-28428203	ENSG00000256513,ENSG00000202187,ENSG00000252237,ENSG00000255951
chr12	28560298	28560398	12:28560298-28560398	ENSG00000244712,ENSG00000202187,ENSG00000252237
chr12	28893412	28893620	12:28893412-28893620	ENSG00000278687,ENSG00000256513,ENSG00000202187,ENSG00000252237
chr12	28953948	28954079	12:28953948-28954079	ENSG00000278687,ENSG00000256513
chr12	28958723	28958823	12:28958723-28958823	ENSG00000278687,ENSG00000256513
chr12	28993821	28993962	12:28993821-28993962	ENSG00000278687,ENSG00000256513,ENSG00000202187,ENSG00000252237,ENSG00000087494
chr12	28996821	28996999	12:28996821-28996999	ENSG00000278687,ENSG00000256513,ENSG00000202187
chr12	29073801	29073901	12:29073801-29073901	ENSG00000273680,ENSG00000274315,ENSG00000275476
chr12	29118429	29118529	12:29118429-29118529	ENSG00000275476
chr12	29164866	29164999	12:29164866-29164999	ENSG00000275278,ENSG00000064763,ENSG00000257258
chr12	29177020	29177275	12:29177020-29177275	ENSG00000275476,ENSG00000275278,ENSG00000064763,ENSG00000257258
chr12	29187882	29188031	12:29187882-29188031	ENSG00000273680,ENSG00000274315,ENSG00000275476,ENSG00000275278,ENSG00000257258
chr12	29211259	29211359	12:29211259-29211359	ENSG00000275476,ENSG00000064763
chr12	29217312	29217469	12:29217312-29217469	ENSG00000275476,ENSG00000064763
chr12	29239408	29239602	12:29239408-29239602	ENSG00000275476,ENSG00000064763
chr12	29241999	29242579	12:29241999-29242579	ENSG00000273680,ENSG00000274315,ENSG00000275476,ENSG00000064763,ENSG00000257258
chr12	29314541	29314703	12:29314541-29314703	ENSG00000273680,ENSG00000274315,ENSG00000257176,ENSG00000275476,ENSG00000064763
chr12	29316938	29317038	12:29316938-29317038	ENSG00000273680,ENSG00000274315,ENSG00000257176,ENSG00000275476,ENSG00000064763
chr12	29317911	29318080	12:29317911-29318080	ENSG00000273680,ENSG00000274315,ENSG00000257176,ENSG00000275476,ENSG00000064763
chr12	29381051	29381455	12:29381051-29381455	ENSG00000187950,ENSG00000257599,ENSG00000087502,ENSG00000273680,ENSG00000274315
chr12	29384175	29384275	12:29384175-29384275	ENSG00000257599,ENSG00000087502
chr12	29489117	29489238	12:29489117-29489238	ENSG00000257456,ENSG00000187950
chr12	29489527	29489706	12:29489527-29489706	ENSG00000257456,ENSG00000187950
chr12	29528341	29528457	12:29528341-29528457	ENSG00000257456
chr12	29562093	29562193	12:29562093-29562193	ENSG00000257456
chr12	29578142	29578362	12:29578142-29578362	ENSG00000286566,ENSG00000257456
chr12	29591146	29591546	12:29591146-29591546	ENSG00000257262,ENSG00000286566,ENSG00000242986
chr12	29612029	29612129	12:29612029-29612129	ENSG00000242986,ENSG00000133687
chr12	29640596	29641028	12:29640596-29641028	ENSG00000257262,ENSG00000276431,ENSG00000286566,ENSG00000242986,ENSG00000257456,ENSG00000133687
chr12	29641170	29641337	12:29641170-29641337	ENSG00000242986,ENSG00000133687
chr12	29708118	29708218	12:29708118-29708218	ENSG00000286566,ENSG00000242986
chr12	29710216	29710316	12:29710216-29710316	ENSG00000242986
chr12	29713045	29713284	12:29713045-29713284	ENSG00000257262,ENSG00000276431,ENSG00000286566,ENSG00000242986
chr12	29713414	29713618	12:29713414-29713618	ENSG00000242986
chr12	29725990	29726133	12:29725990-29726133	ENSG00000257262,ENSG00000276431,ENSG00000286566,ENSG00000242986
chr12	29741271	29741371	12:29741271-29741371	-
chr12	29762960	29763253	12:29762960-29763253	ENSG00000257262,ENSG00000276431,ENSG00000286566,ENSG00000242986,ENSG00000257456
chr12	29769278	29769466	12:29769278-29769466	ENSG00000257262,ENSG00000286566
chr12	29782457	29782613	12:29782457-29782613	ENSG00000133687
chr12	29782663	29782789	12:29782663-29782789	ENSG00000133687
chr12	29782873	29783093	12:29782873-29783093	ENSG00000133687
chr12	29783129	29783344	12:29783129-29783344	ENSG00000133687
chr12	29783416	29784236	12:29783416-29784236	ENSG00000257262,ENSG00000286566,ENSG00000133687
chr12	29784279	29784566	12:29784279-29784566	ENSG00000133687
chr12	30334086	30334245	12:30334086-30334245	ENSG00000258202,ENSG00000257932,ENSG00000251781,ENSG00000284682,ENSG00000257756,ENSG00000257262,ENSG00000276431,ENSG00000286566
chr12	30334546	30334646	12:30334546-30334646	ENSG00000257932,ENSG00000251781,ENSG00000284682,ENSG00000257756,ENSG00000257262,ENSG00000276431,ENSG00000286566
chr12	30357881	30358051	12:30357881-30358051	ENSG00000258202,ENSG00000257932,ENSG00000251781,ENSG00000284682,ENSG00000257756,ENSG00000257262,ENSG00000276431,ENSG00000286566
chr12	30358088	30358203	12:30358088-30358203	ENSG00000258202,ENSG00000257932,ENSG00000251781,ENSG00000284682,ENSG00000257756,ENSG00000257262,ENSG00000276431
chr12	30417732	30417853	12:30417732-30417853	ENSG00000258202,ENSG00000251781,ENSG00000284682,ENSG00000257756,ENSG00000257262,ENSG00000276431
chr12	30437941	30438142	12:30437941-30438142	ENSG00000258202,ENSG00000251781,ENSG00000284682,ENSG00000257756,ENSG00000257262,ENSG00000276431,ENSG00000286566
chr12	30518513	30518613	12:30518513-30518613	ENSG00000258202,ENSG00000257262,ENSG00000276431,ENSG00000286566
chr12	30573253	30573415	12:30573253-30573415	ENSG00000276431,ENSG00000286566
chr12	30691222	30691381	12:30691222-30691381	ENSG00000235884,ENSG00000246331,ENSG00000285870,ENSG00000133704
chr12	30695014	30695146	12:30695014-30695146	ENSG00000285870,ENSG00000133704
chr12	30695559	30696262	12:30695559-30696262	ENSG00000235884,ENSG00000246331,ENSG00000110888,ENSG00000285870,ENSG00000133704
chr12	30754261	30755265	12:30754261-30755265	ENSG00000285517,ENSG00000235884,ENSG00000246331,ENSG00000110888
chr12	30795682	30795882	12:30795682-30795882	ENSG00000285517,ENSG00000235884,ENSG00000246331
chr12	30796187	30796385	12:30796187-30796385	ENSG00000285517
chr12	30807436	30807581	12:30807436-30807581	ENSG00000285517,ENSG00000235884,ENSG00000246331,ENSG00000257456
chr12	30814194	30814326	12:30814194-30814326	ENSG00000285517
chr12	30822420	30823118	12:30822420-30823118	-
chr12	30823263	30823398	12:30823263-30823398	-
chr12	30840804	30841014	12:30840804-30841014	ENSG00000110900,ENSG00000257456
chr12	30844662	30844765	12:30844662-30844765	ENSG00000110900,ENSG00000257456
chr12	30851095	30851410	12:30851095-30851410	ENSG00000110900,ENSG00000258118
chr12	30862599	30862731	12:30862599-30862731	ENSG00000110900,ENSG00000258118
chr12	30874983	30875110	12:30874983-30875110	ENSG00000110900,ENSG00000258118
chr12	30969751	30969856	12:30969751-30969856	ENSG00000226472,ENSG00000110900
chr12	30985974	30986074	12:30985974-30986074	ENSG00000226472,ENSG00000110900
chr12	31004757	31004857	12:31004757-31004857	ENSG00000256984,ENSG00000226472
chr12	31005917	31006036	12:31005917-31006036	ENSG00000256984,ENSG00000226472
chr12	31015920	31016020	12:31015920-31016020	ENSG00000256984,ENSG00000226472,ENSG00000110900
chr12	31073703	31074326	12:31073703-31074326	ENSG00000270926,ENSG00000212533,ENSG00000013573,ENSG00000245614
chr12	31074361	31074461	12:31074361-31074461	ENSG00000270926,ENSG00000212533,ENSG00000013573,ENSG00000245614
chr12	31206050	31206150	12:31206050-31206150	ENSG00000177359,ENSG00000270926
chr12	31215746	31216028	12:31215746-31216028	ENSG00000275097,ENSG00000270395,ENSG00000243517,ENSG00000177359,ENSG00000270926
chr12	31221165	31221473	12:31221165-31221473	ENSG00000275097,ENSG00000270395,ENSG00000243517,ENSG00000270766,ENSG00000177359,ENSG00000270926,ENSG00000110900
chr12	31224751	31224851	12:31224751-31224851	-
chr12	31226700	31227091	12:31226700-31227091	ENSG00000275097,ENSG00000270395,ENSG00000243517,ENSG00000177359,ENSG00000270926
chr12	31227301	31227401	12:31227301-31227401	ENSG00000270395,ENSG00000243517,ENSG00000270926
chr12	31227438	31228091	12:31227438-31228091	ENSG00000275097,ENSG00000270395,ENSG00000243517,ENSG00000177359,ENSG00000270926
chr12	31228752	31228931	12:31228752-31228931	ENSG00000270395,ENSG00000243517,ENSG00000270926
chr12	31229049	31229926	12:31229049-31229926	ENSG00000275097,ENSG00000270395,ENSG00000243517,ENSG00000270766,ENSG00000177359,ENSG00000270926
chr12	31234456	31234556	12:31234456-31234556	ENSG00000270395,ENSG00000243517,ENSG00000270766,ENSG00000270926
chr12	31235473	31235599	12:31235473-31235599	ENSG00000275097,ENSG00000270395,ENSG00000243517,ENSG00000270766,ENSG00000177359,ENSG00000270926
chr12	31238540	31238640	12:31238540-31238640	ENSG00000275097,ENSG00000270395,ENSG00000243517,ENSG00000270766,ENSG00000270926
chr12	31261824	31261924	12:31261824-31261924	ENSG00000275097,ENSG00000270395,ENSG00000243517
chr12	31324043	31324552	12:31324043-31324552	ENSG00000283256,ENSG00000256232,ENSG00000177340,ENSG00000256176,ENSG00000139146,ENSG00000275097
chr12	31324598	31324879	12:31324598-31324879	ENSG00000283256,ENSG00000256232,ENSG00000177340,ENSG00000256176,ENSG00000139146,ENSG00000275097
chr12	31324918	31325316	12:31324918-31325316	ENSG00000283256,ENSG00000256232,ENSG00000177340,ENSG00000256176,ENSG00000139146
chr12	31325370	31325608	12:31325370-31325608	ENSG00000283256,ENSG00000256232,ENSG00000177340,ENSG00000256176,ENSG00000139146,ENSG00000275097
chr12	31325744	31326452	12:31325744-31326452	ENSG00000283256,ENSG00000256232,ENSG00000177340,ENSG00000256176,ENSG00000139146,ENSG00000275097
chr12	31326742	31327097	12:31326742-31327097	ENSG00000283256,ENSG00000256232,ENSG00000177340,ENSG00000256176,ENSG00000139146
chr12	31403203	31403389	12:31403203-31403389	ENSG00000200388,ENSG00000275769,ENSG00000203437,ENSG00000256159,ENSG00000233381,ENSG00000283256,ENSG00000256232
chr12	31403554	31403667	12:31403554-31403667	ENSG00000200388,ENSG00000275769,ENSG00000203437,ENSG00000256159,ENSG00000233381,ENSG00000283256,ENSG00000256232
chr12	31516343	31516465	12:31516343-31516465	ENSG00000275769,ENSG00000203437,ENSG00000256159,ENSG00000201228,ENSG00000233381
chr12	31536702	31536907	12:31536702-31536907	ENSG00000275769,ENSG00000203437,ENSG00000256159,ENSG00000201228,ENSG00000225349,ENSG00000233381
chr12	31577937	31578037	12:31577937-31578037	ENSG00000275769,ENSG00000203437,ENSG00000256159,ENSG00000201228,ENSG00000255867,ENSG00000233381
chr12	31589579	31590434	12:31589579-31590434	ENSG00000275769,ENSG00000203437,ENSG00000256159,ENSG00000201228,ENSG00000255867,ENSG00000252390,ENSG00000231788,ENSG00000233381,ENSG00000170456
chr12	31590613	31590749	12:31590613-31590749	ENSG00000275769,ENSG00000203437,ENSG00000256159,ENSG00000255867,ENSG00000252390,ENSG00000231788,ENSG00000233381,ENSG00000170456
chr12	31590797	31591363	12:31590797-31591363	ENSG00000275769,ENSG00000203437,ENSG00000256159,ENSG00000201228,ENSG00000255867,ENSG00000252390,ENSG00000231788,ENSG00000233381,ENSG00000170456,ENSG00000283256,ENSG00000256232
chr12	31593866	31593966	12:31593866-31593966	ENSG00000275769,ENSG00000203437,ENSG00000256159,ENSG00000255867,ENSG00000252390,ENSG00000231788,ENSG00000233381,ENSG00000170456
chr12	31636797	31636909	12:31636797-31636909	ENSG00000275769,ENSG00000203437,ENSG00000256159,ENSG00000233381,ENSG00000283256,ENSG00000256232
chr12	31653091	31653201	12:31653091-31653201	ENSG00000287388,ENSG00000139160
chr12	31653276	31653463	12:31653276-31653463	ENSG00000287388,ENSG00000139160
chr12	31659037	31659891	12:31659037-31659891	ENSG00000287388,ENSG00000139160,ENSG00000276136,ENSG00000257094,ENSG00000274964,ENSG00000258134
chr12	31682311	31682411	12:31682311-31682411	ENSG00000276058,ENSG00000188375,ENSG00000252421,ENSG00000252204,ENSG00000244436,ENSG00000276136,ENSG00000257094
chr12	31728439	31729563	12:31728439-31729563	ENSG00000151743,ENSG00000276058,ENSG00000276900,ENSG00000256843,ENSG00000223722,ENSG00000188375,ENSG00000252421,ENSG00000252204,ENSG00000256465,ENSG00000244436,ENSG00000242314,ENSG00000276136,ENSG00000257094
chr12	31733894	31733994	12:31733894-31733994	ENSG00000151743,ENSG00000276058,ENSG00000276900
chr12	31746821	31746947	12:31746821-31746947	ENSG00000276058,ENSG00000256843,ENSG00000223722,ENSG00000188375,ENSG00000252421,ENSG00000252204,ENSG00000244436
chr12	31749223	31749409	12:31749223-31749409	ENSG00000151743,ENSG00000276058,ENSG00000276900,ENSG00000256843,ENSG00000223722,ENSG00000188375,ENSG00000252421,ENSG00000252204,ENSG00000256465,ENSG00000244436
chr12	31749527	31749673	12:31749527-31749673	ENSG00000276058,ENSG00000256843,ENSG00000223722,ENSG00000188375,ENSG00000252421,ENSG00000252204,ENSG00000244436
chr12	31853642	31853829	12:31853642-31853829	ENSG00000188375,ENSG00000252421,ENSG00000252204,ENSG00000256372,ENSG00000256465,ENSG00000244436,ENSG00000242314,ENSG00000276136,ENSG00000257094
chr12	31853950	31854050	12:31853950-31854050	ENSG00000188375,ENSG00000252421,ENSG00000252204,ENSG00000256372,ENSG00000256465,ENSG00000244436,ENSG00000257094
chr12	31854166	31854317	12:31854166-31854317	ENSG00000188375,ENSG00000252421,ENSG00000252204,ENSG00000256372,ENSG00000256465,ENSG00000244436,ENSG00000242314,ENSG00000276136,ENSG00000257094
chr12	31869180	31869280	12:31869180-31869280	ENSG00000188375,ENSG00000252421,ENSG00000252204,ENSG00000255760,ENSG00000256465,ENSG00000244436,ENSG00000242314,ENSG00000276136,ENSG00000257094
chr12	31869379	31869479	12:31869379-31869479	ENSG00000188375,ENSG00000252421,ENSG00000252204,ENSG00000256465,ENSG00000244436,ENSG00000242314,ENSG00000276136,ENSG00000257094
chr12	31870077	31870177	12:31870077-31870177	ENSG00000188375,ENSG00000252421,ENSG00000252204,ENSG00000255760,ENSG00000256465,ENSG00000244436,ENSG00000276136
chr12	31959013	31959125	12:31959013-31959125	ENSG00000188375,ENSG00000252421,ENSG00000252204,ENSG00000255760,ENSG00000256465,ENSG00000244436,ENSG00000242314,ENSG00000256987,ENSG00000174718,ENSG00000276136,ENSG00000257094
chr12	31959222	31959926	12:31959222-31959926	ENSG00000188375,ENSG00000252421,ENSG00000252204,ENSG00000255760,ENSG00000256465,ENSG00000244436,ENSG00000242314,ENSG00000256987,ENSG00000174718,ENSG00000276136,ENSG00000257094
chr12	31960063	31960163	12:31960063-31960163	ENSG00000255760,ENSG00000242314,ENSG00000174718,ENSG00000276136,ENSG00000257094
chr12	32060678	32060832	12:32060678-32060832	ENSG00000276136,ENSG00000257094,ENSG00000257852,ENSG00000276115,ENSG00000274964,ENSG00000258134
chr12	32106557	32107130	12:32106557-32107130	ENSG00000276136,ENSG00000257094,ENSG00000257852,ENSG00000258134,ENSG00000277342,ENSG00000151746,ENSG00000257530,ENSG00000271357
chr12	32115794	32116001	12:32115794-32116001	ENSG00000276136,ENSG00000257094,ENSG00000257852,ENSG00000274964,ENSG00000258134,ENSG00000277342,ENSG00000151746,ENSG00000257530,ENSG00000271357
chr12	32398958	32399856	12:32398958-32399856	ENSG00000257094,ENSG00000139132,ENSG00000207176,ENSG00000276115,ENSG00000274964,ENSG00000258134
chr12	32408154	32408258	12:32408154-32408258	ENSG00000207176,ENSG00000276115,ENSG00000274964
chr12	32420135	32420235	12:32420135-32420235	ENSG00000276115,ENSG00000274964
chr12	32420469	32420628	12:32420469-32420628	ENSG00000276115,ENSG00000274964,ENSG00000258134
chr12	32455595	32455695	12:32455595-32455695	-
chr12	32455761	32455895	12:32455761-32455895	-
chr12	32470304	32470404	12:32470304-32470404	ENSG00000253063
chr12	32482379	32482531	12:32482379-32482531	ENSG00000253063
chr12	32483636	32483812	12:32483636-32483812	ENSG00000253063,ENSG00000139132
chr12	32485488	32485588	12:32485488-32485588	ENSG00000253063,ENSG00000139132
chr12	32485763	32485958	12:32485763-32485958	ENSG00000253063,ENSG00000139132,ENSG00000276115
chr12	32488148	32488313	12:32488148-32488313	ENSG00000253063,ENSG00000139132
chr12	32500960	32501119	12:32500960-32501119	ENSG00000139132
chr12	32502107	32502207	12:32502107-32502207	ENSG00000139132
chr12	32502354	32502906	12:32502354-32502906	ENSG00000139132
chr12	32503079	32503195	12:32503079-32503195	ENSG00000139132
chr12	32521378	32521530	12:32521378-32521530	-
chr12	32522518	32522721	12:32522518-32522721	-
chr12	32522768	32522883	12:32522768-32522883	-
chr12	32529212	32529312	12:32529212-32529312	ENSG00000139132
chr12	32534037	32534378	12:32534037-32534378	ENSG00000139132,ENSG00000276115
chr12	32535283	32535590	12:32535283-32535590	ENSG00000139132
chr12	32541574	32541718	12:32541574-32541718	-
chr12	32542429	32542529	12:32542429-32542529	-
chr12	32548899	32549217	12:32548899-32549217	-
chr12	32549730	32550045	12:32549730-32550045	-
chr12	32567493	32567699	12:32567493-32567699	-
chr12	32588027	32588127	12:32588027-32588127	ENSG00000139132
chr12	32657671	32657921	12:32657671-32657921	ENSG00000276115,ENSG00000274964
chr12	32660680	32660995	12:32660680-32660995	ENSG00000276115
chr12	32672012	32672199	12:32672012-32672199	ENSG00000087470
chr12	32677185	32677347	12:32677185-32677347	ENSG00000087470
chr12	32677852	32678098	12:32677852-32678098	ENSG00000087470
chr12	32678696	32678855	12:32678696-32678855	ENSG00000087470
chr12	32678969	32680132	12:32678969-32680132	ENSG00000274105,ENSG00000257511,ENSG00000276148,ENSG00000257643,ENSG00000087470,ENSG00000276115,ENSG00000274964
chr12	32683543	32683684	12:32683543-32683684	ENSG00000257643,ENSG00000087470
chr12	32696437	32696549	12:32696437-32696549	ENSG00000274105,ENSG00000257511,ENSG00000276148,ENSG00000201563,ENSG00000257643
chr12	32709089	32709224	12:32709089-32709224	ENSG00000274105,ENSG00000257511,ENSG00000276148,ENSG00000201563,ENSG00000257643,ENSG00000087470
chr12	32735668	32735768	12:32735668-32735768	ENSG00000274105,ENSG00000275854,ENSG00000257511,ENSG00000276148,ENSG00000087470
chr12	32749338	32749438	12:32749338-32749438	ENSG00000274105,ENSG00000275854,ENSG00000139131,ENSG00000257511,ENSG00000276148
chr12	32754547	32754669	12:32754547-32754669	ENSG00000274105,ENSG00000275854,ENSG00000286950,ENSG00000139131,ENSG00000257511,ENSG00000276148
chr12	32755052	32755368	12:32755052-32755368	ENSG00000274105,ENSG00000286950,ENSG00000139131,ENSG00000257511,ENSG00000276148
chr12	32755443	32756132	12:32755443-32756132	ENSG00000207026,ENSG00000201624,ENSG00000139133,ENSG00000256538,ENSG00000274105,ENSG00000275854,ENSG00000286950,ENSG00000257316,ENSG00000257435,ENSG00000110975,ENSG00000259937,ENSG00000273853,ENSG00000256070,ENSG00000139131,ENSG00000257511,ENSG00000276148
chr12	32756248	32756513	12:32756248-32756513	ENSG00000207026,ENSG00000201624,ENSG00000256538,ENSG00000274105,ENSG00000275854,ENSG00000286950,ENSG00000257316,ENSG00000257435,ENSG00000110975,ENSG00000259937,ENSG00000273853,ENSG00000256070,ENSG00000139131,ENSG00000257511,ENSG00000276148
chr12	32794648	32794852	12:32794648-32794852	ENSG00000270807,ENSG00000207026,ENSG00000201624,ENSG00000057294,ENSG00000257316,ENSG00000257435,ENSG00000259937,ENSG00000273853
chr12	32821804	32821904	12:32821804-32821904	ENSG00000057294,ENSG00000274976,ENSG00000244743,ENSG00000257316,ENSG00000257435
chr12	32824246	32824346	12:32824246-32824346	ENSG00000057294,ENSG00000274976
chr12	32843542	32843786	12:32843542-32843786	ENSG00000270807,ENSG00000207026,ENSG00000201624,ENSG00000274976,ENSG00000244743,ENSG00000257316,ENSG00000257435,ENSG00000110975,ENSG00000259937,ENSG00000273853
chr12	32877807	32877982	12:32877807-32877982	ENSG00000270807,ENSG00000207026,ENSG00000201624,ENSG00000244743,ENSG00000257316,ENSG00000257435,ENSG00000110975,ENSG00000259937,ENSG00000273853,ENSG00000256070
chr12	32878024	32878209	12:32878024-32878209	ENSG00000270807,ENSG00000201624,ENSG00000244743,ENSG00000257316,ENSG00000257435
chr12	32895618	32895760	12:32895618-32895760	ENSG00000057294,ENSG00000244743,ENSG00000257316,ENSG00000257435
chr12	32896404	32896504	12:32896404-32896504	ENSG00000057294,ENSG00000244743,ENSG00000257316,ENSG00000257435
chr12	32896601	32897188	12:32896601-32897188	ENSG00000057294,ENSG00000244743,ENSG00000257316,ENSG00000257435,ENSG00000273853
chr12	33192264	33192389	12:33192264-33192389	ENSG00000270807,ENSG00000207026,ENSG00000201624,ENSG00000257316,ENSG00000257435,ENSG00000110975,ENSG00000259937,ENSG00000273853,ENSG00000256070
chr12	33588103	33588407	12:33588103-33588407	ENSG00000270807,ENSG00000207026,ENSG00000201624,ENSG00000245482,ENSG00000257316,ENSG00000257435,ENSG00000110975,ENSG00000259937,ENSG00000273853,ENSG00000256070,ENSG00000212475
chr12	34021949	34022166	12:34021949-34022166	ENSG00000270807,ENSG00000207026,ENSG00000201624,ENSG00000245482,ENSG00000139133,ENSG00000256538,ENSG00000110975,ENSG00000273853,ENSG00000256070
chr12	34022199	34022858	12:34022199-34022858	ENSG00000270807,ENSG00000207026,ENSG00000201624,ENSG00000245482,ENSG00000139133,ENSG00000256538,ENSG00000272435,ENSG00000258794,ENSG00000286950,ENSG00000257316,ENSG00000257435,ENSG00000110975,ENSG00000259937,ENSG00000273853,ENSG00000256070,ENSG00000139131
chr12	34027683	34027911	12:34027683-34027911	ENSG00000201624,ENSG00000245482,ENSG00000139133,ENSG00000256538
chr12	34108823	34108923	12:34108823-34108923	ENSG00000270807,ENSG00000207026,ENSG00000201624,ENSG00000245482,ENSG00000256538,ENSG00000255628,ENSG00000256986,ENSG00000250788,ENSG00000255652,ENSG00000272435,ENSG00000258794,ENSG00000110975,ENSG00000259937,ENSG00000273853,ENSG00000256070
chr12	34119088	34119456	12:34119088-34119456	ENSG00000270807,ENSG00000207026,ENSG00000201624,ENSG00000245482,ENSG00000256538,ENSG00000255628,ENSG00000256986,ENSG00000250788,ENSG00000255652,ENSG00000272435,ENSG00000258794,ENSG00000257316,ENSG00000257435,ENSG00000110975,ENSG00000259937,ENSG00000273853,ENSG00000256070
chr12	34122276	34122587	12:34122276-34122587	ENSG00000270807,ENSG00000207026,ENSG00000201624,ENSG00000245482,ENSG00000256538,ENSG00000255628,ENSG00000256986,ENSG00000250788,ENSG00000255652,ENSG00000272435,ENSG00000258794
chr12	34123175	34123347	12:34123175-34123347	ENSG00000270807,ENSG00000207026,ENSG00000201624,ENSG00000245482,ENSG00000256538,ENSG00000255628,ENSG00000256986,ENSG00000250788,ENSG00000255652,ENSG00000272435,ENSG00000258794,ENSG00000257316,ENSG00000257435,ENSG00000110975,ENSG00000259937,ENSG00000273853,ENSG00000256070
chr12	34240023	34240222	12:34240023-34240222	ENSG00000270807,ENSG00000207026,ENSG00000201624,ENSG00000245482,ENSG00000255628,ENSG00000256986,ENSG00000250788,ENSG00000255652,ENSG00000272435,ENSG00000258794,ENSG00000256614,ENSG00000257316,ENSG00000257435,ENSG00000110975,ENSG00000259937
chr12	38062885	38063030	12:38062885-38063030	ENSG00000258368,ENSG00000257173,ENSG00000258278,ENSG00000274293,ENSG00000287442,ENSG00000199843,ENSG00000201708,ENSG00000257645,ENSG00000258119
chr12	38120224	38120324	12:38120224-38120324	ENSG00000258368,ENSG00000257173,ENSG00000258278,ENSG00000274293,ENSG00000287442,ENSG00000199843,ENSG00000201708,ENSG00000253016,ENSG00000257645,ENSG00000258119
chr12	38138494	38138923	12:38138494-38138923	ENSG00000258368,ENSG00000257173,ENSG00000258278,ENSG00000274293,ENSG00000287442,ENSG00000199843,ENSG00000201708,ENSG00000253016,ENSG00000175548,ENSG00000257645,ENSG00000258119
chr12	38183709	38183906	12:38183709-38183906	ENSG00000258368,ENSG00000257173,ENSG00000258278,ENSG00000274293,ENSG00000287442,ENSG00000199843,ENSG00000201708,ENSG00000254381,ENSG00000257292,ENSG00000258360,ENSG00000253016,ENSG00000257645,ENSG00000258119,ENSG00000257586
chr12	38201869	38201969	12:38201869-38201969	ENSG00000274293,ENSG00000287442,ENSG00000199843,ENSG00000201708,ENSG00000254381,ENSG00000257292,ENSG00000258360,ENSG00000253016
chr12	38316456	38317032	12:38316456-38317032	ENSG00000258368,ENSG00000257173,ENSG00000258278,ENSG00000274293,ENSG00000287442,ENSG00000199843,ENSG00000201708,ENSG00000253016,ENSG00000175548,ENSG00000257645,ENSG00000258119,ENSG00000257586,ENSG00000270718
chr12	38904714	38905182	12:38904714-38905182	ENSG00000257645,ENSG00000258119,ENSG00000139117,ENSG00000257718,ENSG00000257586
chr12	38905251	38905937	12:38905251-38905937	ENSG00000258119,ENSG00000139117,ENSG00000257718,ENSG00000257586
chr12	38906751	38906999	12:38906751-38906999	ENSG00000257645,ENSG00000258119,ENSG00000139117,ENSG00000257718,ENSG00000257586
chr12	38921209	38921383	12:38921209-38921383	ENSG00000257645,ENSG00000258119,ENSG00000257586
chr12	39067940	39068276	12:39067940-39068276	ENSG00000258368,ENSG00000257645,ENSG00000258119,ENSG00000257586,ENSG00000257237,ENSG00000270718
chr12	39102408	39102704	12:39102408-39102704	ENSG00000257645,ENSG00000258119,ENSG00000257586,ENSG00000257237,ENSG00000258144,ENSG00000270718
chr12	39102744	39102990	12:39102744-39102990	ENSG00000257645,ENSG00000258119,ENSG00000257586,ENSG00000258144,ENSG00000270718
chr12	39103652	39103797	12:39103652-39103797	ENSG00000257645,ENSG00000258119,ENSG00000257586,ENSG00000257237,ENSG00000258144,ENSG00000270718
chr12	39145330	39145665	12:39145330-39145665	ENSG00000257645,ENSG00000258119,ENSG00000257586,ENSG00000258144,ENSG00000270718
chr12	39360437	39360537	12:39360437-39360537	ENSG00000139116,ENSG00000255991
chr12	39418062	39418173	12:39418062-39418173	ENSG00000255991
chr12	39440775	39440980	12:39440775-39440980	ENSG00000139116,ENSG00000286576,ENSG00000255991
chr12	39442872	39443829	12:39442872-39443829	ENSG00000139116,ENSG00000286576,ENSG00000255991
chr12	39443888	39444015	12:39443888-39444015	ENSG00000139116,ENSG00000286576,ENSG00000255991
chr12	39506733	39506985	12:39506733-39506985	ENSG00000257645,ENSG00000258119,ENSG00000255991,ENSG00000270273,ENSG00000229899
chr12	39541329	39541525	12:39541329-39541525	ENSG00000255991,ENSG00000270273
chr12	39548366	39548466	12:39548366-39548466	ENSG00000255991,ENSG00000270273
chr12	39581530	39581930	12:39581530-39581930	ENSG00000258368,ENSG00000255991
chr12	39596003	39596251	12:39596003-39596251	ENSG00000255991
chr12	39610671	39610953	12:39610671-39610953	ENSG00000173208,ENSG00000285732,ENSG00000180116
chr12	39613657	39613778	12:39613657-39613778	ENSG00000173208,ENSG00000285732
chr12	39616403	39616540	12:39616403-39616540	ENSG00000173208,ENSG00000285732,ENSG00000180116
chr12	39619443	39620181	12:39619443-39620181	ENSG00000173208,ENSG00000285732,ENSG00000180116
chr12	39623962	39624082	12:39623962-39624082	ENSG00000173208,ENSG00000180116
chr12	39627987	39628224	12:39627987-39628224	ENSG00000180116
chr12	39638373	39638473	12:39638373-39638473	ENSG00000180116
chr12	39645753	39645900	12:39645753-39645900	ENSG00000180116
chr12	39723947	39724181	12:39723947-39724181	ENSG00000258368,ENSG00000257645,ENSG00000258119,ENSG00000270718,ENSG00000255991,ENSG00000260943,ENSG00000229899,ENSG00000205592,ENSG00000258167,ENSG00000207492,ENSG00000274682
chr12	39824926	39825115	12:39824926-39825115	ENSG00000151229,ENSG00000199571,ENSG00000229899,ENSG00000205592
chr12	39892258	39892428	12:39892258-39892428	ENSG00000199571,ENSG00000258167
chr12	39912688	39912831	12:39912688-39912831	ENSG00000229899,ENSG00000205592,ENSG00000258167,ENSG00000274682
chr12	39922595	39922905	12:39922595-39922905	ENSG00000199571,ENSG00000229899,ENSG00000205592
chr12	39986853	39986953	12:39986853-39986953	-
chr12	39990569	39990692	12:39990569-39990692	ENSG00000229014
chr12	40011270	40011541	12:40011270-40011541	ENSG00000151229,ENSG00000229014,ENSG00000260943,ENSG00000229899
chr12	40054670	40054921	12:40054670-40054921	ENSG00000229014,ENSG00000260943,ENSG00000229899
chr12	40105350	40105452	12:40105350-40105452	ENSG00000151229,ENSG00000229014,ENSG00000260943
chr12	40105646	40105856	12:40105646-40105856	ENSG00000151229,ENSG00000229014,ENSG00000260943
chr12	40105948	40106423	12:40105948-40106423	ENSG00000151229,ENSG00000229014,ENSG00000260943,ENSG00000229899
chr12	40158610	40159162	12:40158610-40159162	ENSG00000260943,ENSG00000223914,ENSG00000229899
chr12	40170869	40170969	12:40170869-40170969	ENSG00000260943,ENSG00000223914,ENSG00000229899
chr12	40171640	40171770	12:40171640-40171770	ENSG00000260943,ENSG00000223914,ENSG00000229899
chr12	40224458	40225240	12:40224458-40225240	ENSG00000260943,ENSG00000225342,ENSG00000188906,ENSG00000229899
chr12	40226706	40226840	12:40226706-40226840	ENSG00000260943,ENSG00000225342,ENSG00000188906,ENSG00000229899
chr12	40474228	40474328	12:40474228-40474328	ENSG00000205592,ENSG00000258167,ENSG00000207492,ENSG00000257680
chr12	40632400	40632515	12:40632400-40632515	ENSG00000205592,ENSG00000258167,ENSG00000207492,ENSG00000257680,ENSG00000274682
chr12	40632556	40632656	12:40632556-40632656	ENSG00000205592,ENSG00000258167,ENSG00000207492,ENSG00000257680,ENSG00000274682
chr12	40633092	40633243	12:40633092-40633243	ENSG00000205592,ENSG00000258167,ENSG00000207492,ENSG00000257680,ENSG00000274682
chr12	40692335	40692435	12:40692335-40692435	ENSG00000207492,ENSG00000018236,ENSG00000257680
chr12	40795127	40795264	12:40795127-40795264	ENSG00000205592,ENSG00000207492,ENSG00000018236,ENSG00000257680,ENSG00000274682
chr12	41188592	41188736	12:41188592-41188736	ENSG00000274682,ENSG00000165966,ENSG00000252364,ENSG00000258239,ENSG00000257858
chr12	41286536	41286660	12:41286536-41286660	ENSG00000274682,ENSG00000252364,ENSG00000258239,ENSG00000257858,ENSG00000257784
chr12	41292811	41292911	12:41292811-41292911	ENSG00000274682,ENSG00000252364,ENSG00000258239,ENSG00000257858,ENSG00000257784
chr12	41469041	41469141	12:41469041-41469141	ENSG00000165966,ENSG00000257228,ENSG00000252364,ENSG00000258239,ENSG00000257858,ENSG00000257784
chr12	41522094	41522311	12:41522094-41522311	ENSG00000165966,ENSG00000252364,ENSG00000258239,ENSG00000257858,ENSG00000257784
chr12	41531168	41531297	12:41531168-41531297	ENSG00000274682,ENSG00000252364,ENSG00000258239,ENSG00000257858,ENSG00000257784
chr12	41932608	41932772	12:41932608-41932772	ENSG00000252364,ENSG00000258239,ENSG00000257858,ENSG00000257784,ENSG00000257239,ENSG00000257128
chr12	41956512	41956625	12:41956512-41956625	ENSG00000274682,ENSG00000252364,ENSG00000258239,ENSG00000257858,ENSG00000257784,ENSG00000257239,ENSG00000257128,ENSG00000271379
chr12	42024279	42024416	12:42024279-42024416	ENSG00000274682,ENSG00000252364,ENSG00000258239,ENSG00000257858,ENSG00000257784,ENSG00000257128,ENSG00000286591,ENSG00000271379,ENSG00000252917,ENSG00000274943
chr12	42039309	42039409	12:42039309-42039409	ENSG00000274682,ENSG00000252364,ENSG00000258239,ENSG00000257858,ENSG00000257784,ENSG00000257128,ENSG00000286591,ENSG00000271379
chr12	42086025	42086125	12:42086025-42086125	ENSG00000252364,ENSG00000258239,ENSG00000271379,ENSG00000252917
chr12	42129728	42129916	12:42129728-42129916	ENSG00000271379,ENSG00000134283,ENSG00000257674,ENSG00000139168,ENSG00000252917,ENSG00000274943
chr12	42144299	42144399	12:42144299-42144399	ENSG00000151233,ENSG00000257674,ENSG00000252917,ENSG00000274943
chr12	42144475	42145265	12:42144475-42145265	ENSG00000271379,ENSG00000151233,ENSG00000015153,ENSG00000134283,ENSG00000257674,ENSG00000139168,ENSG00000278520,ENSG00000252917,ENSG00000274943,ENSG00000199886,ENSG00000207142,ENSG00000257225
chr12	42145297	42145397	12:42145297-42145397	ENSG00000151233,ENSG00000257674
chr12	42169970	42170070	12:42169970-42170070	ENSG00000257674,ENSG00000252917,ENSG00000274943
chr12	42214183	42214582	12:42214183-42214582	ENSG00000015153,ENSG00000257674,ENSG00000252917,ENSG00000274943
chr12	42234524	42234635	12:42234524-42234635	ENSG00000015153
chr12	42234710	42234810	12:42234710-42234810	ENSG00000015153
chr12	42234855	42235430	12:42234855-42235430	ENSG00000015153,ENSG00000134283,ENSG00000257674,ENSG00000252917,ENSG00000274943
chr12	42235566	42235784	12:42235566-42235784	ENSG00000015153,ENSG00000134283,ENSG00000257674
chr12	42237503	42238111	12:42237503-42238111	ENSG00000015153,ENSG00000134283,ENSG00000257674
chr12	42238153	42238632	12:42238153-42238632	ENSG00000015153,ENSG00000134283,ENSG00000257674,ENSG00000139168,ENSG00000252917,ENSG00000274943
chr12	42238683	42238783	12:42238683-42238783	ENSG00000015153,ENSG00000134283,ENSG00000257674
chr12	42323860	42324080	12:42323860-42324080	ENSG00000134283,ENSG00000257674,ENSG00000139168,ENSG00000278520
chr12	42325868	42326220	12:42325868-42326220	ENSG00000134283,ENSG00000257674,ENSG00000139168,ENSG00000278520,ENSG00000252917,ENSG00000274943
chr12	42405242	42405342	12:42405242-42405342	ENSG00000252917,ENSG00000274943,ENSG00000199886,ENSG00000257376,ENSG00000207142,ENSG00000257225
chr12	42421978	42422117	12:42421978-42422117	ENSG00000252917,ENSG00000274943,ENSG00000199886,ENSG00000257376,ENSG00000207142,ENSG00000257225
chr12	42422395	42422603	12:42422395-42422603	ENSG00000252917,ENSG00000274943,ENSG00000199886,ENSG00000257376,ENSG00000207142,ENSG00000257225
chr12	42482718	42482818	12:42482718-42482818	ENSG00000207142,ENSG00000139174,ENSG00000257225,ENSG00000258068
chr12	42482872	42483196	12:42482872-42483196	ENSG00000274943,ENSG00000207142,ENSG00000139174,ENSG00000257225,ENSG00000258068
chr12	42483991	42484534	12:42483991-42484534	ENSG00000207142,ENSG00000139174,ENSG00000257225,ENSG00000258068
chr12	42588562	42588781	12:42588562-42588781	ENSG00000139174
chr12	42588859	42589356	12:42588859-42589356	ENSG00000139174,ENSG00000257687,ENSG00000257405
chr12	42589466	42590444	12:42589466-42590444	ENSG00000139174,ENSG00000257687,ENSG00000257405
chr12	42590480	42590667	12:42590480-42590667	ENSG00000139174,ENSG00000257510,ENSG00000257687,ENSG00000257405,ENSG00000257164
chr12	42590783	42590883	12:42590783-42590883	ENSG00000139174,ENSG00000257510,ENSG00000257687,ENSG00000257405,ENSG00000257164
chr12	42692138	42692238	12:42692138-42692238	ENSG00000257510,ENSG00000257687,ENSG00000257405,ENSG00000257164,ENSG00000240759,ENSG00000257114
chr12	42696462	42696575	12:42696462-42696575	ENSG00000257510,ENSG00000257687,ENSG00000257405,ENSG00000257164,ENSG00000240759,ENSG00000257114
chr12	42696609	42696709	12:42696609-42696709	ENSG00000257510,ENSG00000257687,ENSG00000257405,ENSG00000257164,ENSG00000240759,ENSG00000257114
chr12	42696771	42697161	12:42696771-42697161	ENSG00000257510,ENSG00000257687,ENSG00000257405,ENSG00000257164,ENSG00000240759,ENSG00000257114,ENSG00000271272,ENSG00000258331
chr12	42698299	42698620	12:42698299-42698620	ENSG00000257510,ENSG00000257687,ENSG00000257405,ENSG00000257164,ENSG00000240759,ENSG00000257114
chr12	42705906	42706199	12:42705906-42706199	ENSG00000257510,ENSG00000257687,ENSG00000257405,ENSG00000257164,ENSG00000240759,ENSG00000271272,ENSG00000257849,ENSG00000258331
chr12	42707887	42708288	12:42707887-42708288	ENSG00000207142,ENSG00000257510,ENSG00000257687,ENSG00000257405,ENSG00000257164,ENSG00000240759,ENSG00000257114,ENSG00000271272,ENSG00000257849,ENSG00000258331
chr12	42737891	42737991	12:42737891-42737991	ENSG00000257510,ENSG00000257687,ENSG00000257405,ENSG00000257164,ENSG00000271272,ENSG00000257849,ENSG00000258331
chr12	42742810	42743007	12:42742810-42743007	ENSG00000257510,ENSG00000257687,ENSG00000257405,ENSG00000257164,ENSG00000240759,ENSG00000271272,ENSG00000257849,ENSG00000258331
chr12	42759070	42759185	12:42759070-42759185	ENSG00000257510,ENSG00000257687,ENSG00000257405,ENSG00000257164,ENSG00000240759,ENSG00000271272,ENSG00000257849,ENSG00000258331
chr12	42760037	42760185	12:42760037-42760185	ENSG00000257510,ENSG00000257687,ENSG00000257405,ENSG00000257164,ENSG00000240759,ENSG00000271272,ENSG00000257849,ENSG00000258331
chr12	42779281	42779447	12:42779281-42779447	ENSG00000257510,ENSG00000257687,ENSG00000257405,ENSG00000257164,ENSG00000240759,ENSG00000271272,ENSG00000257849,ENSG00000258331
chr12	43008485	43008585	12:43008485-43008585	ENSG00000271272,ENSG00000257849,ENSG00000257373,ENSG00000257927,ENSG00000258331
chr12	43044393	43044493	12:43044393-43044493	ENSG00000271272,ENSG00000257849,ENSG00000257373,ENSG00000257927,ENSG00000258331
chr12	43280369	43280469	12:43280369-43280469	ENSG00000257849,ENSG00000258331
chr12	43338874	43339049	12:43338874-43339049	ENSG00000258331
chr12	43501812	43501941	12:43501812-43501941	ENSG00000173157,ENSG00000241251,ENSG00000257813,ENSG00000271508,ENSG00000257896
chr12	43655746	43655846	12:43655746-43655846	ENSG00000173157,ENSG00000241251,ENSG00000257813,ENSG00000271508,ENSG00000257907,ENSG00000257896
chr12	43660508	43660811	12:43660508-43660811	ENSG00000173157,ENSG00000241251,ENSG00000257813,ENSG00000271508,ENSG00000257907,ENSG00000257896
chr12	43676301	43676402	12:43676301-43676402	ENSG00000173157,ENSG00000241251,ENSG00000257813,ENSG00000271508,ENSG00000257896
chr12	43694823	43694923	12:43694823-43694923	ENSG00000173157,ENSG00000241251,ENSG00000257813,ENSG00000271508,ENSG00000257896
chr12	43696095	43696332	12:43696095-43696332	ENSG00000173157,ENSG00000241251,ENSG00000257813,ENSG00000271508,ENSG00000257896
chr12	43706240	43706340	12:43706240-43706340	ENSG00000173157,ENSG00000241251,ENSG00000257813,ENSG00000271508,ENSG00000257896
chr12	43758567	43759030	12:43758567-43759030	ENSG00000129317,ENSG00000257896,ENSG00000198001
chr12	43805544	43805669	12:43805544-43805669	ENSG00000151239
chr12	43805737	43806614	12:43805737-43806614	ENSG00000129317,ENSG00000257896,ENSG00000198001,ENSG00000151239
chr12	43832892	43833061	12:43832892-43833061	ENSG00000139173
chr12	43835777	43836585	12:43835777-43836585	ENSG00000257896,ENSG00000151239,ENSG00000139173
chr12	43836696	43836837	12:43836696-43836837	ENSG00000139173
chr12	43848695	43850543	12:43848695-43850543	ENSG00000139173
chr12	43882701	43882863	12:43882701-43882863	ENSG00000173157,ENSG00000241251,ENSG00000257896,ENSG00000151239,ENSG00000258212
chr12	43957847	43957947	12:43957847-43957947	ENSG00000258212,ENSG00000257947,ENSG00000257864
chr12	43965073	43965212	12:43965073-43965212	ENSG00000258212,ENSG00000257947,ENSG00000257864,ENSG00000286671
chr12	44117433	44117572	12:44117433-44117572	ENSG00000258212,ENSG00000257947,ENSG00000257864,ENSG00000275286,ENSG00000286671
chr12	44128037	44128137	12:44128037-44128137	ENSG00000258212,ENSG00000257947,ENSG00000257864,ENSG00000286671
chr12	44543629	44543847	12:44543629-44543847	ENSG00000258212,ENSG00000257947,ENSG00000257864,ENSG00000275286,ENSG00000286671,ENSG00000184613
chr12	44711013	44711113	12:44711013-44711113	ENSG00000257864,ENSG00000275286,ENSG00000286671
chr12	44712382	44712488	12:44712382-44712488	ENSG00000258212,ENSG00000257947,ENSG00000257864,ENSG00000275286,ENSG00000286671,ENSG00000184613
chr12	44846983	44847083	12:44846983-44847083	ENSG00000258212,ENSG00000184613
chr12	44876341	44876512	12:44876341-44876512	ENSG00000184613,ENSG00000201788
chr12	44948694	44949013	12:44948694-44949013	ENSG00000241251,ENSG00000258212,ENSG00000257947,ENSG00000257864,ENSG00000275286,ENSG00000286671
chr12	44976439	44976542	12:44976439-44976542	ENSG00000257947,ENSG00000275286
chr12	45043312	45043745	12:45043312-45043745	ENSG00000257864,ENSG00000286671,ENSG00000185610,ENSG00000257319,ENSG00000257331,ENSG00000199556
chr12	45049939	45050146	12:45049939-45050146	ENSG00000185610,ENSG00000257319,ENSG00000257331,ENSG00000199556
chr12	45050784	45051814	12:45050784-45051814	ENSG00000185610,ENSG00000257319,ENSG00000257331,ENSG00000199556
chr12	45075671	45075878	12:45075671-45075878	ENSG00000257331,ENSG00000257572,ENSG00000199556
chr12	45081774	45082122	12:45081774-45082122	ENSG00000257947,ENSG00000257331,ENSG00000257572,ENSG00000199556
chr12	45088568	45088800	12:45088568-45088800	ENSG00000257331,ENSG00000199556
chr12	45089755	45090060	12:45089755-45090060	ENSG00000257331,ENSG00000199556
chr12	45131134	45131234	12:45131134-45131234	ENSG00000199556
chr12	45165181	45165458	12:45165181-45165458	ENSG00000287386,ENSG00000134297
chr12	45170952	45171052	12:45170952-45171052	ENSG00000287386,ENSG00000134297
chr12	45171238	45171338	12:45171238-45171338	ENSG00000287386,ENSG00000134297
chr12	45189506	45189656	12:45189506-45189656	-
chr12	45189883	45189993	12:45189883-45189993	-
chr12	45200502	45200680	12:45200502-45200680	ENSG00000257738
chr12	45200820	45200920	12:45200820-45200920	ENSG00000257738
chr12	45201218	45201318	12:45201218-45201318	ENSG00000257738
chr12	45202954	45203054	12:45202954-45203054	ENSG00000257738
chr12	45203904	45204110	12:45203904-45204110	ENSG00000257738
chr12	45204802	45205163	12:45204802-45205163	ENSG00000257738
chr12	45205954	45206071	12:45205954-45206071	ENSG00000257738
chr12	45209225	45209391	12:45209225-45209391	ENSG00000257738
chr12	45215449	45215651	12:45215449-45215651	ENSG00000134297,ENSG00000177119
chr12	45215781	45216282	12:45215781-45216282	ENSG00000134297,ENSG00000177119
chr12	45216366	45217021	12:45216366-45217021	ENSG00000134297,ENSG00000177119
chr12	45218449	45218641	12:45218449-45218641	ENSG00000134297,ENSG00000177119
chr12	45218733	45218908	12:45218733-45218908	ENSG00000134297,ENSG00000177119
chr12	45218995	45219200	12:45218995-45219200	ENSG00000134297,ENSG00000177119
chr12	45219283	45219642	12:45219283-45219642	ENSG00000134297,ENSG00000177119
chr12	45219785	45219885	12:45219785-45219885	ENSG00000134297,ENSG00000177119
chr12	45234630	45234768	12:45234630-45234768	ENSG00000134297,ENSG00000177119
chr12	45240564	45240664	12:45240564-45240664	-
chr12	45244606	45244773	12:45244606-45244773	-
chr12	45259717	45259817	12:45259717-45259817	ENSG00000278351
chr12	45260116	45260358	12:45260116-45260358	ENSG00000278351
chr12	45260544	45261051	12:45260544-45261051	ENSG00000278351
chr12	45262590	45262690	12:45262590-45262690	ENSG00000278351
chr12	45269958	45270115	12:45269958-45270115	-
chr12	45273818	45273962	12:45273818-45273962	-
chr12	45274162	45274262	12:45274162-45274262	-
chr12	45278108	45278208	12:45278108-45278208	-
chr12	45285858	45286021	12:45285858-45286021	ENSG00000177119
chr12	45287159	45287259	12:45287159-45287259	ENSG00000177119
chr12	45290375	45290475	12:45290375-45290475	ENSG00000177119
chr12	45292594	45293164	12:45292594-45293164	ENSG00000177119
chr12	45299220	45299339	12:45299220-45299339	ENSG00000177119
chr12	45306223	45306338	12:45306223-45306338	-
chr12	45324420	45324520	12:45324420-45324520	-
chr12	45324779	45324879	12:45324779-45324879	-
chr12	45329255	45329613	12:45329255-45329613	-
chr12	45343840	45343967	12:45343840-45343967	-
chr12	45358273	45358373	12:45358273-45358373	-
chr12	45370287	45370423	12:45370287-45370423	-
chr12	45378401	45378592	12:45378401-45378592	-
chr12	45386605	45386828	12:45386605-45386828	-
chr12	45386866	45386977	12:45386866-45386977	-
chr12	45402706	45402806	12:45402706-45402806	-
chr12	45407960	45408060	12:45407960-45408060	-
chr12	45408418	45408752	12:45408418-45408752	-
chr12	45412138	45412238	12:45412138-45412238	-
chr12	45414711	45414811	12:45414711-45414811	-
chr12	45415517	45415786	12:45415517-45415786	-
chr12	45427530	45427630	12:45427530-45427630	-
chr12	45436001	45436101	12:45436001-45436101	ENSG00000257368
chr12	45437057	45437247	12:45437057-45437247	ENSG00000257368
chr12	45477668	45477808	12:45477668-45477808	-
chr12	45483690	45483841	12:45483690-45483841	ENSG00000283545
chr12	45532975	45533098	12:45532975-45533098	ENSG00000283545
chr12	45543959	45544098	12:45543959-45544098	ENSG00000257657,ENSG00000283545,ENSG00000265093,ENSG00000270429
chr12	45588216	45588351	12:45588216-45588351	ENSG00000257657,ENSG00000283545,ENSG00000270429
chr12	45646243	45646421	12:45646243-45646421	ENSG00000257657
chr12	45725827	45725997	12:45725827-45725997	ENSG00000257657,ENSG00000273015,ENSG00000189079
chr12	45726963	45727249	12:45726963-45727249	ENSG00000257657,ENSG00000273015,ENSG00000189079
chr12	45727370	45728060	12:45727370-45728060	ENSG00000257657,ENSG00000283545,ENSG00000273015,ENSG00000189079,ENSG00000265093,ENSG00000270429
chr12	45728740	45730092	12:45728740-45730092	ENSG00000257657,ENSG00000283545,ENSG00000273015,ENSG00000189079,ENSG00000265093,ENSG00000270429
chr12	45730218	45730552	12:45730218-45730552	ENSG00000273015,ENSG00000189079
chr12	45734238	45734338	12:45734238-45734338	ENSG00000273015,ENSG00000189079
chr12	45762807	45762907	12:45762807-45762907	ENSG00000265093,ENSG00000270429
chr12	45789171	45789342	12:45789171-45789342	ENSG00000278475,ENSG00000265093,ENSG00000270429
chr12	45792281	45792385	12:45792281-45792385	ENSG00000278475,ENSG00000265093,ENSG00000270429
chr12	45930401	45930501	12:45930401-45930501	ENSG00000265093,ENSG00000270429,ENSG00000139218
chr12	45961753	45961853	12:45961753-45961853	ENSG00000265093,ENSG00000270429
chr12	45966566	45966772	12:45966566-45966772	ENSG00000265093,ENSG00000270429
chr12	45975529	45975812	12:45975529-45975812	ENSG00000265093,ENSG00000270429
chr12	45989706	45991382	12:45989706-45991382	ENSG00000265093,ENSG00000270429,ENSG00000139218,ENSG00000239397
chr12	45991743	45992221	12:45991743-45992221	ENSG00000139218,ENSG00000239397
chr12	46005390	46005494	12:46005390-46005494	ENSG00000239397
chr12	46009135	46009235	12:46009135-46009235	ENSG00000239397
chr12	46072217	46072452	12:46072217-46072452	ENSG00000271642
chr12	46110264	46110375	12:46110264-46110375	-
chr12	46125036	46125136	12:46125036-46125136	ENSG00000111371,ENSG00000271642
chr12	46125173	46125364	12:46125173-46125364	ENSG00000111371,ENSG00000271642
chr12	46160558	46160990	12:46160558-46160990	ENSG00000111371,ENSG00000274591,ENSG00000271642
chr12	46224469	46224725	12:46224469-46224725	ENSG00000111371,ENSG00000274591,ENSG00000271642
chr12	46301005	46301105	12:46301005-46301105	ENSG00000111371
chr12	46342580	46342795	12:46342580-46342795	ENSG00000111371,ENSG00000271642
chr12	46354723	46354880	12:46354723-46354880	ENSG00000271642
chr12	46361874	46361974	12:46361874-46361974	ENSG00000134294
chr12	46365380	46365519	12:46365380-46365519	ENSG00000134294,ENSG00000258096
chr12	46371200	46372539	12:46371200-46372539	ENSG00000134294,ENSG00000258096,ENSG00000257261,ENSG00000278896
chr12	46372665	46373149	12:46372665-46373149	ENSG00000111371,ENSG00000134294,ENSG00000258096,ENSG00000257261,ENSG00000257496,ENSG00000275481,ENSG00000278896,ENSG00000272369,ENSG00000271642
chr12	46373236	46373479	12:46373236-46373479	ENSG00000134294,ENSG00000258096,ENSG00000257261
chr12	46383043	46384110	12:46383043-46384110	ENSG00000134294,ENSG00000258096,ENSG00000257261,ENSG00000257496,ENSG00000275481,ENSG00000278896,ENSG00000272369
chr12	46384148	46384260	12:46384148-46384260	ENSG00000258096,ENSG00000257261,ENSG00000257496,ENSG00000275481
chr12	46385525	46385625	12:46385525-46385625	ENSG00000257261,ENSG00000257496,ENSG00000275481,ENSG00000278896
chr12	46387968	46388068	12:46387968-46388068	ENSG00000257261,ENSG00000257496,ENSG00000275481,ENSG00000278896
chr12	46389207	46389317	12:46389207-46389317	ENSG00000257261,ENSG00000257496,ENSG00000275481,ENSG00000278896
chr12	46415659	46415830	12:46415659-46415830	ENSG00000257261,ENSG00000278896
chr12	46473739	46473858	12:46473739-46473858	ENSG00000278896,ENSG00000272369
chr12	46489553	46489665	12:46489553-46489665	ENSG00000272369
chr12	46490689	46490843	12:46490689-46490843	ENSG00000278896,ENSG00000272369,ENSG00000272963
chr12	46492643	46492881	12:46492643-46492881	ENSG00000278896,ENSG00000272369,ENSG00000272963
chr12	46518152	46518252	12:46518152-46518252	ENSG00000272369,ENSG00000272963
chr12	46551144	46551244	12:46551144-46551244	ENSG00000272369,ENSG00000272963
chr12	46617121	46617503	12:46617121-46617503	ENSG00000278896,ENSG00000272369,ENSG00000272963,ENSG00000271642
chr12	46661460	46661659	12:46661460-46661659	ENSG00000278896,ENSG00000272369,ENSG00000272963,ENSG00000271642
chr12	46770516	46770735	12:46770516-46770735	ENSG00000271642,ENSG00000139209
chr12	46934112	46934215	12:46934112-46934215	ENSG00000271642,ENSG00000274723
chr12	46964181	46964366	12:46964181-46964366	ENSG00000274723
chr12	47033112	47033307	12:47033112-47033307	ENSG00000274723,ENSG00000258352,ENSG00000247774,ENSG00000276454,ENSG00000258116,ENSG00000199566,ENSG00000257924,ENSG00000258369,ENSG00000257807,ENSG00000257905,ENSG00000276390
chr12	47033892	47034028	12:47033892-47034028	ENSG00000257905
chr12	47071332	47071509	12:47071332-47071509	ENSG00000139211,ENSG00000179715,ENSG00000258352
chr12	47079403	47079692	12:47079403-47079692	ENSG00000139211,ENSG00000179715,ENSG00000258352,ENSG00000247774,ENSG00000276454,ENSG00000258116,ENSG00000257905
chr12	47079969	47080069	12:47079969-47080069	ENSG00000139211,ENSG00000179715,ENSG00000258352,ENSG00000247774
chr12	47080111	47080588	12:47080111-47080588	ENSG00000139211,ENSG00000179715,ENSG00000258352,ENSG00000247774
chr12	47080813	47080996	12:47080813-47080996	ENSG00000139211,ENSG00000179715,ENSG00000258352,ENSG00000247774
chr12	47082837	47083481	12:47082837-47083481	ENSG00000139211,ENSG00000179715,ENSG00000258352,ENSG00000247774
chr12	47097544	47097662	12:47097544-47097662	ENSG00000258352
chr12	47103365	47103578	12:47103365-47103578	ENSG00000258352
chr12	47188785	47189027	12:47188785-47189027	ENSG00000258352,ENSG00000263838,ENSG00000247774,ENSG00000276454
chr12	47189060	47189160	12:47189060-47189160	ENSG00000258352,ENSG00000263838,ENSG00000247774
chr12	47189910	47190013	12:47189910-47190013	ENSG00000258352,ENSG00000263838,ENSG00000247774,ENSG00000276454
chr12	47194387	47194487	12:47194387-47194487	ENSG00000258352,ENSG00000263838,ENSG00000247774
chr12	47247554	47247677	12:47247554-47247677	ENSG00000247774,ENSG00000258181,ENSG00000276454
chr12	47278233	47278333	12:47278233-47278333	ENSG00000247774,ENSG00000257925,ENSG00000276454
chr12	47307811	47308028	12:47307811-47308028	ENSG00000179715,ENSG00000258352,ENSG00000247774,ENSG00000257925,ENSG00000276454,ENSG00000258116,ENSG00000199566,ENSG00000257924,ENSG00000257807,ENSG00000257905
chr12	47316727	47316836	12:47316727-47316836	ENSG00000258116,ENSG00000199566,ENSG00000257924
chr12	47361521	47361621	12:47361521-47361621	ENSG00000258116,ENSG00000199566,ENSG00000257924,ENSG00000264906
chr12	47377472	47378063	12:47377472-47378063	ENSG00000258116,ENSG00000199566,ENSG00000257924,ENSG00000264906,ENSG00000257906,ENSG00000257807,ENSG00000257905
chr12	47378142	47378591	12:47378142-47378591	ENSG00000258116,ENSG00000199566,ENSG00000257924,ENSG00000264906,ENSG00000257906,ENSG00000257905
chr12	47382352	47382452	12:47382352-47382452	ENSG00000199566,ENSG00000257924,ENSG00000257906
chr12	47396976	47397108	12:47396976-47397108	ENSG00000258116,ENSG00000199566,ENSG00000257924,ENSG00000258369,ENSG00000257807
chr12	47397753	47397873	12:47397753-47397873	ENSG00000247774,ENSG00000258116,ENSG00000199566,ENSG00000257924,ENSG00000264906,ENSG00000257906,ENSG00000258369,ENSG00000257807
chr12	47449630	47449730	12:47449630-47449730	ENSG00000258369,ENSG00000257807,ENSG00000257905
chr12	47546074	47546661	12:47546074-47546661	ENSG00000258369,ENSG00000257807,ENSG00000257905
chr12	47686729	47686829	12:47686729-47686829	ENSG00000276390
chr12	47705540	47705882	12:47705540-47705882	ENSG00000005175,ENSG00000276390,ENSG00000257433
chr12	47705937	47706182	12:47705937-47706182	ENSG00000005175,ENSG00000276390,ENSG00000257433
chr12	47706381	47706521	12:47706381-47706521	ENSG00000005175,ENSG00000276390,ENSG00000257433
chr12	47715424	47715538	12:47715424-47715538	ENSG00000257433,ENSG00000111405,ENSG00000280054,ENSG00000274902,ENSG00000079337,ENSG00000211584,ENSG00000277173
chr12	47715661	47715761	12:47715661-47715761	ENSG00000257433,ENSG00000111405
chr12	47717544	47717644	12:47717544-47717644	ENSG00000257433,ENSG00000111405
chr12	47718613	47718809	12:47718613-47718809	ENSG00000257433,ENSG00000111405,ENSG00000277173
chr12	47726111	47726232	12:47726111-47726232	ENSG00000111405,ENSG00000280054,ENSG00000274902
chr12	47736926	47737723	12:47736926-47737723	ENSG00000111405,ENSG00000280054,ENSG00000274902,ENSG00000079337
chr12	47753320	47753770	12:47753320-47753770	ENSG00000079337,ENSG00000211584
chr12	47758833	47759430	12:47758833-47759430	ENSG00000079337,ENSG00000211584,ENSG00000277173
chr12	47765512	47765932	12:47765512-47765932	ENSG00000079337,ENSG00000211584,ENSG00000277173
chr12	47773065	47773344	12:47773065-47773344	ENSG00000079337,ENSG00000211584,ENSG00000277173,ENSG00000268069,ENSG00000276691
chr12	47775184	47775368	12:47775184-47775368	ENSG00000079337,ENSG00000211584,ENSG00000277173,ENSG00000268069,ENSG00000276691
chr12	47778076	47778258	12:47778076-47778258	ENSG00000079337,ENSG00000211584,ENSG00000268069,ENSG00000276691
chr12	47786233	47786435	12:47786233-47786435	ENSG00000061273,ENSG00000268069,ENSG00000276691
chr12	47801542	47801642	12:47801542-47801642	ENSG00000061273,ENSG00000276691
chr12	47811877	47811977	12:47811877-47811977	ENSG00000061273,ENSG00000274737
chr12	47812952	47813216	12:47812952-47813216	ENSG00000061273,ENSG00000274737,ENSG00000257488
chr12	47814159	47814309	12:47814159-47814309	ENSG00000061273,ENSG00000274737
chr12	47819170	47819491	12:47819170-47819491	ENSG00000061273,ENSG00000274737,ENSG00000257488
chr12	47819663	47819763	12:47819663-47819763	ENSG00000061273,ENSG00000274737
chr12	47819960	47820253	12:47819960-47820253	ENSG00000061273,ENSG00000274737,ENSG00000257488
chr12	47820315	47820432	12:47820315-47820432	ENSG00000061273,ENSG00000274737,ENSG00000257488
chr12	47820686	47820942	12:47820686-47820942	ENSG00000061273,ENSG00000274737,ENSG00000257488
chr12	47852391	47852497	12:47852391-47852497	ENSG00000205537
chr12	47870405	47870800	12:47870405-47870800	ENSG00000111424,ENSG00000205537
chr12	47904289	47904392	12:47904289-47904392	ENSG00000111424,ENSG00000205537,ENSG00000278385
chr12	47904940	47905130	12:47904940-47905130	ENSG00000111424,ENSG00000205537,ENSG00000278385
chr12	47910513	47910613	12:47910513-47910613	ENSG00000111424,ENSG00000205537,ENSG00000278385
chr12	47935265	47935413	12:47935265-47935413	ENSG00000111424,ENSG00000205537,ENSG00000258203,ENSG00000257985,ENSG00000257955,ENSG00000276814
chr12	47949524	47949680	12:47949524-47949680	ENSG00000111424,ENSG00000205537,ENSG00000279840,ENSG00000134291,ENSG00000258203,ENSG00000257985,ENSG00000257955,ENSG00000276814,ENSG00000240399,ENSG00000258121
chr12	47963412	47963777	12:47963412-47963777	ENSG00000279840,ENSG00000134291,ENSG00000139219,ENSG00000258203,ENSG00000257985,ENSG00000257955,ENSG00000276814,ENSG00000240399
chr12	48004432	48004583	12:48004432-48004583	ENSG00000139219,ENSG00000258203,ENSG00000257985,ENSG00000257955,ENSG00000276814,ENSG00000240399
chr12	48078964	48079181	12:48078964-48079181	ENSG00000258203,ENSG00000257985,ENSG00000257955,ENSG00000276814,ENSG00000079387,ENSG00000240399,ENSG00000222635,ENSG00000226138,ENSG00000139223
chr12	48105427	48105527	12:48105427-48105527	ENSG00000079387,ENSG00000226138,ENSG00000152556
chr12	48105867	48106539	12:48105867-48106539	ENSG00000276814,ENSG00000079387,ENSG00000240399,ENSG00000226138,ENSG00000152556
chr12	48119166	48119326	12:48119166-48119326	ENSG00000079387,ENSG00000152556,ENSG00000275770
chr12	48126114	48126264	12:48126114-48126264	ENSG00000152556,ENSG00000275770
chr12	48157411	48157806	12:48157411-48157806	ENSG00000257955,ENSG00000276814,ENSG00000079387,ENSG00000240399,ENSG00000226138,ENSG00000152556,ENSG00000275770,ENSG00000177981,ENSG00000274124,ENSG00000258051,ENSG00000257885,ENSG00000257848,ENSG00000177875,ENSG00000279875,ENSG00000226413,ENSG00000139223,ENSG00000258121
chr12	48161004	48161107	12:48161004-48161107	ENSG00000276814,ENSG00000240399,ENSG00000226138,ENSG00000177981,ENSG00000274124,ENSG00000258051,ENSG00000257885,ENSG00000257848
chr12	48165228	48165345	12:48165228-48165345	ENSG00000276814,ENSG00000240399,ENSG00000222635,ENSG00000226138,ENSG00000258051,ENSG00000257885,ENSG00000257848,ENSG00000177875
chr12	48184862	48185012	12:48184862-48185012	ENSG00000177981,ENSG00000257885,ENSG00000257848,ENSG00000177875,ENSG00000279875
chr12	48197560	48197745	12:48197560-48197745	ENSG00000276814,ENSG00000177875,ENSG00000279875,ENSG00000269514,ENSG00000172640,ENSG00000258234,ENSG00000258024,ENSG00000257792,ENSG00000273434,ENSG00000226413,ENSG00000139223,ENSG00000177627,ENSG00000240443,ENSG00000197376,ENSG00000284723,ENSG00000167531
chr12	48197926	48198427	12:48197926-48198427	ENSG00000257955,ENSG00000276814,ENSG00000240399,ENSG00000226138,ENSG00000257848,ENSG00000177875,ENSG00000279875,ENSG00000269514,ENSG00000172640,ENSG00000258234,ENSG00000275228,ENSG00000187166,ENSG00000258273,ENSG00000258024,ENSG00000257792,ENSG00000273434,ENSG00000226413,ENSG00000139223,ENSG00000177627,ENSG00000258121,ENSG00000240443,ENSG00000197376,ENSG00000284723,ENSG00000198678,ENSG00000167531
chr12	48198695	48198795	12:48198695-48198795	ENSG00000177875,ENSG00000279875,ENSG00000269514,ENSG00000172640,ENSG00000226413,ENSG00000139223,ENSG00000240443
chr12	48296570	48296979	12:48296570-48296979	ENSG00000258234,ENSG00000275228,ENSG00000187166,ENSG00000258273,ENSG00000273765,ENSG00000258024,ENSG00000257792,ENSG00000273434,ENSG00000226413,ENSG00000139223,ENSG00000177627,ENSG00000258121,ENSG00000240443,ENSG00000197376,ENSG00000284723,ENSG00000198678,ENSG00000167531
chr12	48349617	48349779	12:48349617-48349779	ENSG00000258234,ENSG00000275228,ENSG00000187166,ENSG00000258273,ENSG00000167528,ENSG00000257735,ENSG00000273765,ENSG00000258024,ENSG00000257792,ENSG00000273434,ENSG00000226413,ENSG00000139223,ENSG00000177627,ENSG00000258121,ENSG00000240443,ENSG00000197376,ENSG00000284723,ENSG00000198678
chr12	48349830	48349981	12:48349830-48349981	ENSG00000258234,ENSG00000275228,ENSG00000187166,ENSG00000258273,ENSG00000167528,ENSG00000257735,ENSG00000273765,ENSG00000258024,ENSG00000257792,ENSG00000273434,ENSG00000226413,ENSG00000139223,ENSG00000177627,ENSG00000258121,ENSG00000240443,ENSG00000197376,ENSG00000284723
chr12	48350359	48350473	12:48350359-48350473	ENSG00000258234,ENSG00000275228,ENSG00000187166,ENSG00000258273,ENSG00000167528,ENSG00000257735,ENSG00000257763,ENSG00000273765,ENSG00000258024,ENSG00000257792,ENSG00000273434,ENSG00000226413,ENSG00000139223,ENSG00000177627,ENSG00000258121,ENSG00000240443,ENSG00000197376,ENSG00000284723
chr12	48350505	48351324	12:48350505-48351324	ENSG00000258234,ENSG00000275228,ENSG00000187166,ENSG00000258273,ENSG00000167528,ENSG00000257735,ENSG00000257763,ENSG00000273765,ENSG00000258024,ENSG00000257792,ENSG00000273434,ENSG00000226413,ENSG00000139223,ENSG00000177627,ENSG00000258121,ENSG00000240443,ENSG00000197376,ENSG00000284723,ENSG00000198678,ENSG00000167531
chr12	48633377	48633768	12:48633377-48633768	ENSG00000258024,ENSG00000257792,ENSG00000226413,ENSG00000139223,ENSG00000177627,ENSG00000258121,ENSG00000240443,ENSG00000197376,ENSG00000284723,ENSG00000198678,ENSG00000167531,ENSG00000224709,ENSG00000221491,ENSG00000281842,ENSG00000206612,ENSG00000207313
chr12	48681722	48682540	12:48681722-48682540	ENSG00000258121,ENSG00000284723,ENSG00000198678,ENSG00000167531,ENSG00000139620,ENSG00000221491,ENSG00000281842,ENSG00000206612,ENSG00000207313,ENSG00000129315
chr12	48716519	48717297	12:48716519-48717297	ENSG00000197376,ENSG00000284723,ENSG00000167531,ENSG00000139620,ENSG00000221491,ENSG00000281842,ENSG00000206612,ENSG00000207313,ENSG00000129315,ENSG00000257987
chr12	48717822	48717922	12:48717822-48717922	ENSG00000129315,ENSG00000257987
chr12	48753626	48753726	12:48753626-48753726	ENSG00000257987,ENSG00000257653,ENSG00000264201,ENSG00000271547
chr12	48767140	48767240	12:48767140-48767240	ENSG00000257653,ENSG00000174233,ENSG00000264201
chr12	48780732	48780856	12:48780732-48780856	ENSG00000257653,ENSG00000174233,ENSG00000264201,ENSG00000257660
chr12	48781739	48781839	12:48781739-48781839	ENSG00000257653,ENSG00000174233,ENSG00000264201,ENSG00000257660
chr12	48786983	48787134	12:48786983-48787134	ENSG00000257653,ENSG00000174233,ENSG00000264201,ENSG00000257660
chr12	48787691	48787791	12:48787691-48787791	ENSG00000257653,ENSG00000174233,ENSG00000264201,ENSG00000257660
chr12	48787838	48788075	12:48787838-48788075	ENSG00000257987,ENSG00000257653,ENSG00000174233,ENSG00000264201,ENSG00000257660,ENSG00000271547
chr12	48788667	48788866	12:48788667-48788866	ENSG00000257653,ENSG00000174233,ENSG00000264201,ENSG00000257660
chr12	48789063	48789166	12:48789063-48789166	ENSG00000257653,ENSG00000174233,ENSG00000264201,ENSG00000257660
chr12	48789254	48789354	12:48789254-48789354	ENSG00000257653,ENSG00000174233,ENSG00000264201,ENSG00000257660
chr12	48795830	48796090	12:48795830-48796090	ENSG00000257987,ENSG00000264201,ENSG00000271547,ENSG00000207467
chr12	48799779	48799879	12:48799779-48799879	ENSG00000271547,ENSG00000207467
chr12	48811067	48811167	12:48811067-48811167	ENSG00000271547,ENSG00000207467,ENSG00000167535
chr12	48813796	48813908	12:48813796-48813908	ENSG00000271547,ENSG00000207467,ENSG00000167535
chr12	48814249	48814879	12:48814249-48814879	ENSG00000271547,ENSG00000207467,ENSG00000167535
chr12	48815403	48815680	12:48815403-48815680	ENSG00000167535
chr12	48816926	48817026	12:48816926-48817026	ENSG00000167535
chr12	48818048	48818148	12:48818048-48818148	ENSG00000167535
chr12	48818351	48818643	12:48818351-48818643	ENSG00000167535
chr12	48830580	48830680	12:48830580-48830680	ENSG00000174243
chr12	48851831	48852006	12:48851831-48852006	ENSG00000174243,ENSG00000172602,ENSG00000199394
chr12	48852038	48852609	12:48852038-48852609	ENSG00000174243,ENSG00000172602,ENSG00000199394
chr12	48865819	48865993	12:48865819-48865993	ENSG00000174243,ENSG00000172602,ENSG00000199394
chr12	48872884	48872992	12:48872884-48872992	ENSG00000172602
chr12	48890812	48890931	12:48890812-48890931	ENSG00000174243,ENSG00000172602,ENSG00000199394,ENSG00000239617,ENSG00000139537
chr12	48903808	48903908	12:48903808-48903908	ENSG00000199394,ENSG00000239617,ENSG00000139537
chr12	48904018	48904184	12:48904018-48904184	ENSG00000199394,ENSG00000239617,ENSG00000139537,ENSG00000134285
chr12	48904397	48904497	12:48904397-48904497	ENSG00000199394,ENSG00000239617,ENSG00000139537
chr12	48925487	48925680	12:48925487-48925680	ENSG00000272822,ENSG00000134285
chr12	48936553	48936670	12:48936553-48936670	ENSG00000272822,ENSG00000134285
chr12	48943670	48943770	12:48943670-48943770	ENSG00000272822,ENSG00000134285
chr12	48956513	48956786	12:48956513-48956786	ENSG00000272822,ENSG00000134287,ENSG00000169884,ENSG00000200303,ENSG00000125084
chr12	48957377	48957776	12:48957377-48957776	ENSG00000272822,ENSG00000134287,ENSG00000169884
chr12	48970150	48970250	12:48970150-48970250	ENSG00000169884,ENSG00000200303,ENSG00000125084
chr12	48973610	48973743	12:48973610-48973743	ENSG00000169884,ENSG00000200303,ENSG00000125084
chr12	48974222	48974322	12:48974222-48974322	ENSG00000169884,ENSG00000200303,ENSG00000125084
chr12	48995506	48995651	12:48995506-48995651	ENSG00000181418,ENSG00000258283,ENSG00000257913,ENSG00000181929
chr12	48996928	48997031	12:48996928-48997031	ENSG00000181418,ENSG00000258283,ENSG00000257913,ENSG00000181929
chr12	48998650	48998751	12:48998650-48998751	ENSG00000181418,ENSG00000258283,ENSG00000257913,ENSG00000181929
chr12	49004559	49004659	12:49004559-49004659	ENSG00000181418,ENSG00000258283,ENSG00000257913,ENSG00000181929
chr12	49018074	49018280	12:49018074-49018280	ENSG00000181418,ENSG00000258283,ENSG00000257913,ENSG00000181929,ENSG00000288710,ENSG00000167548
chr12	49018406	49019175	12:49018406-49019175	ENSG00000181418,ENSG00000258283,ENSG00000257913,ENSG00000181929,ENSG00000288710,ENSG00000167548
chr12	49020181	49020322	12:49020181-49020322	ENSG00000181929,ENSG00000288710,ENSG00000167548
chr12	49023055	49023155	12:49023055-49023155	ENSG00000181929,ENSG00000288710,ENSG00000167548
chr12	49027588	49027688	12:49027588-49027688	ENSG00000288710,ENSG00000167548
chr12	49033670	49033905	12:49033670-49033905	ENSG00000167548
chr12	49041967	49042162	12:49041967-49042162	ENSG00000167548
chr12	49056064	49056255	12:49056064-49056255	ENSG00000167548,ENSG00000277672
chr12	49059860	49059981	12:49059860-49059981	ENSG00000167548,ENSG00000277672
chr12	49060234	49060434	12:49060234-49060434	ENSG00000167548,ENSG00000167550,ENSG00000277672,ENSG00000139549,ENSG00000257346
chr12	49060523	49060933	12:49060523-49060933	ENSG00000167548,ENSG00000167550,ENSG00000277672,ENSG00000139549,ENSG00000257346
chr12	49061033	49061269	12:49061033-49061269	ENSG00000167548,ENSG00000167550,ENSG00000277672,ENSG00000139549,ENSG00000257346
chr12	49069775	49070171	12:49069775-49070171	ENSG00000167548,ENSG00000167550,ENSG00000277672,ENSG00000139549,ENSG00000257346,ENSG00000139636,ENSG00000123416,ENSG00000258017,ENSG00000200309
chr12	49088353	49088468	12:49088353-49088468	ENSG00000277672,ENSG00000139549,ENSG00000257346,ENSG00000139636
chr12	49110593	49111134	12:49110593-49111134	ENSG00000277672,ENSG00000139549,ENSG00000257346,ENSG00000139636,ENSG00000123416,ENSG00000258017,ENSG00000200309
chr12	49121234	49121395	12:49121234-49121395	ENSG00000277672,ENSG00000139549,ENSG00000257346,ENSG00000139636,ENSG00000123416,ENSG00000258017,ENSG00000200309
chr12	49130090	49131054	12:49130090-49131054	ENSG00000139636,ENSG00000123416,ENSG00000258017,ENSG00000200309,ENSG00000167552,ENSG00000274017
chr12	49131134	49131705	12:49131134-49131705	ENSG00000139636,ENSG00000123416,ENSG00000258017,ENSG00000200309,ENSG00000167552,ENSG00000274017
chr12	49188281	49188455	12:49188281-49188455	ENSG00000167552,ENSG00000167553,ENSG00000274017
chr12	49188660	49188872	12:49188660-49188872	ENSG00000123416,ENSG00000200309,ENSG00000167552,ENSG00000167553,ENSG00000274017
chr12	49188967	49189322	12:49188967-49189322	ENSG00000123416,ENSG00000258017,ENSG00000200309,ENSG00000167552,ENSG00000167553,ENSG00000274017
chr12	49233636	49233785	12:49233636-49233785	ENSG00000167552,ENSG00000167553,ENSG00000274017
chr12	49234464	49235151	12:49234464-49235151	ENSG00000167552,ENSG00000167553,ENSG00000274017
chr12	49260245	49260345	12:49260245-49260345	ENSG00000167553,ENSG00000258101,ENSG00000258232,ENSG00000135406
chr12	49260390	49260512	12:49260390-49260512	ENSG00000167553,ENSG00000258101,ENSG00000258232,ENSG00000135406
chr12	49264020	49264126	12:49264020-49264126	ENSG00000167553,ENSG00000258101,ENSG00000135406
chr12	49264475	49264753	12:49264475-49264753	ENSG00000167553,ENSG00000258101,ENSG00000258232,ENSG00000135406
chr12	49264866	49265474	12:49264866-49265474	ENSG00000167553,ENSG00000258101,ENSG00000258232,ENSG00000135406,ENSG00000257464
chr12	49265526	49265668	12:49265526-49265668	ENSG00000167553,ENSG00000258101,ENSG00000258232,ENSG00000135406
chr12	49322887	49323304	12:49322887-49323304	ENSG00000258334,ENSG00000135406,ENSG00000135451,ENSG00000178401,ENSG00000257464,ENSG00000287537
chr12	49331520	49331874	12:49331520-49331874	ENSG00000258334,ENSG00000135406,ENSG00000135451,ENSG00000186897,ENSG00000178401,ENSG00000257954,ENSG00000257464
chr12	49337086	49337288	12:49337086-49337288	ENSG00000135406,ENSG00000186897,ENSG00000178401,ENSG00000257954,ENSG00000257464
chr12	49342670	49342791	12:49342670-49342791	ENSG00000135406,ENSG00000186897,ENSG00000178401,ENSG00000257954,ENSG00000257464,ENSG00000287537
chr12	49343062	49343162	12:49343062-49343162	ENSG00000135406,ENSG00000186897,ENSG00000178401
chr12	49358831	49358979	12:49358831-49358979	ENSG00000178401,ENSG00000123352,ENSG00000257954,ENSG00000257464,ENSG00000287537
chr12	49366521	49367054	12:49366521-49367054	ENSG00000123352,ENSG00000257954,ENSG00000257464,ENSG00000287537
chr12	49367121	49367548	12:49367121-49367548	ENSG00000123352,ENSG00000257954,ENSG00000257464,ENSG00000287537
chr12	49514200	49514304	12:49514200-49514304	ENSG00000135406,ENSG00000178401,ENSG00000123352,ENSG00000257954,ENSG00000257464,ENSG00000287537
chr12	49552126	49552321	12:49552126-49552321	ENSG00000257954,ENSG00000257464,ENSG00000287537,ENSG00000135519,ENSG00000187778,ENSG00000257964,ENSG00000135436,ENSG00000199237,ENSG00000258284,ENSG00000257243
chr12	49567825	49567992	12:49567825-49567992	ENSG00000287537,ENSG00000135519,ENSG00000187778,ENSG00000110844,ENSG00000257964,ENSG00000199237,ENSG00000258284,ENSG00000257243
chr12	49568032	49568185	12:49568032-49568185	ENSG00000287537,ENSG00000135519,ENSG00000187778,ENSG00000110844,ENSG00000257964,ENSG00000135436,ENSG00000199237,ENSG00000258284,ENSG00000257243
chr12	49569936	49570107	12:49569936-49570107	ENSG00000287537,ENSG00000187778,ENSG00000110844,ENSG00000257964,ENSG00000135436,ENSG00000199237,ENSG00000258284,ENSG00000257243
chr12	49580625	49580725	12:49580625-49580725	ENSG00000287537,ENSG00000187778,ENSG00000110844,ENSG00000257964,ENSG00000135436,ENSG00000199237,ENSG00000258284,ENSG00000257243
chr12	49622849	49623741	12:49622849-49623741	ENSG00000287537,ENSG00000110844,ENSG00000135436,ENSG00000199237,ENSG00000258284,ENSG00000257243,ENSG00000258104
chr12	49623993	49624093	12:49623993-49624093	ENSG00000110844,ENSG00000135436,ENSG00000199237,ENSG00000258284,ENSG00000257243,ENSG00000258104
chr12	49633441	49633587	12:49633441-49633587	ENSG00000110844,ENSG00000135436,ENSG00000161791
chr12	49636991	49637104	12:49636991-49637104	ENSG00000110844,ENSG00000135436,ENSG00000257243,ENSG00000161791,ENSG00000257570
chr12	49644519	49644619	12:49644519-49644619	ENSG00000110844,ENSG00000161791,ENSG00000257570
chr12	49645390	49645494	12:49645390-49645494	ENSG00000110844,ENSG00000161791,ENSG00000257570
chr12	49667482	49667582	12:49667482-49667582	ENSG00000161791
chr12	49673277	49673377	12:49673277-49673377	ENSG00000161791
chr12	49673519	49673896	12:49673519-49673896	ENSG00000257464,ENSG00000135436,ENSG00000199237,ENSG00000258284,ENSG00000257243,ENSG00000161791,ENSG00000139644,ENSG00000257570
chr12	49707379	49707739	12:49707379-49707739	ENSG00000110844,ENSG00000135436,ENSG00000257243,ENSG00000161791,ENSG00000139644,ENSG00000257570
chr12	49740304	49740645	12:49740304-49740645	ENSG00000139644
chr12	49741059	49742331	12:49741059-49742331	ENSG00000139644
chr12	49776424	49776607	12:49776424-49776607	ENSG00000257730
chr12	49800869	49801147	12:49800869-49801147	ENSG00000167566
chr12	49801437	49801689	12:49801437-49801689	ENSG00000167566
chr12	49806381	49806481	12:49806381-49806481	ENSG00000167566
chr12	49806539	49806683	12:49806539-49806683	ENSG00000167566
chr12	49809591	49809719	12:49809591-49809719	ENSG00000167566
chr12	49811652	49811752	12:49811652-49811752	ENSG00000167566
chr12	49821555	49821655	12:49821555-49821655	ENSG00000167566,ENSG00000258057
chr12	49826236	49826336	12:49826236-49826336	ENSG00000167566,ENSG00000258057
chr12	49827462	49827562	12:49827462-49827562	ENSG00000167566,ENSG00000258057
chr12	49827795	49827914	12:49827795-49827914	ENSG00000167566,ENSG00000258057
chr12	49828059	49828172	12:49828059-49828172	ENSG00000167566,ENSG00000258057
chr12	49828283	49828812	12:49828283-49828812	ENSG00000167566,ENSG00000258057,ENSG00000186666
chr12	49839144	49839247	12:49839144-49839247	ENSG00000257730,ENSG00000186666
chr12	49841953	49842154	12:49841953-49842154	ENSG00000186666
chr12	49842778	49843285	12:49842778-49843285	ENSG00000257730,ENSG00000186666
chr12	49868984	49869616	12:49868984-49869616	ENSG00000257253,ENSG00000242041,ENSG00000135472
chr12	49912247	49912373	12:49912247-49912373	ENSG00000135472,ENSG00000257771,ENSG00000258135
chr12	49912452	49912599	12:49912452-49912599	ENSG00000135472,ENSG00000257771,ENSG00000258135
chr12	49945630	49945812	12:49945630-49945812	ENSG00000135472,ENSG00000167580,ENSG00000257588,ENSG00000257378,ENSG00000161798
chr12	49950787	49951141	12:49950787-49951141	ENSG00000135472,ENSG00000167580,ENSG00000257588,ENSG00000257378,ENSG00000161798
chr12	49962578	49962678	12:49962578-49962678	ENSG00000167580,ENSG00000257588,ENSG00000257378,ENSG00000161798,ENSG00000086159
chr12	49967146	49967285	12:49967146-49967285	ENSG00000257588,ENSG00000161798,ENSG00000086159
chr12	49974291	49974427	12:49974291-49974427	ENSG00000257588,ENSG00000161798,ENSG00000086159
chr12	50019024	50019124	12:50019024-50019124	ENSG00000161800
chr12	50025179	50025792	12:50025179-50025792	ENSG00000161800
chr12	50025921	50026054	12:50025921-50026054	ENSG00000161800
chr12	50039341	50039523	12:50039341-50039523	ENSG00000161800
chr12	50061256	50061369	12:50061256-50061369	ENSG00000110881
chr12	50070446	50070609	12:50070446-50070609	ENSG00000110881
chr12	50070717	50070846	12:50070717-50070846	ENSG00000110881
chr12	50075282	50075495	12:50075282-50075495	ENSG00000110881
chr12	50081642	50081852	12:50081642-50081852	ENSG00000110881,ENSG00000066117
chr12	50084907	50085801	12:50084907-50085801	ENSG00000110881,ENSG00000066117
chr12	50088735	50088899	12:50088735-50088899	ENSG00000110881,ENSG00000066117
chr12	50093487	50093587	12:50093487-50093587	ENSG00000066117
chr12	50094614	50094714	12:50094614-50094714	ENSG00000066117
chr12	50099451	50099551	12:50099451-50099551	ENSG00000066117,ENSG00000167588
chr12	50100863	50100997	12:50100863-50100997	ENSG00000066117,ENSG00000167588
chr12	50101597	50101713	12:50101597-50101713	ENSG00000066117,ENSG00000167588
chr12	50102310	50103298	12:50102310-50103298	ENSG00000066117,ENSG00000167588,ENSG00000178449,ENSG00000272368
chr12	50103583	50103734	12:50103583-50103734	ENSG00000066117,ENSG00000167588
chr12	50103798	50104240	12:50103798-50104240	ENSG00000066117,ENSG00000167588
chr12	50104464	50104704	12:50104464-50104704	ENSG00000066117,ENSG00000167588
chr12	50104836	50105349	12:50104836-50105349	ENSG00000167588,ENSG00000178449,ENSG00000272368
chr12	50105724	50105837	12:50105724-50105837	ENSG00000167588,ENSG00000178449,ENSG00000272368
chr12	50107777	50107949	12:50107777-50107949	ENSG00000167588,ENSG00000178449,ENSG00000272368
chr12	50108764	50112500	12:50108764-50112500	ENSG00000066117,ENSG00000167588,ENSG00000178449,ENSG00000272368,ENSG00000139624
chr12	50112555	50112793	12:50112555-50112793	ENSG00000178449,ENSG00000272368
chr12	50113079	50113331	12:50113079-50113331	ENSG00000178449,ENSG00000272368
chr12	50113655	50113773	12:50113655-50113773	ENSG00000178449,ENSG00000272368
chr12	50114326	50114525	12:50114326-50114525	ENSG00000178449,ENSG00000272368
chr12	50116057	50116157	12:50116057-50116157	ENSG00000178449,ENSG00000272368
chr12	50116966	50117954	12:50116966-50117954	ENSG00000178449,ENSG00000272368
chr12	50118438	50118544	12:50118438-50118544	ENSG00000178449,ENSG00000272368
chr12	50119085	50119571	12:50119085-50119571	ENSG00000178449,ENSG00000272368
chr12	50119803	50119961	12:50119803-50119961	ENSG00000178449,ENSG00000272368
chr12	50120783	50120949	12:50120783-50120949	-
chr12	50121128	50121242	12:50121128-50121242	-
chr12	50121566	50121666	12:50121566-50121666	-
chr12	50121703	50121983	12:50121703-50121983	-
chr12	50122031	50122364	12:50122031-50122364	-
chr12	50122820	50123007	12:50122820-50123007	-
chr12	50123465	50123565	12:50123465-50123565	-
chr12	50126788	50126958	12:50126788-50126958	ENSG00000139624
chr12	50127364	50127574	12:50127364-50127574	ENSG00000139624
chr12	50132835	50132935	12:50132835-50132935	ENSG00000139624
chr12	50135218	50135318	12:50135218-50135318	ENSG00000139624
chr12	50166979	50167796	12:50166979-50167796	ENSG00000139624
chr12	50168426	50168562	12:50168426-50168562	ENSG00000139624
chr12	50173897	50173997	12:50173897-50173997	ENSG00000139624
chr12	50175301	50175401	12:50175301-50175401	-
chr12	50183295	50183402	12:50183295-50183402	ENSG00000257298
chr12	50185865	50185966	12:50185865-50185966	ENSG00000050405,ENSG00000257298
chr12	50188550	50188670	12:50188550-50188670	ENSG00000050405,ENSG00000257298
chr12	50218208	50218382	12:50218208-50218382	ENSG00000050405,ENSG00000257531,ENSG00000257256
chr12	50220428	50220663	12:50220428-50220663	ENSG00000050405,ENSG00000257531,ENSG00000257256,ENSG00000221604
chr12	50221282	50221499	12:50221282-50221499	ENSG00000050405,ENSG00000257531,ENSG00000257256,ENSG00000221604
chr12	50221546	50221646	12:50221546-50221646	ENSG00000050405,ENSG00000257531,ENSG00000257256,ENSG00000221604
chr12	50222145	50222245	12:50222145-50222245	ENSG00000050405,ENSG00000257531,ENSG00000257256,ENSG00000221604
chr12	50222514	50222840	12:50222514-50222840	ENSG00000050405,ENSG00000257531,ENSG00000257256,ENSG00000221604
chr12	50240575	50240685	12:50240575-50240685	ENSG00000050405,ENSG00000221604
chr12	50240944	50241044	12:50240944-50241044	ENSG00000050405,ENSG00000221604
chr12	50242027	50242374	12:50242027-50242374	ENSG00000050405,ENSG00000221604,ENSG00000212496
chr12	50242406	50242506	12:50242406-50242506	ENSG00000050405,ENSG00000221604
chr12	50244816	50245059	12:50244816-50245059	ENSG00000050405,ENSG00000221604,ENSG00000212496,ENSG00000244266
chr12	50247449	50247549	12:50247449-50247549	ENSG00000050405,ENSG00000221604,ENSG00000212496
chr12	50247779	50247895	12:50247779-50247895	ENSG00000050405,ENSG00000221604,ENSG00000212496
chr12	50257961	50258586	12:50257961-50258586	ENSG00000221604,ENSG00000212496,ENSG00000244266
chr12	50274446	50274584	12:50274446-50274584	ENSG00000212496,ENSG00000278842
chr12	50283475	50283846	12:50283475-50283846	ENSG00000050405,ENSG00000278842,ENSG00000244266
chr12	50297711	50297811	12:50297711-50297811	ENSG00000278842,ENSG00000244266
chr12	50312881	50313030	12:50312881-50313030	ENSG00000244266
chr12	50400533	50401049	12:50400533-50401049	ENSG00000185958,ENSG00000244266,ENSG00000161813
chr12	50401106	50401366	12:50401106-50401366	ENSG00000185958,ENSG00000244266,ENSG00000161813
chr12	50401687	50401942	12:50401687-50401942	ENSG00000185958,ENSG00000244266,ENSG00000161813
chr12	50417898	50418014	12:50417898-50418014	ENSG00000244266,ENSG00000161813
chr12	50419794	50419909	12:50419794-50419909	ENSG00000244266
chr12	50504837	50505269	12:50504837-50505269	ENSG00000066084,ENSG00000207136,ENSG00000200183
chr12	50572409	50572524	12:50572409-50572524	ENSG00000066084,ENSG00000207136,ENSG00000200183
chr12	50603941	50604106	12:50603941-50604106	ENSG00000066084,ENSG00000207136,ENSG00000200183
chr12	50609408	50609609	12:50609408-50609609	ENSG00000066084,ENSG00000207136,ENSG00000200183
chr12	50741622	50741722	12:50741622-50741722	ENSG00000200183,ENSG00000200428,ENSG00000271018,ENSG00000271490
chr12	50763073	50763273	12:50763073-50763273	ENSG00000271018,ENSG00000123268,ENSG00000271490
chr12	50763545	50764326	12:50763545-50764326	ENSG00000200183,ENSG00000271018,ENSG00000123268,ENSG00000271490
chr12	50773517	50773625	12:50773517-50773625	ENSG00000123268,ENSG00000271490
chr12	50825494	50825606	12:50825494-50825606	ENSG00000271490,ENSG00000243075,ENSG00000186452,ENSG00000271621,ENSG00000272028,ENSG00000199903,ENSG00000139610
chr12	50881216	50881316	12:50881216-50881316	ENSG00000271490,ENSG00000243075,ENSG00000186452,ENSG00000271621
chr12	50922904	50923158	12:50922904-50923158	ENSG00000243075,ENSG00000186452,ENSG00000271621,ENSG00000185432,ENSG00000274156
chr12	50924377	50924724	12:50924377-50924724	ENSG00000271490,ENSG00000243075,ENSG00000186452,ENSG00000271621,ENSG00000185432,ENSG00000274156
chr12	50924824	50925174	12:50924824-50925174	ENSG00000271490,ENSG00000243075,ENSG00000186452,ENSG00000271621,ENSG00000185432,ENSG00000274156
chr12	50926962	50927167	12:50926962-50927167	ENSG00000243075,ENSG00000186452,ENSG00000271621,ENSG00000185432,ENSG00000274156,ENSG00000199740
chr12	50935000	50935272	12:50935000-50935272	ENSG00000243075,ENSG00000186452,ENSG00000271621,ENSG00000274156,ENSG00000199740,ENSG00000271596
chr12	50949224	50949324	12:50949224-50949324	ENSG00000271490,ENSG00000243075,ENSG00000186452,ENSG00000271621,ENSG00000274156,ENSG00000199740,ENSG00000271596,ENSG00000214511,ENSG00000274797
chr12	50951194	50951442	12:50951194-50951442	ENSG00000271490,ENSG00000243075,ENSG00000186452,ENSG00000271621,ENSG00000274156,ENSG00000199740,ENSG00000271596,ENSG00000214511,ENSG00000274797,ENSG00000272028
chr12	50985383	50985483	12:50985383-50985483	ENSG00000271490,ENSG00000243075,ENSG00000186452,ENSG00000271621,ENSG00000110911,ENSG00000272028
chr12	50987097	50987197	12:50987097-50987197	ENSG00000271490,ENSG00000243075,ENSG00000186452,ENSG00000271621,ENSG00000110911,ENSG00000272028
chr12	50990165	50990340	12:50990165-50990340	ENSG00000271490,ENSG00000243075,ENSG00000186452,ENSG00000271621,ENSG00000110911,ENSG00000272028
chr12	51024757	51024986	12:51024757-51024986	ENSG00000110911,ENSG00000272028,ENSG00000199903
chr12	51026070	51026651	12:51026070-51026651	ENSG00000110911,ENSG00000272028,ENSG00000199903
chr12	51047728	51048515	12:51047728-51048515	ENSG00000110911,ENSG00000272028,ENSG00000199903,ENSG00000050426,ENSG00000244540,ENSG00000257246,ENSG00000170545,ENSG00000139610
chr12	51048798	51048914	12:51048798-51048914	ENSG00000199903,ENSG00000050426
chr12	51056510	51056610	12:51056510-51056610	ENSG00000050426
chr12	51075561	51075680	12:51075561-51075680	ENSG00000110925,ENSG00000244540
chr12	51076056	51076168	12:51076056-51076168	ENSG00000110925,ENSG00000244540,ENSG00000257246
chr12	51077993	51078093	12:51077993-51078093	ENSG00000110925
chr12	51083314	51083473	12:51083314-51083473	ENSG00000110925,ENSG00000244540,ENSG00000257246
chr12	51083507	51084071	12:51083507-51084071	ENSG00000199903,ENSG00000050426,ENSG00000110925,ENSG00000244540,ENSG00000257246,ENSG00000170545,ENSG00000139610
chr12	51098604	51098722	12:51098604-51098722	ENSG00000135457,ENSG00000244540,ENSG00000257246,ENSG00000170545,ENSG00000139610
chr12	51161151	51161457	12:51161151-51161457	ENSG00000135457,ENSG00000244540,ENSG00000257246,ENSG00000200953,ENSG00000199824,ENSG00000170545
chr12	51172757	51173343	12:51172757-51173343	ENSG00000135457,ENSG00000244540,ENSG00000257246,ENSG00000200953,ENSG00000199824,ENSG00000184271,ENSG00000278126,ENSG00000183283,ENSG00000170545,ENSG00000139610
chr12	51204937	51205147	12:51204937-51205147	ENSG00000257246,ENSG00000184271,ENSG00000278126,ENSG00000170545
chr12	51217255	51217420	12:51217255-51217420	ENSG00000257246,ENSG00000184271,ENSG00000278126,ENSG00000183283,ENSG00000170545
chr12	51218055	51218358	12:51218055-51218358	ENSG00000257246,ENSG00000184271,ENSG00000278126,ENSG00000183283,ENSG00000170545,ENSG00000139610
chr12	51218753	51218853	12:51218753-51218853	ENSG00000184271,ENSG00000278126,ENSG00000183283,ENSG00000170545
chr12	51238614	51239331	12:51238614-51239331	ENSG00000257246,ENSG00000184271,ENSG00000183283,ENSG00000170545,ENSG00000139610
chr12	51326347	51326447	12:51326347-51326447	ENSG00000170545,ENSG00000110934,ENSG00000139610
chr12	51371466	51371892	12:51371466-51371892	ENSG00000170545,ENSG00000139610,ENSG00000139629,ENSG00000050438
chr12	51374715	51374815	12:51374715-51374815	ENSG00000139610,ENSG00000139629,ENSG00000050438
chr12	51375022	51375202	12:51375022-51375202	ENSG00000139610,ENSG00000139629,ENSG00000050438
chr12	51421423	51421613	12:51421423-51421613	ENSG00000050438,ENSG00000271065
chr12	51618136	51618236	12:51618136-51618236	ENSG00000257851
chr12	51620672	51620777	12:51620672-51620777	ENSG00000257851
chr12	51631121	51631265	12:51631121-51631265	ENSG00000196876,ENSG00000257851
chr12	51683888	51683993	12:51683888-51683993	ENSG00000196876,ENSG00000257851,ENSG00000261308,ENSG00000259887
chr12	51751741	51751863	12:51751741-51751863	ENSG00000196876,ENSG00000257851,ENSG00000261308,ENSG00000259887
chr12	51752607	51752797	12:51752607-51752797	ENSG00000196876,ENSG00000257851,ENSG00000261308,ENSG00000259887
chr12	51814262	51814374	12:51814262-51814374	ENSG00000257851,ENSG00000260122,ENSG00000284730,ENSG00000260473,ENSG00000261586,ENSG00000261308,ENSG00000259887
chr12	51814415	51814573	12:51814415-51814573	ENSG00000257851,ENSG00000260122,ENSG00000284730,ENSG00000260473,ENSG00000261586,ENSG00000261308,ENSG00000259887
chr12	51885955	51886247	12:51885955-51886247	ENSG00000261308,ENSG00000259887,ENSG00000167612,ENSG00000258021,ENSG00000139567
chr12	51886373	51886473	12:51886373-51886473	ENSG00000261308,ENSG00000259887,ENSG00000167612,ENSG00000258021
chr12	51895051	51895293	12:51895051-51895293	ENSG00000261308,ENSG00000259887,ENSG00000167612,ENSG00000258021,ENSG00000139567
chr12	51922244	51922454	12:51922244-51922454	ENSG00000258021,ENSG00000139567
chr12	51922801	51923080	12:51922801-51923080	ENSG00000261308,ENSG00000259887,ENSG00000258021,ENSG00000139567
chr12	51941099	51941270	12:51941099-51941270	-
chr12	51941308	51941449	12:51941308-51941449	-
chr12	51951035	51951135	12:51951035-51951135	ENSG00000135503
chr12	51951206	51951809	12:51951206-51951809	ENSG00000261308,ENSG00000259887,ENSG00000135503
chr12	51951868	51952160	12:51951868-51952160	ENSG00000135503
chr12	51957291	51957391	12:51957291-51957391	ENSG00000135503
chr12	51973712	51973818	12:51973712-51973818	ENSG00000261308,ENSG00000259887,ENSG00000206992,ENSG00000257989
chr12	51980722	51980822	12:51980722-51980822	ENSG00000261308,ENSG00000259887,ENSG00000135503,ENSG00000206992
chr12	52016452	52016552	12:52016452-52016552	ENSG00000161835
chr12	52020847	52021014	12:52020847-52021014	ENSG00000161835,ENSG00000257663,ENSG00000284791,ENSG00000257542,ENSG00000257989
chr12	52023685	52023894	12:52023685-52023894	ENSG00000161835,ENSG00000257663,ENSG00000284791,ENSG00000257542,ENSG00000257989
chr12	52023977	52024112	12:52023977-52024112	ENSG00000161835,ENSG00000257663,ENSG00000284791,ENSG00000257542,ENSG00000257989
chr12	52025511	52025800	12:52025511-52025800	ENSG00000257663,ENSG00000284791,ENSG00000257542,ENSG00000257989
chr12	52032509	52032736	12:52032509-52032736	ENSG00000123358,ENSG00000257663,ENSG00000284791,ENSG00000257542,ENSG00000257989
chr12	52032879	52033667	12:52032879-52033667	ENSG00000123358,ENSG00000123395,ENSG00000257663,ENSG00000284791,ENSG00000257542,ENSG00000257989
chr12	52036925	52037164	12:52036925-52037164	ENSG00000123358,ENSG00000284791,ENSG00000257989
chr12	52040155	52040255	12:52040155-52040255	ENSG00000123358
chr12	52042852	52043073	12:52042852-52043073	ENSG00000123358
chr12	52043655	52043787	12:52043655-52043787	ENSG00000123358
chr12	52044302	52044588	12:52044302-52044588	ENSG00000123358,ENSG00000284791
chr12	52050646	52050784	12:52050646-52050784	ENSG00000123358,ENSG00000259884
chr12	52050846	52051440	12:52050846-52051440	ENSG00000123358,ENSG00000259884,ENSG00000123395,ENSG00000257663,ENSG00000284791,ENSG00000257542,ENSG00000257989
chr12	52051500	52051641	12:52051500-52051641	ENSG00000123358,ENSG00000259884,ENSG00000284791
chr12	52053750	52054015	12:52053750-52054015	ENSG00000123358,ENSG00000259884,ENSG00000284791
chr12	52055761	52055878	12:52055761-52055878	ENSG00000123358,ENSG00000259884,ENSG00000284791,ENSG00000257989
chr12	52056126	52056424	12:52056126-52056424	ENSG00000123358,ENSG00000259884,ENSG00000284791,ENSG00000257989
chr12	52060233	52060333	12:52060233-52060333	ENSG00000259884,ENSG00000123395,ENSG00000284791
chr12	52060409	52060509	12:52060409-52060509	ENSG00000123358,ENSG00000259884,ENSG00000123395,ENSG00000284791,ENSG00000257989
chr12	52064306	52064485	12:52064306-52064485	ENSG00000123358,ENSG00000259884,ENSG00000123395,ENSG00000284791,ENSG00000257989
chr12	52069036	52069335	12:52069036-52069335	ENSG00000123395,ENSG00000257663,ENSG00000284791,ENSG00000257542
chr12	52069559	52070067	12:52069559-52070067	ENSG00000259884,ENSG00000123395,ENSG00000257663,ENSG00000284791,ENSG00000257542,ENSG00000257989
chr12	52137944	52138044	12:52137944-52138044	ENSG00000257989,ENSG00000135477
chr12	52146393	52146529	12:52146393-52146529	ENSG00000257649,ENSG00000135480,ENSG00000257671,ENSG00000135477,ENSG00000284883,ENSG00000287051,ENSG00000257829
chr12	52147402	52147534	12:52147402-52147534	ENSG00000257989,ENSG00000257649,ENSG00000135480,ENSG00000257671,ENSG00000135477,ENSG00000284883,ENSG00000205426,ENSG00000287051,ENSG00000257829
chr12	52156904	52157004	12:52156904-52157004	ENSG00000258279,ENSG00000257137,ENSG00000257649,ENSG00000135480,ENSG00000257671,ENSG00000135477,ENSG00000284883,ENSG00000205426,ENSG00000287051,ENSG00000257829
chr12	52157269	52157388	12:52157269-52157388	ENSG00000258279,ENSG00000257137,ENSG00000257649,ENSG00000135480,ENSG00000257671,ENSG00000135477,ENSG00000284883,ENSG00000205426,ENSG00000287051,ENSG00000257829
chr12	52164045	52164307	12:52164045-52164307	ENSG00000258279,ENSG00000257137,ENSG00000257649,ENSG00000135480,ENSG00000257671,ENSG00000135477,ENSG00000284883,ENSG00000205426,ENSG00000287051,ENSG00000257829
chr12	52192233	52192491	12:52192233-52192491	ENSG00000258279,ENSG00000167767,ENSG00000257137,ENSG00000257649,ENSG00000135480,ENSG00000257671,ENSG00000135477,ENSG00000284883
chr12	52213577	52213710	12:52213577-52213710	ENSG00000258279,ENSG00000257137,ENSG00000257649,ENSG00000135480,ENSG00000257671,ENSG00000135477,ENSG00000284883,ENSG00000205426,ENSG00000287051,ENSG00000257829
chr12	52279090	52279190	12:52279090-52279190	ENSG00000257649,ENSG00000135480,ENSG00000257671,ENSG00000170442,ENSG00000135477,ENSG00000284883,ENSG00000257830,ENSG00000285102,ENSG00000205426,ENSG00000287051,ENSG00000257829
chr12	52327609	52327744	12:52327609-52327744	ENSG00000257649,ENSG00000135480,ENSG00000257671,ENSG00000135477,ENSG00000284883,ENSG00000205426,ENSG00000287051,ENSG00000257829,ENSG00000170523,ENSG00000274928
chr12	52351346	52351537	12:52351346-52351537	ENSG00000135480,ENSG00000257671,ENSG00000135477,ENSG00000284883,ENSG00000205426,ENSG00000287051,ENSG00000257829,ENSG00000274928,ENSG00000135443
chr12	52367202	52367302	12:52367202-52367302	ENSG00000274928,ENSG00000135443
chr12	52371134	52371614	12:52371134-52371614	ENSG00000135477,ENSG00000205426,ENSG00000287051,ENSG00000257829,ENSG00000274928,ENSG00000135443,ENSG00000161849,ENSG00000258253,ENSG00000161850,ENSG00000257500,ENSG00000185479,ENSG00000170465,ENSG00000205420,ENSG00000170484,ENSG00000257343,ENSG00000257675
chr12	52372642	52372856	12:52372642-52372856	ENSG00000205426,ENSG00000287051,ENSG00000257829,ENSG00000274928,ENSG00000135443,ENSG00000161849,ENSG00000258253,ENSG00000161850,ENSG00000257500,ENSG00000170465,ENSG00000205420,ENSG00000170484
chr12	52380349	52380449	12:52380349-52380449	ENSG00000161849,ENSG00000258253,ENSG00000161850,ENSG00000257500,ENSG00000170465
chr12	52416459	52416719	12:52416459-52416719	ENSG00000161850,ENSG00000257500,ENSG00000257844,ENSG00000170454,ENSG00000185479,ENSG00000170465,ENSG00000205420
chr12	52442773	52442875	12:52442773-52442875	ENSG00000161850,ENSG00000257500,ENSG00000170454,ENSG00000185479,ENSG00000170465,ENSG00000205420,ENSG00000257343,ENSG00000257675,ENSG00000258071
chr12	52507203	52507432	12:52507203-52507432	ENSG00000161850,ENSG00000257500,ENSG00000170454,ENSG00000185479,ENSG00000170465,ENSG00000205420,ENSG00000186081,ENSG00000139648,ENSG00000170484,ENSG00000258036,ENSG00000257343,ENSG00000257675,ENSG00000258071
chr12	52514736	52514936	12:52514736-52514936	ENSG00000185479,ENSG00000170465,ENSG00000205420,ENSG00000186081,ENSG00000139648,ENSG00000170484
chr12	52516014	52516212	12:52516014-52516212	ENSG00000185479,ENSG00000170465,ENSG00000205420,ENSG00000186081,ENSG00000139648,ENSG00000170484,ENSG00000257402,ENSG00000258036
chr12	52522490	52522705	12:52522490-52522705	ENSG00000170465,ENSG00000205420,ENSG00000186081,ENSG00000139648,ENSG00000170484,ENSG00000257616
chr12	52544560	52544660	12:52544560-52544660	ENSG00000170465,ENSG00000205420,ENSG00000139648,ENSG00000170484,ENSG00000257402,ENSG00000258036,ENSG00000257616,ENSG00000257343,ENSG00000257675,ENSG00000257125,ENSG00000257404
chr12	52596671	52596771	12:52596671-52596771	ENSG00000170484,ENSG00000170486,ENSG00000257495,ENSG00000186049,ENSG00000257125
chr12	52627871	52627971	12:52627871-52627971	ENSG00000170484,ENSG00000257495,ENSG00000186049,ENSG00000258120,ENSG00000172867,ENSG00000189182,ENSG00000257402,ENSG00000258036,ENSG00000257616,ENSG00000257343,ENSG00000257675,ENSG00000257125,ENSG00000258071,ENSG00000185069
chr12	52633526	52633626	12:52633526-52633626	ENSG00000170484,ENSG00000257495,ENSG00000186049,ENSG00000258120,ENSG00000172867,ENSG00000189182,ENSG00000257402,ENSG00000258036,ENSG00000257616,ENSG00000257343,ENSG00000257675,ENSG00000257125,ENSG00000258071,ENSG00000185069,ENSG00000257404
chr12	52634414	52634564	12:52634414-52634564	ENSG00000170484,ENSG00000170486,ENSG00000257495,ENSG00000186049,ENSG00000258120,ENSG00000172867,ENSG00000189182,ENSG00000257700,ENSG00000257402,ENSG00000258036,ENSG00000257616,ENSG00000257343,ENSG00000257675,ENSG00000257125,ENSG00000258071,ENSG00000185069,ENSG00000257404
chr12	52683895	52683995	12:52683895-52683995	ENSG00000172867,ENSG00000167768,ENSG00000189182,ENSG00000257700,ENSG00000257402,ENSG00000258036,ENSG00000257616,ENSG00000257343,ENSG00000257675,ENSG00000257125,ENSG00000258071,ENSG00000185069,ENSG00000257404
chr12	52684722	52684822	12:52684722-52684822	ENSG00000172867,ENSG00000167768,ENSG00000189182,ENSG00000257700,ENSG00000257402,ENSG00000258036,ENSG00000257616,ENSG00000257343,ENSG00000257675,ENSG00000257125,ENSG00000258071,ENSG00000185069,ENSG00000257404
chr12	52801002	52801102	12:52801002-52801102	ENSG00000189182,ENSG00000257402,ENSG00000258036,ENSG00000257616,ENSG00000257343,ENSG00000257675,ENSG00000257125,ENSG00000258071,ENSG00000185069,ENSG00000257404,ENSG00000186442,ENSG00000170477,ENSG00000170423
chr12	52832538	52832638	12:52832538-52832638	ENSG00000257402,ENSG00000258036,ENSG00000257616,ENSG00000257343,ENSG00000257675,ENSG00000257125,ENSG00000258071,ENSG00000185069,ENSG00000257404,ENSG00000170477,ENSG00000185640,ENSG00000257389,ENSG00000170423
chr12	52860236	52860375	12:52860236-52860375	ENSG00000170484,ENSG00000189182,ENSG00000257402,ENSG00000258036,ENSG00000257616,ENSG00000257343,ENSG00000257675,ENSG00000257125,ENSG00000258071,ENSG00000185069,ENSG00000257404,ENSG00000170477,ENSG00000170423
chr12	52879588	52879840	12:52879588-52879840	ENSG00000170484,ENSG00000258036,ENSG00000257343,ENSG00000257675,ENSG00000241146
chr12	52879950	52880131	12:52879950-52880131	ENSG00000170484,ENSG00000241146,ENSG00000111057
chr12	52903417	52903712	12:52903417-52903712	ENSG00000241146,ENSG00000170421,ENSG00000111057
chr12	52907977	52908363	12:52907977-52908363	ENSG00000241146,ENSG00000170421,ENSG00000111057
chr12	52910016	52910252	12:52910016-52910252	ENSG00000170421,ENSG00000111057
chr12	52927367	52927743	12:52927367-52927743	ENSG00000241146,ENSG00000170421,ENSG00000111057
chr12	52927931	52928167	12:52927931-52928167	ENSG00000170421,ENSG00000111057
chr12	52980966	52981071	12:52980966-52981071	ENSG00000241146,ENSG00000111057
chr12	53004906	53005010	12:53004906-53005010	ENSG00000063046
chr12	53005382	53005514	12:53005382-53005514	ENSG00000063046,ENSG00000257475
chr12	53005820	53006741	12:53005820-53006741	ENSG00000063046,ENSG00000257475
chr12	53006829	53007126	12:53006829-53007126	ENSG00000063046,ENSG00000257475
chr12	53012809	53012933	12:53012809-53012933	ENSG00000063046,ENSG00000257475
chr12	53013084	53013206	12:53013084-53013206	ENSG00000063046,ENSG00000257475
chr12	53014054	53014207	12:53014054-53014207	ENSG00000063046,ENSG00000257475
chr12	53015865	53015965	12:53015865-53015965	ENSG00000063046,ENSG00000257475
chr12	53038734	53039075	12:53038734-53039075	ENSG00000063046
chr12	53042411	53042597	12:53042411-53042597	ENSG00000257337
chr12	53043887	53044105	12:53043887-53044105	ENSG00000257337
chr12	53044551	53044687	12:53044551-53044687	ENSG00000257337
chr12	53044984	53045154	12:53044984-53045154	ENSG00000257337
chr12	53045205	53045369	12:53045205-53045369	ENSG00000257337,ENSG00000111077
chr12	53045750	53046045	12:53045750-53046045	ENSG00000257337,ENSG00000111077
chr12	53046473	53047979	12:53046473-53047979	ENSG00000257337,ENSG00000111077
chr12	53048115	53048859	12:53048115-53048859	ENSG00000257337,ENSG00000111077
chr12	53049156	53049310	12:53049156-53049310	ENSG00000257337,ENSG00000111077
chr12	53049461	53050408	12:53049461-53050408	ENSG00000257337,ENSG00000111077
chr12	53050441	53050604	12:53050441-53050604	ENSG00000257337,ENSG00000111077
chr12	53050639	53052110	12:53050639-53052110	ENSG00000257337,ENSG00000111077,ENSG00000278108
chr12	53052171	53052298	12:53052171-53052298	ENSG00000257337,ENSG00000111077
chr12	53052530	53052899	12:53052530-53052899	ENSG00000257337,ENSG00000111077,ENSG00000278108
chr12	53053023	53053443	12:53053023-53053443	ENSG00000257337,ENSG00000111077
chr12	53053576	53053693	12:53053576-53053693	ENSG00000257337
chr12	53054065	53055280	12:53054065-53055280	ENSG00000257337,ENSG00000111077,ENSG00000278108
chr12	53055630	53056007	12:53055630-53056007	ENSG00000111077,ENSG00000278108
chr12	53056742	53056851	12:53056742-53056851	ENSG00000111077,ENSG00000278108
chr12	53059432	53059532	12:53059432-53059532	ENSG00000111077,ENSG00000278108
chr12	53059975	53060170	12:53059975-53060170	ENSG00000111077,ENSG00000278108
chr12	53060458	53060558	12:53060458-53060558	ENSG00000111077,ENSG00000278108
chr12	53060954	53061064	12:53060954-53061064	ENSG00000111077,ENSG00000278108
chr12	53061372	53061699	12:53061372-53061699	ENSG00000111077,ENSG00000278108
chr12	53062570	53062893	12:53062570-53062893	ENSG00000111077,ENSG00000278108
chr12	53063018	53063177	12:53063018-53063177	ENSG00000111077,ENSG00000278108
chr12	53063789	53064639	12:53063789-53064639	ENSG00000111077,ENSG00000278108
chr12	53065108	53065276	12:53065108-53065276	ENSG00000167779,ENSG00000167780
chr12	53065500	53065978	12:53065500-53065978	ENSG00000167778,ENSG00000167779,ENSG00000167780
chr12	53066037	53066424	12:53066037-53066424	ENSG00000111077,ENSG00000167778,ENSG00000167779,ENSG00000167780
chr12	53066900	53067072	12:53066900-53067072	ENSG00000167779,ENSG00000167780
chr12	53067423	53067523	12:53067423-53067523	ENSG00000167779,ENSG00000167780
chr12	53067563	53067688	12:53067563-53067688	ENSG00000167778,ENSG00000167779,ENSG00000167780
chr12	53072055	53072155	12:53072055-53072155	ENSG00000167778
chr12	53074117	53074217	12:53074117-53074217	ENSG00000167778
chr12	53074543	53074714	12:53074543-53074714	ENSG00000167778
chr12	53077952	53078052	12:53077952-53078052	ENSG00000167778
chr12	53079133	53079247	12:53079133-53079247	ENSG00000167778
chr12	53079284	53079659	12:53079284-53079659	ENSG00000167778,ENSG00000167779,ENSG00000167780,ENSG00000258074,ENSG00000238669
chr12	53079769	53079869	12:53079769-53079869	ENSG00000167778
chr12	53094151	53094300	12:53094151-53094300	ENSG00000167779,ENSG00000167780
chr12	53096453	53096630	12:53096453-53096630	ENSG00000167779,ENSG00000167780
chr12	53099422	53099633	12:53099422-53099633	ENSG00000167779,ENSG00000167780
chr12	53145459	53145647	12:53145459-53145647	ENSG00000258074,ENSG00000238669,ENSG00000258016,ENSG00000257790,ENSG00000257808
chr12	53158093	53158231	12:53158093-53158231	ENSG00000258074,ENSG00000238669,ENSG00000257790,ENSG00000257808
chr12	53160039	53160184	12:53160039-53160184	ENSG00000258074,ENSG00000238669,ENSG00000139631,ENSG00000257808
chr12	53175296	53175437	12:53175296-53175437	ENSG00000139631,ENSG00000139651
chr12	53180238	53180775	12:53180238-53180775	ENSG00000139631,ENSG00000257808,ENSG00000139651,ENSG00000139626
chr12	53180937	53181224	12:53180937-53181224	ENSG00000139631,ENSG00000139651
chr12	53181260	53181564	12:53181260-53181564	ENSG00000139631,ENSG00000139651,ENSG00000139626
chr12	53190213	53190512	12:53190213-53190512	ENSG00000139631,ENSG00000257808,ENSG00000139651,ENSG00000139626
chr12	53197411	53197511	12:53197411-53197511	ENSG00000257808,ENSG00000139626
chr12	53197605	53198187	12:53197605-53198187	ENSG00000139631,ENSG00000257808,ENSG00000139651,ENSG00000139626
chr12	53213457	53213578	12:53213457-53213578	ENSG00000139626,ENSG00000172819,ENSG00000283536,ENSG00000182544,ENSG00000135476
chr12	53218173	53218303	12:53218173-53218303	ENSG00000172819,ENSG00000283536,ENSG00000182544,ENSG00000135476
chr12	53218859	53219060	12:53218859-53219060	ENSG00000172819,ENSG00000283536,ENSG00000182544,ENSG00000135476
chr12	53219099	53219199	12:53219099-53219199	ENSG00000172819,ENSG00000283536,ENSG00000182544,ENSG00000135476
chr12	53219708	53219808	12:53219708-53219808	ENSG00000172819,ENSG00000283536,ENSG00000182544,ENSG00000135476
chr12	53220692	53221163	12:53220692-53221163	ENSG00000172819,ENSG00000283536,ENSG00000182544,ENSG00000135476
chr12	53221520	53221873	12:53221520-53221873	ENSG00000172819,ENSG00000283536,ENSG00000182544,ENSG00000135476
chr12	53251018	53252174	12:53251018-53252174	ENSG00000172819,ENSG00000283536,ENSG00000182544,ENSG00000135476
chr12	53294931	53295031	12:53294931-53295031	ENSG00000135476,ENSG00000123349,ENSG00000288663,ENSG00000139637
chr12	53295063	53295274	12:53295063-53295274	ENSG00000135476,ENSG00000123349,ENSG00000288663,ENSG00000257605,ENSG00000139637
chr12	53295367	53295615	12:53295367-53295615	ENSG00000283536,ENSG00000135476,ENSG00000123349,ENSG00000288663,ENSG00000257605,ENSG00000139637,ENSG00000094914
chr12	53298826	53299018	12:53298826-53299018	ENSG00000123349,ENSG00000288663,ENSG00000257605,ENSG00000139637
chr12	53299313	53299415	12:53299313-53299415	ENSG00000123349,ENSG00000288663,ENSG00000257605,ENSG00000139637
chr12	53299540	53299967	12:53299540-53299967	ENSG00000135476,ENSG00000123349,ENSG00000288663,ENSG00000257605,ENSG00000139637
chr12	53300345	53300445	12:53300345-53300445	ENSG00000123349,ENSG00000288663,ENSG00000257605,ENSG00000139637
chr12	53308211	53308342	12:53308211-53308342	ENSG00000257605,ENSG00000139637,ENSG00000094914
chr12	53318908	53319008	12:53318908-53319008	ENSG00000094914
chr12	53321061	53321931	12:53321061-53321931	ENSG00000123349,ENSG00000288663,ENSG00000139637,ENSG00000094914,ENSG00000170374
chr12	53322307	53322413	12:53322307-53322413	ENSG00000094914
chr12	53324748	53325361	12:53324748-53325361	ENSG00000094914,ENSG00000170374,ENSG00000135409
chr12	53325943	53326057	12:53325943-53326057	ENSG00000094914,ENSG00000170374
chr12	53345275	53345375	12:53345275-53345375	ENSG00000170374,ENSG00000135409
chr12	53345764	53345908	12:53345764-53345908	ENSG00000170374,ENSG00000135409
chr12	53348887	53349057	12:53348887-53349057	ENSG00000170374,ENSG00000135409
chr12	53352336	53352436	12:53352336-53352436	ENSG00000170374,ENSG00000135409
chr12	53352640	53352876	12:53352640-53352876	ENSG00000170374,ENSG00000135409
chr12	53370751	53370851	12:53370751-53370851	-
chr12	53370899	53371117	12:53370899-53371117	ENSG00000185591,ENSG00000135409
chr12	53371154	53371629	12:53371154-53371629	ENSG00000170374,ENSG00000185591,ENSG00000135409
chr12	53379303	53380867	12:53379303-53380867	ENSG00000170374,ENSG00000185591,ENSG00000135409
chr12	53381071	53381173	12:53381071-53381173	ENSG00000185591,ENSG00000135409
chr12	53381604	53381739	12:53381604-53381739	ENSG00000185591
chr12	53381973	53382198	12:53381973-53382198	ENSG00000185591,ENSG00000135409
chr12	53382721	53382889	12:53382721-53382889	ENSG00000185591
chr12	53440850	53441061	12:53440850-53441061	ENSG00000205352,ENSG00000257379
chr12	53441188	53441837	12:53441188-53441837	ENSG00000135409,ENSG00000205352,ENSG00000257379,ENSG00000197111
chr12	53451075	53451177	12:53451075-53451177	ENSG00000205352,ENSG00000257379,ENSG00000197111,ENSG00000282977,ENSG00000273658
chr12	53451665	53452156	12:53451665-53452156	ENSG00000205352,ENSG00000257379,ENSG00000197111,ENSG00000282977,ENSG00000273658
chr12	53452463	53452910	12:53452463-53452910	ENSG00000205352,ENSG00000257379,ENSG00000197111,ENSG00000282977,ENSG00000273658
chr12	53457490	53457590	12:53457490-53457590	ENSG00000197111,ENSG00000282977,ENSG00000273658
chr12	53466866	53466996	12:53466866-53466996	ENSG00000197111,ENSG00000282977,ENSG00000273658
chr12	53474951	53475051	12:53474951-53475051	ENSG00000282977,ENSG00000273658
chr12	53478471	53478576	12:53478471-53478576	ENSG00000282977,ENSG00000273658
chr12	53481855	53482006	12:53481855-53482006	ENSG00000139625
chr12	53482793	53482921	12:53482793-53482921	ENSG00000139625
chr12	53483867	53483967	12:53483867-53483967	ENSG00000139625
chr12	53487042	53487142	12:53487042-53487142	ENSG00000139625
chr12	53492910	53493325	12:53492910-53493325	ENSG00000139625
chr12	53494431	53494560	12:53494431-53494560	ENSG00000139625
chr12	53496369	53496649	12:53496369-53496649	ENSG00000139625,ENSG00000270175,ENSG00000139546
chr12	53497787	53497887	12:53497787-53497887	ENSG00000139625,ENSG00000270175,ENSG00000139546
chr12	53499469	53499915	12:53499469-53499915	ENSG00000139625,ENSG00000270175,ENSG00000139546
chr12	53500062	53500335	12:53500062-53500335	ENSG00000139625,ENSG00000270175,ENSG00000139546,ENSG00000139574
chr12	53500613	53501866	12:53500613-53501866	ENSG00000139625,ENSG00000270175,ENSG00000139546,ENSG00000139574
chr12	53501918	53502082	12:53501918-53502082	ENSG00000270175,ENSG00000139546,ENSG00000139574
chr12	53502257	53502393	12:53502257-53502393	ENSG00000139625,ENSG00000270175,ENSG00000139546,ENSG00000139574
chr12	53502498	53502682	12:53502498-53502682	ENSG00000139625,ENSG00000270175,ENSG00000139546,ENSG00000139574
chr12	53503098	53503293	12:53503098-53503293	ENSG00000270175,ENSG00000139546,ENSG00000139574
chr12	53504123	53504291	12:53504123-53504291	ENSG00000139625,ENSG00000270175,ENSG00000139546,ENSG00000139574
chr12	53504539	53504736	12:53504539-53504736	ENSG00000139625,ENSG00000270175,ENSG00000139546,ENSG00000139574
chr12	53505088	53505276	12:53505088-53505276	ENSG00000270175,ENSG00000139546,ENSG00000139574,ENSG00000257550
chr12	53505353	53505489	12:53505353-53505489	ENSG00000270175,ENSG00000139546,ENSG00000139574,ENSG00000257550
chr12	53505545	53505645	12:53505545-53505645	ENSG00000270175,ENSG00000139546,ENSG00000139574,ENSG00000257550
chr12	53507037	53507137	12:53507037-53507137	ENSG00000270175,ENSG00000139546,ENSG00000139574,ENSG00000257550
chr12	53508524	53508858	12:53508524-53508858	ENSG00000270175,ENSG00000139546,ENSG00000139574,ENSG00000257550
chr12	53509001	53509104	12:53509001-53509104	ENSG00000270175,ENSG00000139546,ENSG00000139574,ENSG00000257550
chr12	53511730	53511830	12:53511730-53511830	ENSG00000139574,ENSG00000257550
chr12	53515712	53515895	12:53515712-53515895	ENSG00000257550
chr12	53517234	53517429	12:53517234-53517429	ENSG00000170653,ENSG00000257550
chr12	53531092	53531210	12:53531092-53531210	ENSG00000285692
chr12	53532608	53532850	12:53532608-53532850	ENSG00000285692
chr12	53532889	53532989	12:53532889-53532989	ENSG00000285692
chr12	53538484	53538584	12:53538484-53538584	ENSG00000285692
chr12	53542184	53542291	12:53542184-53542291	ENSG00000275488,ENSG00000135390
chr12	53543577	53543720	12:53543577-53543720	ENSG00000170653,ENSG00000285692,ENSG00000275488,ENSG00000135390
chr12	53545385	53545485	12:53545385-53545485	ENSG00000275488
chr12	53546192	53546292	12:53546192-53546292	ENSG00000275488
chr12	53560390	53560604	12:53560390-53560604	ENSG00000275488
chr12	53592039	53592139	12:53592039-53592139	ENSG00000275488
chr12	53623686	53623828	12:53623686-53623828	ENSG00000267281,ENSG00000170653,ENSG00000275488
chr12	53624061	53624330	12:53624061-53624330	ENSG00000267281,ENSG00000170653,ENSG00000275488
chr12	53625068	53625339	12:53625068-53625339	ENSG00000267281,ENSG00000170653,ENSG00000275488,ENSG00000213470
chr12	53625741	53626714	12:53625741-53626714	ENSG00000267281,ENSG00000170653,ENSG00000275488,ENSG00000213470
chr12	53648981	53649248	12:53648981-53649248	ENSG00000213470
chr12	53659124	53659224	12:53659124-53659224	-
chr12	53659769	53659927	12:53659769-53659927	-
chr12	53673586	53673717	12:53673586-53673717	ENSG00000135390
chr12	53675823	53676565	12:53675823-53676565	ENSG00000275488,ENSG00000135390
chr12	53676614	53676949	12:53676614-53676949	ENSG00000135390
chr12	53678470	53678570	12:53678470-53678570	ENSG00000135390
chr12	53706670	53706770	12:53706670-53706770	ENSG00000012822
chr12	53712601	53712701	12:53712601-53712701	ENSG00000012822
chr12	53715710	53715810	12:53715710-53715810	ENSG00000012822
chr12	53722499	53722619	12:53722499-53722619	ENSG00000012822
chr12	53727012	53727130	12:53727012-53727130	ENSG00000012822
chr12	53727323	53727913	12:53727323-53727913	ENSG00000012822,ENSG00000286069,ENSG00000253053
chr12	53731558	53731658	12:53731558-53731658	ENSG00000012822,ENSG00000286069
chr12	53743745	53743853	12:53743745-53743853	ENSG00000286069,ENSG00000260492,ENSG00000260030
chr12	53746548	53746847	12:53746548-53746847	ENSG00000286069,ENSG00000260492,ENSG00000260030,ENSG00000253053
chr12	53757238	53757374	12:53757238-53757374	ENSG00000286069,ENSG00000260492,ENSG00000260030,ENSG00000253053
chr12	53775787	53775942	12:53775787-53775942	ENSG00000253053,ENSG00000123407,ENSG00000228630,ENSG00000275589,ENSG00000277994,ENSG00000274817,ENSG00000277129,ENSG00000123388
chr12	53776000	53776152	12:53776000-53776152	ENSG00000260492,ENSG00000253053,ENSG00000123407,ENSG00000228630,ENSG00000275589,ENSG00000277994,ENSG00000274817,ENSG00000277129,ENSG00000123388
chr12	53939760	53939860	12:53939760-53939860	ENSG00000253053,ENSG00000249641,ENSG00000123364,ENSG00000123407,ENSG00000228630,ENSG00000275589,ENSG00000277994,ENSG00000274817,ENSG00000277129,ENSG00000123388
chr12	53989239	53989339	12:53989239-53989339	ENSG00000123407,ENSG00000228630,ENSG00000275589,ENSG00000277994,ENSG00000274817,ENSG00000277129,ENSG00000123388,ENSG00000251151,ENSG00000180818,ENSG00000273049,ENSG00000197757,ENSG00000207924,ENSG00000250133,ENSG00000180806,ENSG00000250451,ENSG00000273046,ENSG00000260597
chr12	54006072	54006205	12:54006072-54006205	ENSG00000123407,ENSG00000228630,ENSG00000275589,ENSG00000277994,ENSG00000274817,ENSG00000277129,ENSG00000123388,ENSG00000251151,ENSG00000180818,ENSG00000273049,ENSG00000197757,ENSG00000207924,ENSG00000250133,ENSG00000180806,ENSG00000250451,ENSG00000037965,ENSG00000198353,ENSG00000273046,ENSG00000260597,ENSG00000172789,ENSG00000207571,ENSG00000248265,ENSG00000250654,ENSG00000249388,ENSG00000250432,ENSG00000123415,ENSG00000250742,ENSG00000260470,ENSG00000257534,ENSG00000248576
chr12	54030947	54031102	12:54030947-54031102	ENSG00000228630,ENSG00000275589,ENSG00000277994,ENSG00000274817,ENSG00000277129,ENSG00000123388,ENSG00000197757,ENSG00000250133,ENSG00000198353,ENSG00000273046,ENSG00000260597,ENSG00000172789,ENSG00000207571,ENSG00000248265,ENSG00000250654,ENSG00000249388,ENSG00000250432,ENSG00000250742,ENSG00000260470,ENSG00000257534,ENSG00000248576
chr12	54091327	54091443	12:54091327-54091443	ENSG00000248265,ENSG00000250654,ENSG00000249388,ENSG00000250432,ENSG00000202146,ENSG00000250742,ENSG00000260470,ENSG00000257534,ENSG00000248576
chr12	54182076	54182176	12:54182076-54182176	ENSG00000248265,ENSG00000250432,ENSG00000123415,ENSG00000250742,ENSG00000260470,ENSG00000257534,ENSG00000248576
chr12	54188896	54189175	12:54188896-54189175	ENSG00000228630,ENSG00000275589,ENSG00000277994,ENSG00000274817,ENSG00000277129,ENSG00000123388,ENSG00000197757,ENSG00000250133,ENSG00000250451,ENSG00000037965,ENSG00000198353,ENSG00000273046,ENSG00000260597,ENSG00000172789,ENSG00000207571,ENSG00000248265,ENSG00000250654,ENSG00000249388,ENSG00000250432,ENSG00000123415,ENSG00000250742,ENSG00000260470,ENSG00000257534,ENSG00000248576
chr12	54191609	54191756	12:54191609-54191756	ENSG00000197757,ENSG00000250133,ENSG00000037965,ENSG00000198353,ENSG00000273046,ENSG00000260597,ENSG00000172789,ENSG00000207571,ENSG00000248265,ENSG00000250432,ENSG00000123415,ENSG00000250742,ENSG00000260470,ENSG00000257534,ENSG00000248576
chr12	54214743	54214861	12:54214743-54214861	ENSG00000228630,ENSG00000277994,ENSG00000274817,ENSG00000277129,ENSG00000123388,ENSG00000250133,ENSG00000037965,ENSG00000273046,ENSG00000260597,ENSG00000248265,ENSG00000260470,ENSG00000257534,ENSG00000248576,ENSG00000283803
chr12	54218028	54218195	12:54218028-54218195	ENSG00000228630,ENSG00000277994,ENSG00000274817,ENSG00000277129,ENSG00000123388,ENSG00000250133,ENSG00000283803
chr12	54240710	54240810	12:54240710-54240810	ENSG00000283803
chr12	54259246	54259365	12:54259246-54259365	ENSG00000094916,ENSG00000283803,ENSG00000241785,ENSG00000257596,ENSG00000258344
chr12	54259527	54259696	12:54259527-54259696	ENSG00000094916,ENSG00000283803,ENSG00000241785,ENSG00000257596,ENSG00000258344
chr12	54263051	54263151	12:54263051-54263151	ENSG00000094916,ENSG00000283803,ENSG00000241785,ENSG00000257596,ENSG00000258344
chr12	54277410	54277510	12:54277410-54277510	ENSG00000094916,ENSG00000258344,ENSG00000135486
chr12	54279340	54281380	12:54279340-54281380	ENSG00000094916,ENSG00000258344,ENSG00000135486,ENSG00000207381
chr12	54281420	54281520	12:54281420-54281520	ENSG00000094916,ENSG00000258344,ENSG00000135486
chr12	54294962	54295062	12:54294962-54295062	ENSG00000123405,ENSG00000111481,ENSG00000207381
chr12	54304217	54304519	12:54304217-54304519	ENSG00000283803,ENSG00000135486,ENSG00000123405,ENSG00000111481,ENSG00000207381,ENSG00000199122,ENSG00000264028
chr12	54324715	54325373	12:54324715-54325373	ENSG00000283803,ENSG00000135486,ENSG00000111481,ENSG00000207381,ENSG00000199122,ENSG00000264028
chr12	54350835	54350942	12:54350835-54350942	ENSG00000207381,ENSG00000199122,ENSG00000264028,ENSG00000258137,ENSG00000258086
chr12	54351394	54351494	12:54351394-54351494	ENSG00000199122,ENSG00000264028,ENSG00000258137,ENSG00000258086
chr12	54359117	54359458	12:54359117-54359458	ENSG00000094916,ENSG00000283803,ENSG00000258344,ENSG00000135486,ENSG00000111481,ENSG00000207381,ENSG00000199122,ENSG00000264028,ENSG00000258137,ENSG00000258086,ENSG00000139572
chr12	54361191	54361291	12:54361191-54361291	ENSG00000199122,ENSG00000264028,ENSG00000139572
chr12	54365287	54365387	12:54365287-54365387	ENSG00000199122,ENSG00000139572
chr12	54368758	54368858	12:54368758-54368858	ENSG00000199122,ENSG00000139572
chr12	54370410	54370732	12:54370410-54370732	ENSG00000161642
chr12	54372155	54372255	12:54372155-54372255	ENSG00000161642
chr12	54374830	54375532	12:54374830-54375532	ENSG00000161642
chr12	54378750	54379012	12:54378750-54379012	ENSG00000161642
chr12	54379185	54379370	12:54379185-54379370	ENSG00000161642
chr12	54379726	54380067	12:54379726-54380067	ENSG00000161642
chr12	54383305	54383405	12:54383305-54383405	ENSG00000161642
chr12	54390240	54390380	12:54390240-54390380	ENSG00000161642,ENSG00000161638
chr12	54391161	54391261	12:54391161-54391261	ENSG00000161642,ENSG00000161638
chr12	54399335	54399459	12:54399335-54399459	ENSG00000161642,ENSG00000161638,ENSG00000257477
chr12	54419119	54419319	12:54419119-54419319	ENSG00000258137,ENSG00000161638,ENSG00000257477
chr12	54419364	54419479	12:54419364-54419479	ENSG00000258137,ENSG00000161638,ENSG00000257477
chr12	54439785	54439897	12:54439785-54439897	ENSG00000161638,ENSG00000257477
chr12	54443624	54443915	12:54443624-54443915	ENSG00000161638,ENSG00000257477
chr12	54448986	54449086	12:54448986-54449086	ENSG00000257477
chr12	54462585	54462704	12:54462585-54462704	ENSG00000170627,ENSG00000123338
chr12	54463152	54463674	12:54463152-54463674	ENSG00000170627,ENSG00000123338
chr12	54468184	54468347	12:54468184-54468347	ENSG00000170627,ENSG00000123338
chr12	54475687	54475787	12:54475687-54475787	ENSG00000170627,ENSG00000123338
chr12	54549435	54549775	12:54549435-54549775	ENSG00000123338,ENSG00000257824,ENSG00000123360
chr12	54560412	54560805	12:54560412-54560805	ENSG00000123338,ENSG00000257824,ENSG00000123360,ENSG00000135413,ENSG00000161634,ENSG00000257634
chr12	54561241	54561633	12:54561241-54561633	ENSG00000123338,ENSG00000123360
chr12	54564823	54564923	12:54564823-54564923	ENSG00000123338,ENSG00000123360
chr12	54573366	54573466	12:54573366-54573466	ENSG00000123360
chr12	54574236	54574336	12:54574236-54574336	ENSG00000123360
chr12	54574793	54574893	12:54574793-54574893	ENSG00000123360
chr12	54575812	54575912	12:54575812-54575912	ENSG00000123360
chr12	54576467	54576567	12:54576467-54576567	ENSG00000123360
chr12	54578672	54578813	12:54578672-54578813	ENSG00000123360
chr12	54579138	54579238	12:54579138-54579238	ENSG00000123360
chr12	54579269	54579515	12:54579269-54579515	ENSG00000123360
chr12	54579752	54580030	12:54579752-54580030	ENSG00000123338,ENSG00000123360,ENSG00000135413,ENSG00000161634
chr12	54581466	54581566	12:54581466-54581566	ENSG00000135447,ENSG00000135413
chr12	54586425	54586719	12:54586425-54586719	ENSG00000135447,ENSG00000135413,ENSG00000161634
chr12	54586797	54586964	12:54586797-54586964	ENSG00000135447
chr12	54587160	54587305	12:54587160-54587305	ENSG00000135447,ENSG00000135413
chr12	54587460	54587762	12:54587460-54587762	ENSG00000135447,ENSG00000257780,ENSG00000135413,ENSG00000161634,ENSG00000257634
chr12	54588139	54588239	12:54588139-54588239	ENSG00000135447
chr12	54588281	54588871	12:54588281-54588871	ENSG00000135447,ENSG00000257780,ENSG00000135413,ENSG00000161634,ENSG00000257634
chr12	54589255	54589505	12:54589255-54589505	ENSG00000135447,ENSG00000257780,ENSG00000135413,ENSG00000161634,ENSG00000257634
chr12	54589910	54590010	12:54589910-54590010	ENSG00000135447,ENSG00000135413,ENSG00000161634,ENSG00000257634
chr12	54590987	54591556	12:54590987-54591556	ENSG00000123338,ENSG00000135447,ENSG00000257780,ENSG00000135413,ENSG00000161634,ENSG00000257634
chr12	54601188	54601288	12:54601188-54601288	ENSG00000257780,ENSG00000135413,ENSG00000161634,ENSG00000257634
chr12	54601629	54601778	12:54601629-54601778	ENSG00000257780,ENSG00000135413,ENSG00000161634,ENSG00000257634
chr12	54601948	54602145	12:54601948-54602145	ENSG00000257780,ENSG00000135413,ENSG00000161634,ENSG00000257634
chr12	54603334	54603486	12:54603334-54603486	ENSG00000257780,ENSG00000135413,ENSG00000161634,ENSG00000257634
chr12	54723167	54723267	12:54723167-54723267	ENSG00000161634,ENSG00000257634,ENSG00000270858,ENSG00000135426,ENSG00000196534,ENSG00000257350,ENSG00000170605
chr12	54731614	54731736	12:54731614-54731736	ENSG00000257634,ENSG00000270858,ENSG00000135426,ENSG00000196534,ENSG00000257350,ENSG00000170605,ENSG00000224622
chr12	54734655	54734822	12:54734655-54734822	ENSG00000257634,ENSG00000270858,ENSG00000135426,ENSG00000196534,ENSG00000257350,ENSG00000170605,ENSG00000224622
chr12	54834891	54834991	12:54834891-54834991	ENSG00000270858,ENSG00000172551,ENSG00000135426,ENSG00000196534,ENSG00000257350
chr12	54847109	54847333	12:54847109-54847333	ENSG00000270858,ENSG00000172551,ENSG00000135426,ENSG00000196534,ENSG00000257350,ENSG00000170605,ENSG00000224622
chr12	54854057	54854186	12:54854057-54854186	ENSG00000270858,ENSG00000172551,ENSG00000135426,ENSG00000196534,ENSG00000170605,ENSG00000224622
chr12	54993333	54993493	12:54993333-54993493	ENSG00000135426,ENSG00000257870,ENSG00000196534,ENSG00000257350,ENSG00000170605,ENSG00000224622
chr12	55019898	55020088	12:55019898-55020088	ENSG00000270858,ENSG00000135426,ENSG00000257870,ENSG00000123307,ENSG00000196534,ENSG00000257350,ENSG00000170605,ENSG00000224622,ENSG00000205331,ENSG00000188324,ENSG00000230307,ENSG00000205330
chr12	55072252	55072354	12:55072252-55072354	ENSG00000270858,ENSG00000135426,ENSG00000257870,ENSG00000196534,ENSG00000257350,ENSG00000170605,ENSG00000224622,ENSG00000230307,ENSG00000205329
chr12	55072947	55073047	12:55072947-55073047	ENSG00000135426,ENSG00000257870,ENSG00000196534,ENSG00000257350,ENSG00000170605,ENSG00000224622
chr12	55226682	55227056	12:55226682-55227056	ENSG00000196534,ENSG00000257350,ENSG00000170605,ENSG00000224622,ENSG00000227423,ENSG00000179919,ENSG00000197706,ENSG00000213451,ENSG00000205331,ENSG00000188324,ENSG00000230307,ENSG00000205330,ENSG00000205329,ENSG00000257757,ENSG00000203408,ENSG00000233606,ENSG00000257414,ENSG00000258763,ENSG00000179695,ENSG00000184954,ENSG00000179626,ENSG00000179615
chr12	55360110	55360210	12:55360110-55360210	ENSG00000197706,ENSG00000213451,ENSG00000205331,ENSG00000188324,ENSG00000230307,ENSG00000205330,ENSG00000205329,ENSG00000257757,ENSG00000187857,ENSG00000203408,ENSG00000233606,ENSG00000257414,ENSG00000205328,ENSG00000185821,ENSG00000179695,ENSG00000184954,ENSG00000179626,ENSG00000179615
chr12	55414964	55415064	12:55414964-55415064	ENSG00000213451,ENSG00000205331,ENSG00000188324,ENSG00000230307,ENSG00000205330,ENSG00000205329,ENSG00000257757,ENSG00000203408,ENSG00000233606,ENSG00000257414,ENSG00000205328,ENSG00000179899,ENSG00000185821,ENSG00000258763,ENSG00000179695,ENSG00000184954,ENSG00000205327,ENSG00000179626,ENSG00000179615
chr12	55514888	55514988	12:55514888-55514988	ENSG00000170605,ENSG00000224622,ENSG00000197706,ENSG00000213451,ENSG00000205331,ENSG00000188324,ENSG00000230307,ENSG00000205330,ENSG00000205329,ENSG00000257757,ENSG00000203408,ENSG00000233606,ENSG00000257414,ENSG00000205328,ENSG00000185821,ENSG00000258763,ENSG00000179695,ENSG00000184954,ENSG00000205327,ENSG00000234670,ENSG00000179626,ENSG00000179615
chr12	55619710	55619989	12:55619710-55619989	ENSG00000257350,ENSG00000170605,ENSG00000224622,ENSG00000227423,ENSG00000197706,ENSG00000213451,ENSG00000205331,ENSG00000188324,ENSG00000230307,ENSG00000205330,ENSG00000205329,ENSG00000257757,ENSG00000233606,ENSG00000257414,ENSG00000258763,ENSG00000179695,ENSG00000184954,ENSG00000205327,ENSG00000179626,ENSG00000179615,ENSG00000272937,ENSG00000175398
chr12	55646240	55646580	12:55646240-55646580	ENSG00000175398,ENSG00000258921,ENSG00000272837,ENSG00000258907
chr12	55656096	55656196	12:55656096-55656196	ENSG00000175398,ENSG00000258921,ENSG00000272837,ENSG00000258907,ENSG00000270458
chr12	55659089	55659194	12:55659089-55659194	ENSG00000227423,ENSG00000175398,ENSG00000258921,ENSG00000272837,ENSG00000258907,ENSG00000270458
chr12	55659501	55659764	12:55659501-55659764	ENSG00000227423,ENSG00000175398,ENSG00000258921,ENSG00000272837,ENSG00000258907,ENSG00000270458
chr12	55681184	55681384	12:55681184-55681384	ENSG00000170439
chr12	55681490	55681809	12:55681490-55681809	ENSG00000170439
chr12	55682216	55682316	12:55682216-55682316	ENSG00000170439
chr12	55682483	55682589	12:55682483-55682589	ENSG00000170439
chr12	55683207	55683331	12:55683207-55683331	ENSG00000170439
chr12	55684832	55684948	12:55684832-55684948	ENSG00000170439
chr12	55698484	55698584	12:55698484-55698584	ENSG00000135424
chr12	55699740	55699841	12:55699740-55699841	ENSG00000135424
chr12	55700535	55700960	12:55700535-55700960	ENSG00000135424
chr12	55703072	55703324	12:55703072-55703324	ENSG00000135424
chr12	55703383	55703797	12:55703383-55703797	ENSG00000135424
chr12	55704021	55704234	12:55704021-55704234	ENSG00000135424
chr12	55705267	55705450	12:55705267-55705450	ENSG00000135424
chr12	55705491	55705591	12:55705491-55705591	ENSG00000135424
chr12	55707588	55708243	12:55707588-55708243	ENSG00000135424
chr12	55708803	55708942	12:55708803-55708942	ENSG00000135424
chr12	55709602	55709780	12:55709602-55709780	ENSG00000135424
chr12	55710499	55710675	12:55710499-55710675	ENSG00000135424,ENSG00000258311,ENSG00000135441
chr12	55712186	55713255	12:55712186-55713255	ENSG00000135424,ENSG00000258311,ENSG00000135441
chr12	55713352	55713552	12:55713352-55713552	ENSG00000135424,ENSG00000258311,ENSG00000135441
chr12	55713833	55714175	12:55713833-55714175	ENSG00000135424,ENSG00000258311,ENSG00000135441
chr12	55715877	55716885	12:55715877-55716885	ENSG00000135424,ENSG00000258311,ENSG00000135441,ENSG00000135437
chr12	55717041	55717141	12:55717041-55717141	ENSG00000258311,ENSG00000135441,ENSG00000135437
chr12	55719971	55720698	12:55719971-55720698	ENSG00000258311,ENSG00000135441,ENSG00000135437,ENSG00000135404,ENSG00000258056
chr12	55720770	55721435	12:55720770-55721435	ENSG00000135424,ENSG00000258311,ENSG00000135441,ENSG00000135437,ENSG00000135404,ENSG00000258056
chr12	55721535	55721686	12:55721535-55721686	ENSG00000258311,ENSG00000135441,ENSG00000135437,ENSG00000135404,ENSG00000258056
chr12	55721722	55722008	12:55721722-55722008	ENSG00000258311,ENSG00000135441,ENSG00000135437,ENSG00000135404,ENSG00000258056
chr12	55722333	55722538	12:55722333-55722538	ENSG00000258311,ENSG00000135441,ENSG00000135437,ENSG00000135404,ENSG00000258056
chr12	55722824	55723132	12:55722824-55723132	ENSG00000258311,ENSG00000135441,ENSG00000135437,ENSG00000135404,ENSG00000258056
chr12	55723315	55724115	12:55723315-55724115	ENSG00000258311,ENSG00000135441,ENSG00000135437,ENSG00000135404,ENSG00000258056
chr12	55724205	55724309	12:55724205-55724309	ENSG00000258311,ENSG00000135441,ENSG00000135437,ENSG00000135404,ENSG00000258056
chr12	55724439	55724567	12:55724439-55724567	ENSG00000258311,ENSG00000135441,ENSG00000135437,ENSG00000135404,ENSG00000258056
chr12	55724616	55725163	12:55724616-55725163	ENSG00000258311,ENSG00000135441,ENSG00000135437,ENSG00000135404,ENSG00000258056
chr12	55725671	55725842	12:55725671-55725842	ENSG00000135437,ENSG00000135404,ENSG00000258056,ENSG00000258045,ENSG00000257384
chr12	55726040	55726164	12:55726040-55726164	ENSG00000135437,ENSG00000135404,ENSG00000258056,ENSG00000258045,ENSG00000257384
chr12	55726313	55726484	12:55726313-55726484	ENSG00000135437,ENSG00000135404,ENSG00000258056,ENSG00000258045,ENSG00000257384
chr12	55727749	55727905	12:55727749-55727905	ENSG00000135437,ENSG00000135404,ENSG00000258056,ENSG00000258045,ENSG00000257384
chr12	55727942	55728062	12:55727942-55728062	ENSG00000135437,ENSG00000135404,ENSG00000258056,ENSG00000258045,ENSG00000257384
chr12	55728317	55728624	12:55728317-55728624	ENSG00000135437,ENSG00000135404,ENSG00000258056,ENSG00000258045,ENSG00000257384
chr12	55728898	55730018	12:55728898-55730018	ENSG00000135437,ENSG00000135404,ENSG00000258056,ENSG00000258045,ENSG00000257384
chr12	55730191	55730312	12:55730191-55730312	ENSG00000135404,ENSG00000258056,ENSG00000258045,ENSG00000257384
chr12	55734823	55734923	12:55734823-55734923	ENSG00000258045,ENSG00000257384
chr12	55735123	55735223	12:55735123-55735223	ENSG00000258045,ENSG00000257384,ENSG00000135414,ENSG00000257509
chr12	55738818	55739037	12:55738818-55739037	ENSG00000258045,ENSG00000257384,ENSG00000135414,ENSG00000257509
chr12	55817647	55818053	12:55817647-55818053	ENSG00000135414,ENSG00000205323,ENSG00000257390,ENSG00000257509,ENSG00000123353,ENSG00000135392,ENSG00000182796,ENSG00000257966,ENSG00000257569,ENSG00000170473,ENSG00000065357,ENSG00000273973
chr12	55818151	55818354	12:55818151-55818354	ENSG00000205323,ENSG00000257390,ENSG00000123353
chr12	55828796	55828896	12:55828796-55828896	ENSG00000257390,ENSG00000135392,ENSG00000182796
chr12	55828975	55829352	12:55828975-55829352	ENSG00000205323,ENSG00000257390,ENSG00000123353,ENSG00000135392,ENSG00000182796
chr12	55829409	55830230	12:55829409-55830230	ENSG00000205323,ENSG00000257390,ENSG00000257509,ENSG00000123353,ENSG00000135392,ENSG00000182796,ENSG00000257966,ENSG00000257569,ENSG00000170473,ENSG00000273973
chr12	55830701	55830961	12:55830701-55830961	ENSG00000135392,ENSG00000182796
chr12	55842634	55842907	12:55842634-55842907	ENSG00000135392,ENSG00000182796,ENSG00000123342,ENSG00000257966,ENSG00000257569
chr12	55842951	55843051	12:55842951-55843051	ENSG00000182796,ENSG00000123342,ENSG00000257966,ENSG00000257569
chr12	55843460	55843567	12:55843460-55843567	ENSG00000182796,ENSG00000123342,ENSG00000257966,ENSG00000257569
chr12	55845037	55845182	12:55845037-55845182	ENSG00000123342,ENSG00000257966,ENSG00000257569
chr12	55845895	55845995	12:55845895-55845995	ENSG00000123342,ENSG00000257966,ENSG00000257569
chr12	55846107	55846207	12:55846107-55846207	ENSG00000123342,ENSG00000257966,ENSG00000257569
chr12	55847832	55848284	12:55847832-55848284	ENSG00000135392,ENSG00000182796,ENSG00000123342,ENSG00000257966,ENSG00000257569
chr12	55848345	55848445	12:55848345-55848445	ENSG00000123342,ENSG00000257966,ENSG00000257569
chr12	55848935	55849072	12:55848935-55849072	ENSG00000123342,ENSG00000257966,ENSG00000257569
chr12	55849234	55849334	12:55849234-55849334	ENSG00000123342,ENSG00000257966,ENSG00000257569
chr12	55849753	55849866	12:55849753-55849866	ENSG00000123342,ENSG00000257966,ENSG00000257569
chr12	55915063	55915163	12:55915063-55915163	ENSG00000257966,ENSG00000257569,ENSG00000170473,ENSG00000273973
chr12	55926882	55927323	12:55926882-55927323	ENSG00000257569,ENSG00000170473,ENSG00000065357,ENSG00000273973
chr12	55927747	55928052	12:55927747-55928052	ENSG00000257569,ENSG00000170473,ENSG00000065357,ENSG00000273973
chr12	55930155	55930271	12:55930155-55930271	ENSG00000170473,ENSG00000065357,ENSG00000273973
chr12	55931879	55932010	12:55931879-55932010	ENSG00000170473,ENSG00000065357,ENSG00000273973
chr12	55940382	55940493	12:55940382-55940493	ENSG00000170473,ENSG00000065357
chr12	55966708	55966818	12:55966708-55966818	ENSG00000185664,ENSG00000123374,ENSG00000258554,ENSG00000111540,ENSG00000237493
chr12	55970257	55970357	12:55970257-55970357	ENSG00000185664,ENSG00000123374,ENSG00000258554,ENSG00000111540,ENSG00000237493
chr12	55973200	55973392	12:55973200-55973392	ENSG00000185664,ENSG00000123374,ENSG00000258554,ENSG00000111540,ENSG00000237493
chr12	55973450	55974680	12:55973450-55974680	ENSG00000185664,ENSG00000123374,ENSG00000258554,ENSG00000111540,ENSG00000237493
chr12	55996469	55996667	12:55996469-55996667	ENSG00000111540,ENSG00000237493,ENSG00000139531,ENSG00000123411,ENSG00000257449,ENSG00000197728
chr12	55996863	55997472	12:55996863-55997472	ENSG00000111540,ENSG00000237493,ENSG00000139531,ENSG00000123411,ENSG00000257449,ENSG00000197728
chr12	55997949	55998071	12:55997949-55998071	ENSG00000237493,ENSG00000139531
chr12	55998746	55998890	12:55998746-55998890	ENSG00000237493,ENSG00000139531
chr12	56002617	56002754	12:56002617-56002754	ENSG00000237493,ENSG00000139531,ENSG00000123411
chr12	56007256	56007957	12:56007256-56007957	ENSG00000139531,ENSG00000123411,ENSG00000273890
chr12	56008329	56008458	12:56008329-56008458	ENSG00000139531,ENSG00000123411,ENSG00000273890
chr12	56008492	56008619	12:56008492-56008619	ENSG00000139531,ENSG00000123411,ENSG00000273890
chr12	56009654	56009901	12:56009654-56009901	ENSG00000237493,ENSG00000139531,ENSG00000123411,ENSG00000273890
chr12	56029820	56029960	12:56029820-56029960	ENSG00000237493,ENSG00000123411
chr12	56041575	56042279	12:56041575-56042279	ENSG00000237493,ENSG00000139531,ENSG00000257449,ENSG00000197728
chr12	56047126	56047382	12:56047126-56047382	ENSG00000257449,ENSG00000197728
chr12	56074754	56074854	12:56074754-56074854	ENSG00000065361
chr12	56078978	56079389	12:56078978-56079389	ENSG00000065361
chr12	56079490	56079590	12:56079490-56079590	ENSG00000065361
chr12	56079956	56080122	12:56079956-56080122	ENSG00000065361
chr12	56087305	56087419	12:56087305-56087419	ENSG00000065361
chr12	56103941	56104667	12:56103941-56104667	ENSG00000065361,ENSG00000257411,ENSG00000170515,ENSG00000257553,ENSG00000229117,ENSG00000135482,ENSG00000258345
chr12	56104702	56105026	12:56104702-56105026	ENSG00000065361,ENSG00000257411,ENSG00000170515
chr12	56113235	56113394	12:56113235-56113394	ENSG00000170515,ENSG00000257553,ENSG00000229117,ENSG00000135482,ENSG00000258345
chr12	56113608	56113741	12:56113608-56113741	ENSG00000170515,ENSG00000257553,ENSG00000229117,ENSG00000135482,ENSG00000258345
chr12	56114896	56115112	12:56114896-56115112	ENSG00000257553,ENSG00000229117,ENSG00000135482,ENSG00000258345
chr12	56115846	56117037	12:56115846-56117037	ENSG00000170515,ENSG00000257553,ENSG00000229117,ENSG00000135482,ENSG00000258345
chr12	56117900	56118893	12:56117900-56118893	ENSG00000170515,ENSG00000257553,ENSG00000229117,ENSG00000139641,ENSG00000135482,ENSG00000258345,ENSG00000258317
chr12	56118940	56119040	12:56118940-56119040	ENSG00000257553,ENSG00000229117,ENSG00000135482,ENSG00000258345
chr12	56119072	56119177	12:56119072-56119177	ENSG00000257553,ENSG00000229117,ENSG00000135482,ENSG00000258345
chr12	56119447	56119767	12:56119447-56119767	ENSG00000170515,ENSG00000257553,ENSG00000229117,ENSG00000135482,ENSG00000258345
chr12	56121884	56121984	12:56121884-56121984	ENSG00000229117,ENSG00000135482,ENSG00000258345,ENSG00000258317
chr12	56125056	56125193	12:56125056-56125193	ENSG00000139641,ENSG00000258317
chr12	56125236	56125361	12:56125236-56125361	ENSG00000139641,ENSG00000258317
chr12	56126262	56126575	12:56126262-56126575	ENSG00000229117,ENSG00000139641,ENSG00000135482,ENSG00000258345,ENSG00000258317
chr12	56127628	56127728	12:56127628-56127728	ENSG00000139641,ENSG00000258317
chr12	56127773	56128409	12:56127773-56128409	ENSG00000229117,ENSG00000139641,ENSG00000135482,ENSG00000258345,ENSG00000258317,ENSG00000257809,ENSG00000196465,ENSG00000092841,ENSG00000139613
chr12	56128537	56128642	12:56128537-56128642	ENSG00000139641,ENSG00000258317
chr12	56129283	56129443	12:56129283-56129443	ENSG00000139641,ENSG00000258317
chr12	56142877	56143013	12:56142877-56143013	ENSG00000139641
chr12	56143612	56143818	12:56143612-56143818	ENSG00000139641
chr12	56146048	56146393	12:56146048-56146393	ENSG00000139641,ENSG00000196465
chr12	56150379	56150479	12:56150379-56150479	ENSG00000257809,ENSG00000196465,ENSG00000092841
chr12	56151808	56152006	12:56151808-56152006	ENSG00000257809,ENSG00000196465,ENSG00000092841
chr12	56152232	56152692	12:56152232-56152692	ENSG00000257809,ENSG00000196465,ENSG00000092841
chr12	56156919	56157202	12:56156919-56157202	ENSG00000257809,ENSG00000196465,ENSG00000092841
chr12	56157470	56157570	12:56157470-56157570	ENSG00000257809,ENSG00000196465,ENSG00000092841
chr12	56157690	56157790	12:56157690-56157790	ENSG00000257809,ENSG00000196465,ENSG00000092841
chr12	56158191	56158436	12:56158191-56158436	ENSG00000258317,ENSG00000257809,ENSG00000196465,ENSG00000092841
chr12	56158502	56158755	12:56158502-56158755	ENSG00000257809,ENSG00000196465,ENSG00000092841
chr12	56159014	56159460	12:56159014-56159460	ENSG00000257809,ENSG00000196465,ENSG00000092841
chr12	56159635	56159735	12:56159635-56159735	ENSG00000257809,ENSG00000196465,ENSG00000092841
chr12	56161735	56161848	12:56161735-56161848	ENSG00000257809,ENSG00000092841
chr12	56173733	56173833	12:56173733-56173833	ENSG00000139613
chr12	56175683	56175783	12:56175683-56175783	ENSG00000139613
chr12	56189238	56189382	12:56189238-56189382	ENSG00000139613,ENSG00000258199
chr12	56189430	56189863	12:56189430-56189863	ENSG00000139613,ENSG00000258199
chr12	56189987	56190087	12:56189987-56190087	ENSG00000139613,ENSG00000258199
chr12	56190277	56190377	12:56190277-56190377	ENSG00000139613,ENSG00000258199
chr12	56190415	56190515	12:56190415-56190515	ENSG00000139613,ENSG00000258199
chr12	56190744	56191170	12:56190744-56191170	ENSG00000139613,ENSG00000258199,ENSG00000181852,ENSG00000139579
chr12	56191407	56191507	12:56191407-56191507	ENSG00000139613,ENSG00000258199
chr12	56192985	56193102	12:56192985-56193102	ENSG00000139613,ENSG00000258199
chr12	56204240	56204384	12:56204240-56204384	ENSG00000181852
chr12	56204564	56204664	12:56204564-56204664	ENSG00000181852
chr12	56221194	56221481	12:56221194-56221481	ENSG00000181852,ENSG00000139579,ENSG00000139540
chr12	56221521	56221657	12:56221521-56221657	ENSG00000181852,ENSG00000139579
chr12	56221747	56222467	12:56221747-56222467	ENSG00000258199,ENSG00000181852,ENSG00000139579,ENSG00000139540,ENSG00000139645
chr12	56224005	56224614	12:56224005-56224614	ENSG00000258199,ENSG00000181852,ENSG00000139579,ENSG00000139540
chr12	56230648	56230748	12:56230648-56230748	ENSG00000139540
chr12	56256485	56256628	12:56256485-56256628	ENSG00000139645
chr12	56258118	56258908	12:56258118-56258908	ENSG00000139645
chr12	56266784	56267322	12:56266784-56267322	ENSG00000139645,ENSG00000135469,ENSG00000258260,ENSG00000062485
chr12	56267471	56267699	12:56267471-56267699	ENSG00000139645,ENSG00000135469,ENSG00000258260
chr12	56268031	56268155	12:56268031-56268155	ENSG00000139645,ENSG00000135469,ENSG00000258260
chr12	56281113	56281344	12:56281113-56281344	ENSG00000062485
chr12	56284469	56284595	12:56284469-56284595	ENSG00000062485
chr12	56284867	56285099	12:56284867-56285099	ENSG00000258260,ENSG00000062485
chr12	56292340	56292483	12:56292340-56292483	ENSG00000062485
chr12	56293829	56294076	12:56293829-56294076	ENSG00000062485,ENSG00000257303
chr12	56297578	56297751	12:56297578-56297751	ENSG00000062485,ENSG00000257303
chr12	56298574	56298677	12:56298574-56298677	ENSG00000062485,ENSG00000257303
chr12	56299418	56299548	12:56299418-56299548	ENSG00000062485,ENSG00000257303
chr12	56299975	56300656	12:56299975-56300656	ENSG00000062485,ENSG00000144785,ENSG00000257303,ENSG00000257740,ENSG00000257727
chr12	56300728	56300828	12:56300728-56300828	ENSG00000062485,ENSG00000257303,ENSG00000257740
chr12	56302391	56302503	12:56302391-56302503	ENSG00000062485,ENSG00000257303,ENSG00000257740
chr12	56303575	56303747	12:56303575-56303747	ENSG00000062485,ENSG00000257303,ENSG00000257740
chr12	56315378	56315552	12:56315378-56315552	ENSG00000144785,ENSG00000257727,ENSG00000135473
chr12	56315952	56316573	12:56315952-56316573	ENSG00000062485,ENSG00000144785,ENSG00000257303,ENSG00000257740,ENSG00000257727,ENSG00000135473,ENSG00000110944
chr12	56318866	56318966	12:56318866-56318966	ENSG00000144785,ENSG00000257727,ENSG00000135473
chr12	56333642	56333856	12:56333642-56333856	ENSG00000135473,ENSG00000110944
chr12	56333888	56334370	12:56333888-56334370	ENSG00000144785,ENSG00000257727,ENSG00000135473,ENSG00000110944,ENSG00000274823
chr12	56358779	56358938	12:56358779-56358938	ENSG00000170581,ENSG00000252206,ENSG00000175336,ENSG00000274823,ENSG00000259099
chr12	56359452	56359581	12:56359452-56359581	ENSG00000170581,ENSG00000252206,ENSG00000175336,ENSG00000274823,ENSG00000259099
chr12	56359876	56359976	12:56359876-56359976	ENSG00000170581,ENSG00000252206,ENSG00000175336,ENSG00000274823,ENSG00000259099
chr12	56360068	56360787	12:56360068-56360787	ENSG00000135473,ENSG00000110944,ENSG00000170581,ENSG00000252206,ENSG00000175336,ENSG00000274823,ENSG00000259099,ENSG00000111602
chr12	56412020	56412411	12:56412020-56412411	ENSG00000274823,ENSG00000259099,ENSG00000276272,ENSG00000274569,ENSG00000111602
chr12	56413276	56413421	12:56413276-56413421	ENSG00000274823,ENSG00000259099,ENSG00000276272,ENSG00000274569,ENSG00000111602
chr12	56449099	56449618	12:56449099-56449618	ENSG00000274823,ENSG00000259099,ENSG00000111602,ENSG00000135517
chr12	56464363	56464582	12:56464363-56464582	ENSG00000274823,ENSG00000259099,ENSG00000135517,ENSG00000176422
chr12	56465409	56465509	12:56465409-56465509	ENSG00000135517,ENSG00000176422,ENSG00000135423
chr12	56466932	56467032	12:56466932-56467032	ENSG00000135517,ENSG00000176422,ENSG00000135423
chr12	56467989	56468122	12:56467989-56468122	ENSG00000135517,ENSG00000176422,ENSG00000135423
chr12	56468269	56468747	12:56468269-56468747	ENSG00000135517,ENSG00000176422,ENSG00000135423
chr12	56468884	56469001	12:56468884-56469001	ENSG00000135517,ENSG00000176422,ENSG00000135423
chr12	56469328	56469428	12:56469328-56469428	ENSG00000135517,ENSG00000176422,ENSG00000135423
chr12	56487006	56487162	12:56487006-56487162	ENSG00000285528,ENSG00000135423
chr12	56488040	56488577	12:56488040-56488577	ENSG00000285528,ENSG00000135423
chr12	56513860	56514100	12:56513860-56514100	ENSG00000257576,ENSG00000076067
chr12	56521395	56521496	12:56521395-56521496	ENSG00000257576,ENSG00000076067
chr12	56521541	56521901	12:56521541-56521901	ENSG00000257576,ENSG00000076067
chr12	56559902	56560030	12:56559902-56560030	ENSG00000076067
chr12	56565597	56566082	12:56565597-56566082	ENSG00000257576,ENSG00000076067,ENSG00000201579
chr12	56570288	56570388	12:56570288-56570388	ENSG00000257576,ENSG00000076067
chr12	56573528	56573649	12:56573528-56573649	ENSG00000257576,ENSG00000076067
chr12	56591327	56591427	12:56591327-56591427	ENSG00000257576,ENSG00000201579
chr12	56594280	56594380	12:56594280-56594380	ENSG00000257576,ENSG00000201579
chr12	56628030	56628130	12:56628030-56628130	ENSG00000076108
chr12	56628904	56629263	12:56628904-56629263	ENSG00000076108
chr12	56629365	56629638	12:56629365-56629638	ENSG00000076108
chr12	56629928	56630053	12:56629928-56630053	ENSG00000076108
chr12	56630140	56630550	12:56630140-56630550	ENSG00000076108
chr12	56632481	56632625	12:56632481-56632625	ENSG00000076108
chr12	56632790	56632890	12:56632790-56632890	ENSG00000076108
chr12	56633054	56633213	12:56633054-56633213	ENSG00000076108
chr12	56634264	56634364	12:56634264-56634364	ENSG00000076108
chr12	56634860	56635213	12:56634860-56635213	ENSG00000076108,ENSG00000110955
chr12	56635429	56635529	12:56635429-56635529	ENSG00000076108
chr12	56635927	56637304	12:56635927-56637304	ENSG00000076108,ENSG00000110955,ENSG00000207031,ENSG00000241217
chr12	56638819	56638919	12:56638819-56638919	ENSG00000076108,ENSG00000110955
chr12	56640665	56640765	12:56640665-56640765	ENSG00000076108,ENSG00000110955,ENSG00000207031
chr12	56640824	56640924	12:56640824-56640924	ENSG00000076108,ENSG00000110955,ENSG00000207031
chr12	56644518	56644618	12:56644518-56644618	ENSG00000076108,ENSG00000110955,ENSG00000207031
chr12	56644835	56645010	12:56644835-56645010	ENSG00000076108,ENSG00000110955,ENSG00000207031
chr12	56645571	56645671	12:56645571-56645671	ENSG00000110955,ENSG00000207031,ENSG00000241217
chr12	56645909	56646360	12:56645909-56646360	ENSG00000076108,ENSG00000110955,ENSG00000207031,ENSG00000110958,ENSG00000241217,ENSG00000196531,ENSG00000285625,ENSG00000198056,ENSG00000025423,ENSG00000258679,ENSG00000273536,ENSG00000212383
chr12	56646630	56646737	12:56646630-56646737	ENSG00000110955,ENSG00000207031,ENSG00000241217
chr12	56646884	56646984	12:56646884-56646984	ENSG00000110955,ENSG00000207031,ENSG00000241217
chr12	56648419	56648519	12:56648419-56648519	ENSG00000110955,ENSG00000207031,ENSG00000241217
chr12	56652210	56652326	12:56652210-56652326	ENSG00000110955,ENSG00000207031,ENSG00000241217
chr12	56653718	56653818	12:56653718-56653818	ENSG00000110955,ENSG00000207031,ENSG00000241217
chr12	56687333	56687646	12:56687333-56687646	ENSG00000110958,ENSG00000241217
chr12	56688051	56688768	12:56688051-56688768	ENSG00000110958,ENSG00000241217,ENSG00000196531,ENSG00000285625,ENSG00000198056
chr12	56688885	56689087	12:56688885-56689087	ENSG00000110958,ENSG00000241217
chr12	56707991	56708125	12:56707991-56708125	ENSG00000196531
chr12	56723974	56724097	12:56723974-56724097	ENSG00000196531,ENSG00000285625
chr12	56724927	56725143	12:56724927-56725143	ENSG00000196531,ENSG00000285625
chr12	56725219	56725604	12:56725219-56725604	ENSG00000196531,ENSG00000285625,ENSG00000198056,ENSG00000025423,ENSG00000278400
chr12	56725717	56725865	12:56725717-56725865	ENSG00000196531,ENSG00000285625
chr12	56752121	56752483	12:56752121-56752483	ENSG00000285625,ENSG00000198056,ENSG00000025423
chr12	56803838	56803950	12:56803838-56803950	ENSG00000025423,ENSG00000258679,ENSG00000273536,ENSG00000258816,ENSG00000212383,ENSG00000170426,ENSG00000278400,ENSG00000139547
chr12	56987640	56987876	12:56987640-56987876	ENSG00000025423,ENSG00000258679,ENSG00000273536,ENSG00000258816,ENSG00000212383,ENSG00000170426,ENSG00000278400,ENSG00000139547,ENSG00000278399,ENSG00000287715,ENSG00000166856
chr12	57006293	57006743	12:57006293-57006743	ENSG00000258679,ENSG00000273536,ENSG00000258816,ENSG00000212383,ENSG00000170426,ENSG00000278400,ENSG00000139547,ENSG00000278399,ENSG00000287715,ENSG00000166856,ENSG00000166860,ENSG00000166863,ENSG00000166866
chr12	57008199	57008299	12:57008199-57008299	ENSG00000166856,ENSG00000166860,ENSG00000166863,ENSG00000166866
chr12	57019356	57019510	12:57019356-57019510	ENSG00000166860,ENSG00000166863,ENSG00000166866
chr12	57062474	57062598	12:57062474-57062598	ENSG00000166860,ENSG00000166866
chr12	57069491	57069879	12:57069491-57069879	ENSG00000166866,ENSG00000166888
chr12	57078532	57079133	12:57078532-57079133	ENSG00000258816,ENSG00000170426,ENSG00000139547,ENSG00000166866,ENSG00000166881,ENSG00000166886,ENSG00000166888
chr12	57087119	57087307	12:57087119-57087307	ENSG00000166881,ENSG00000166886
chr12	57087780	57088018	12:57087780-57088018	ENSG00000166881,ENSG00000166886
chr12	57088175	57088328	12:57088175-57088328	ENSG00000166881,ENSG00000166886
chr12	57088450	57089289	12:57088450-57089289	ENSG00000166866,ENSG00000166881,ENSG00000166886,ENSG00000166888
chr12	57089483	57089655	12:57089483-57089655	ENSG00000166881,ENSG00000166886
chr12	57090720	57090831	12:57090720-57090831	ENSG00000166881,ENSG00000166886,ENSG00000166888
chr12	57090887	57091200	12:57090887-57091200	ENSG00000166881,ENSG00000166886,ENSG00000166888
chr12	57103497	57103615	12:57103497-57103615	ENSG00000166888
chr12	57108393	57108493	12:57108393-57108493	ENSG00000166888
chr12	57110838	57110967	12:57110838-57110967	ENSG00000166888
chr12	57111322	57111571	12:57111322-57111571	ENSG00000166888
chr12	57111735	57112081	12:57111735-57112081	ENSG00000166888
chr12	57112116	57112216	12:57112116-57112216	ENSG00000166888
chr12	57112294	57112668	12:57112294-57112668	ENSG00000166888
chr12	57123398	57123503	12:57123398-57123503	ENSG00000123384
chr12	57126902	57127097	12:57126902-57127097	ENSG00000123384
chr12	57127215	57127497	12:57127215-57127497	ENSG00000166888,ENSG00000123384
chr12	57127589	57127733	12:57127589-57127733	ENSG00000123384
chr12	57127815	57128792	12:57127815-57128792	ENSG00000166888,ENSG00000123384
chr12	57128959	57129193	12:57128959-57129193	ENSG00000123384
chr12	57130885	57130985	12:57130885-57130985	ENSG00000123384
chr12	57133705	57133889	12:57133705-57133889	ENSG00000123384
chr12	57135372	57135507	12:57135372-57135507	-
chr12	57136111	57136249	12:57136111-57136249	-
chr12	57136449	57136794	12:57136449-57136794	-
chr12	57137084	57137184	12:57137084-57137184	-
chr12	57137809	57137909	12:57137809-57137909	-
chr12	57138813	57139329	12:57138813-57139329	-
chr12	57139730	57139830	12:57139730-57139830	-
chr12	57148475	57148617	12:57148475-57148617	ENSG00000259125
chr12	57148724	57148977	12:57148724-57148977	ENSG00000259125
chr12	57149262	57149517	12:57149262-57149517	ENSG00000259125
chr12	57150207	57150315	12:57150207-57150315	ENSG00000259125
chr12	57152685	57152844	12:57152685-57152844	ENSG00000259125
chr12	57153016	57153204	12:57153016-57153204	ENSG00000259125
chr12	57153586	57153736	12:57153586-57153736	ENSG00000259125
chr12	57158733	57158833	12:57158733-57158833	ENSG00000123384
chr12	57159535	57159697	12:57159535-57159697	ENSG00000123384
chr12	57171746	57172027	12:57171746-57172027	ENSG00000123384
chr12	57173054	57173154	12:57173054-57173154	ENSG00000123384
chr12	57175877	57176089	12:57175877-57176089	ENSG00000123384,ENSG00000221365
chr12	57177100	57177200	12:57177100-57177200	-
chr12	57183068	57183205	12:57183068-57183205	ENSG00000123384,ENSG00000221365
chr12	57189523	57189850	12:57189523-57189850	ENSG00000123384,ENSG00000221365
chr12	57194383	57194489	12:57194383-57194489	ENSG00000123384,ENSG00000221365
chr12	57209374	57209481	12:57209374-57209481	ENSG00000123384
chr12	57212441	57212724	12:57212441-57212724	ENSG00000182379,ENSG00000185633,ENSG00000185482
chr12	57213113	57213360	12:57213113-57213360	ENSG00000182379,ENSG00000185633,ENSG00000185482
chr12	57213403	57213580	12:57213403-57213580	ENSG00000182379,ENSG00000185633,ENSG00000185482
chr12	57214321	57214611	12:57214321-57214611	ENSG00000182379,ENSG00000185633,ENSG00000185482
chr12	57217137	57217257	12:57217137-57217257	ENSG00000182379,ENSG00000182199,ENSG00000185633
chr12	57217684	57217910	12:57217684-57217910	ENSG00000182379,ENSG00000182199,ENSG00000185633,ENSG00000185482
chr12	57229633	57229894	12:57229633-57229894	ENSG00000182379,ENSG00000276727,ENSG00000182199,ENSG00000185633
chr12	57230037	57230244	12:57230037-57230244	ENSG00000276727,ENSG00000182199,ENSG00000185633
chr12	57230500	57230612	12:57230500-57230612	ENSG00000276727,ENSG00000182199,ENSG00000185633
chr12	57232562	57232662	12:57232562-57232662	ENSG00000276727,ENSG00000182199,ENSG00000185633
chr12	57234142	57234373	12:57234142-57234373	ENSG00000276727,ENSG00000182199,ENSG00000185633
chr12	57235047	57235338	12:57235047-57235338	ENSG00000276727,ENSG00000182199,ENSG00000185633,ENSG00000185482
chr12	57239092	57239415	12:57239092-57239415	ENSG00000182379,ENSG00000276727,ENSG00000182199,ENSG00000185633,ENSG00000185482
chr12	57240956	57241056	12:57240956-57241056	ENSG00000185633,ENSG00000185482
chr12	57243797	57243987	12:57243797-57243987	ENSG00000185633,ENSG00000185482
chr12	57320492	57320592	12:57320492-57320592	ENSG00000258830,ENSG00000179912
chr12	57418448	57418548	12:57418448-57418548	ENSG00000258830,ENSG00000201198
chr12	57430666	57431280	12:57430666-57431280	ENSG00000258830,ENSG00000179912,ENSG00000201198,ENSG00000258001,ENSG00000175189,ENSG00000139269
chr12	57452981	57453106	12:57452981-57453106	ENSG00000258830,ENSG00000179912,ENSG00000139269,ENSG00000111087
chr12	57457867	57458020	12:57457867-57458020	ENSG00000258830,ENSG00000139269,ENSG00000287200,ENSG00000111087
chr12	57459418	57459518	12:57459418-57459518	ENSG00000258830,ENSG00000139269,ENSG00000287200,ENSG00000111087
chr12	57462338	57462438	12:57462338-57462438	ENSG00000258830,ENSG00000139269,ENSG00000287200,ENSG00000111087,ENSG00000123329
chr12	57462473	57462573	12:57462473-57462573	ENSG00000139269,ENSG00000287200,ENSG00000111087,ENSG00000123329
chr12	57462754	57462912	12:57462754-57462912	ENSG00000258830,ENSG00000139269,ENSG00000287200,ENSG00000111087,ENSG00000123329
chr12	57487656	57488109	12:57487656-57488109	ENSG00000123329,ENSG00000166986,ENSG00000284152
chr12	57518254	57518557	12:57518254-57518557	ENSG00000166986,ENSG00000284152,ENSG00000175197,ENSG00000285133,ENSG00000208028,ENSG00000166987
chr12	57519485	57521430	12:57519485-57521430	ENSG00000123329,ENSG00000166986,ENSG00000284152,ENSG00000175197,ENSG00000285133,ENSG00000208028,ENSG00000166987,ENSG00000175203,ENSG00000240771
chr12	57521584	57521715	12:57521584-57521715	ENSG00000175197,ENSG00000285133,ENSG00000208028,ENSG00000166987
chr12	57522145	57522248	12:57522145-57522248	ENSG00000284152,ENSG00000175197,ENSG00000285133,ENSG00000208028,ENSG00000166987
chr12	57522347	57523043	12:57522347-57523043	ENSG00000123329,ENSG00000166986,ENSG00000284152,ENSG00000175197,ENSG00000285133,ENSG00000208028,ENSG00000166987,ENSG00000175203
chr12	57523757	57523857	12:57523757-57523857	ENSG00000175197,ENSG00000285133,ENSG00000208028,ENSG00000166987
chr12	57536725	57536831	12:57536725-57536831	ENSG00000175203
chr12	57546508	57546632	12:57546508-57546632	ENSG00000175203,ENSG00000155980
chr12	57546755	57546869	12:57546755-57546869	ENSG00000175203,ENSG00000155980
chr12	57547111	57547450	12:57547111-57547450	ENSG00000175203,ENSG00000155980,ENSG00000178498,ENSG00000240771,ENSG00000224713,ENSG00000287908,ENSG00000135502
chr12	57583453	57583553	12:57583453-57583553	ENSG00000155980,ENSG00000166908,ENSG00000178498,ENSG00000240771,ENSG00000224713,ENSG00000287908,ENSG00000135502,ENSG00000135454
chr12	57591149	57591262	12:57591149-57591262	ENSG00000155980,ENSG00000166908,ENSG00000178498,ENSG00000240771,ENSG00000224713,ENSG00000287908,ENSG00000135502
chr12	57632997	57633236	12:57632997-57633236	ENSG00000155980,ENSG00000166908,ENSG00000178498,ENSG00000240771,ENSG00000224713,ENSG00000287908,ENSG00000135502,ENSG00000135454,ENSG00000242990
chr12	57657860	57657987	12:57657860-57657987	ENSG00000240771,ENSG00000242990
chr12	57658708	57658808	12:57658708-57658808	ENSG00000242990
chr12	57693576	57694215	12:57693576-57694215	ENSG00000178498,ENSG00000240771,ENSG00000224713,ENSG00000287908,ENSG00000135502,ENSG00000242990,ENSG00000135506
chr12	57701242	57701342	12:57701242-57701342	ENSG00000242990,ENSG00000135506
chr12	57724096	57724196	12:57724096-57724196	ENSG00000135506,ENSG00000257342,ENSG00000255737
chr12	57725992	57726252	12:57725992-57726252	ENSG00000135506,ENSG00000257342,ENSG00000135439,ENSG00000255737
chr12	57726507	57726862	12:57726507-57726862	ENSG00000135506,ENSG00000257342,ENSG00000135439,ENSG00000255737
chr12	57727077	57727296	12:57727077-57727296	ENSG00000257342,ENSG00000135439,ENSG00000255737
chr12	57729541	57729641	12:57729541-57729641	ENSG00000257342,ENSG00000135439,ENSG00000255737
chr12	57744383	57744483	12:57744383-57744483	ENSG00000135439,ENSG00000135452,ENSG00000283621
chr12	57744616	57745404	12:57744616-57745404	ENSG00000135439,ENSG00000135452,ENSG00000135446,ENSG00000283621
chr12	57745470	57745680	12:57745470-57745680	ENSG00000135439,ENSG00000135452,ENSG00000135446,ENSG00000283621
chr12	57745790	57745890	12:57745790-57745890	ENSG00000135439,ENSG00000135452,ENSG00000135446,ENSG00000283621
chr12	57750800	57750900	12:57750800-57750900	ENSG00000135452,ENSG00000135446,ENSG00000283621,ENSG00000139266
chr12	57751655	57751943	12:57751655-57751943	ENSG00000135452,ENSG00000135446,ENSG00000283621,ENSG00000139266
chr12	57752159	57752805	12:57752159-57752805	ENSG00000135439,ENSG00000135452,ENSG00000135446,ENSG00000283621,ENSG00000139266,ENSG00000111012,ENSG00000037897,ENSG00000123427,ENSG00000257921
chr12	57753142	57753242	12:57753142-57753242	ENSG00000135452,ENSG00000135446,ENSG00000283621,ENSG00000139266
chr12	57753946	57754065	12:57753946-57754065	ENSG00000135452,ENSG00000135446,ENSG00000283621,ENSG00000139266
chr12	57755719	57755932	12:57755719-57755932	ENSG00000135446,ENSG00000139266,ENSG00000111012,ENSG00000037897,ENSG00000123427,ENSG00000257921
chr12	57765454	57765597	12:57765454-57765597	ENSG00000139266,ENSG00000111012,ENSG00000037897,ENSG00000123427,ENSG00000257921
chr12	57771832	57772586	12:57771832-57772586	ENSG00000139266,ENSG00000111012,ENSG00000037897,ENSG00000123427,ENSG00000257921,ENSG00000123297
chr12	57782636	57782831	12:57782636-57782831	ENSG00000111012,ENSG00000037897,ENSG00000123427,ENSG00000257921,ENSG00000123297
chr12	57803409	57803547	12:57803409-57803547	ENSG00000123297,ENSG00000135407,ENSG00000270039,ENSG00000206749,ENSG00000269903
chr12	57816554	57816716	12:57816554-57816716	ENSG00000135407,ENSG00000206749,ENSG00000269903,ENSG00000207789
chr12	57816804	57816927	12:57816804-57816927	ENSG00000135407,ENSG00000270039,ENSG00000206749,ENSG00000269903,ENSG00000207789
chr12	57819587	57819803	12:57819587-57819803	ENSG00000135407,ENSG00000206749,ENSG00000269903,ENSG00000207789
chr12	57823711	57823811	12:57823711-57823811	ENSG00000135407,ENSG00000269903,ENSG00000175215,ENSG00000207789
chr12	57831341	57831651	12:57831341-57831651	ENSG00000175215,ENSG00000207789,ENSG00000257953
chr12	57833404	57833504	12:57833404-57833504	ENSG00000175215,ENSG00000207789,ENSG00000257953
chr12	57844446	57844568	12:57844446-57844568	ENSG00000175215,ENSG00000257953
chr12	57844685	57845325	12:57844685-57845325	ENSG00000175215,ENSG00000257953
chr12	57845372	57845927	12:57845372-57845927	ENSG00000175215,ENSG00000257953
chr12	57845997	57846343	12:57845997-57846343	ENSG00000175215,ENSG00000257953
chr12	57846382	57847435	12:57846382-57847435	ENSG00000175215,ENSG00000257953
chr12	57848498	57848598	12:57848498-57848598	ENSG00000175215,ENSG00000257953
chr12	57852230	57852481	12:57852230-57852481	ENSG00000175215
chr12	57852838	57852938	12:57852838-57852938	ENSG00000175215
chr12	57864362	57864479	12:57864362-57864479	-
chr12	57864736	57865004	12:57864736-57865004	-
chr12	57865193	57865789	12:57865193-57865789	ENSG00000245651
chr12	57868775	57869168	12:57868775-57869168	ENSG00000245651
chr12	57889042	57889142	12:57889042-57889142	ENSG00000245651,ENSG00000273805
chr12	57889603	57889984	12:57889603-57889984	ENSG00000245651,ENSG00000273805
chr12	57892781	57892919	12:57892781-57892919	ENSG00000245651,ENSG00000273805
chr12	57893511	57893652	12:57893511-57893652	ENSG00000245651,ENSG00000273805
chr12	57893742	57894097	12:57893742-57894097	ENSG00000245651,ENSG00000273805
chr12	57896521	57896858	12:57896521-57896858	ENSG00000245651,ENSG00000273805
chr12	57896917	57897151	12:57896917-57897151	ENSG00000245651,ENSG00000273805
chr12	57905402	57905589	12:57905402-57905589	ENSG00000123297,ENSG00000135407,ENSG00000270039,ENSG00000206749,ENSG00000166896
chr12	57935879	57936420	12:57935879-57936420	ENSG00000166896,ENSG00000257698
chr12	57939640	57939740	12:57939640-57939740	ENSG00000166896,ENSG00000257698
chr12	57941164	57941892	12:57941164-57941892	ENSG00000166896,ENSG00000257698,ENSG00000257159
chr12	57942038	57942150	12:57942038-57942150	ENSG00000166896,ENSG00000257698,ENSG00000257159
chr12	57942254	57942364	12:57942254-57942364	ENSG00000166896,ENSG00000257698,ENSG00000257159
chr12	57942455	57942570	12:57942455-57942570	ENSG00000166896,ENSG00000257698,ENSG00000257159
chr12	57943336	57943492	12:57943336-57943492	ENSG00000166896,ENSG00000257698,ENSG00000257159
chr12	57943703	57943884	12:57943703-57943884	ENSG00000166896,ENSG00000257698,ENSG00000257159
chr12	57985839	57985939	12:57985839-57985939	ENSG00000257159,ENSG00000222210,ENSG00000257668
chr12	57990334	57990434	12:57990334-57990434	ENSG00000257159,ENSG00000222210,ENSG00000257668,ENSG00000257541,ENSG00000279134,ENSG00000279411,ENSG00000258133
chr12	58034571	58034687	12:58034571-58034687	ENSG00000257159,ENSG00000222210,ENSG00000257541,ENSG00000279134,ENSG00000279411,ENSG00000241423
chr12	58069646	58069746	12:58069646-58069746	ENSG00000257159,ENSG00000257541,ENSG00000279134,ENSG00000279411
chr12	58127091	58127312	12:58127091-58127312	ENSG00000257541,ENSG00000279134,ENSG00000279411,ENSG00000241423
chr12	58140781	58140881	12:58140781-58140881	ENSG00000257541,ENSG00000279134,ENSG00000279411,ENSG00000241423
chr12	58270952	58271550	12:58270952-58271550	ENSG00000257541,ENSG00000279134,ENSG00000279411,ENSG00000241423,ENSG00000258133
chr12	58310888	58310988	12:58310888-58310988	ENSG00000279411,ENSG00000241423,ENSG00000258133
chr12	58311090	58311190	12:58311090-58311190	ENSG00000257541,ENSG00000279411,ENSG00000241423,ENSG00000258133
chr12	58540610	58540793	12:58540610-58540793	ENSG00000258133,ENSG00000258231,ENSG00000257259
chr12	58584995	58585165	12:58584995-58585165	ENSG00000258133,ENSG00000258231,ENSG00000257259
chr12	58591512	58591629	12:58591512-58591629	ENSG00000258133,ENSG00000258231,ENSG00000257259
chr12	58654030	58654231	12:58654030-58654231	ENSG00000257259
chr12	58654759	58654859	12:58654759-58654859	ENSG00000257259
chr12	58655277	58655554	12:58655277-58655554	ENSG00000258133,ENSG00000257259
chr12	58680672	58680822	12:58680672-58680822	ENSG00000258133,ENSG00000257259
chr12	58703992	58704177	12:58703992-58704177	ENSG00000258133,ENSG00000257259
chr12	58871682	58871782	12:58871682-58871782	ENSG00000257259,ENSG00000139263
chr12	58915609	58915773	12:58915609-58915773	ENSG00000257259,ENSG00000139263,ENSG00000257443
chr12	58916938	58917388	12:58916938-58917388	ENSG00000257259,ENSG00000139263,ENSG00000257443
chr12	58919299	58919422	12:58919299-58919422	ENSG00000257259,ENSG00000139263,ENSG00000257443
chr12	58919530	58919630	12:58919530-58919630	ENSG00000139263,ENSG00000257443
chr12	58919922	58920786	12:58919922-58920786	ENSG00000257259,ENSG00000139263,ENSG00000257443,ENSG00000244390
chr12	59040764	59040864	12:59040764-59040864	ENSG00000258133,ENSG00000244390,ENSG00000257288
chr12	59042140	59042327	12:59042140-59042327	ENSG00000244390,ENSG00000257288
chr12	59077573	59077797	12:59077573-59077797	ENSG00000244390,ENSG00000257288
chr12	59113821	59114043	12:59113821-59114043	ENSG00000258133,ENSG00000257259,ENSG00000244390,ENSG00000286351
chr12	59120428	59120564	12:59120428-59120564	ENSG00000258133,ENSG00000286351
chr12	59150077	59150261	12:59150077-59150261	ENSG00000222210,ENSG00000258133,ENSG00000257259,ENSG00000244390,ENSG00000286351,ENSG00000286279
chr12	59352188	59352307	12:59352188-59352307	ENSG00000286279,ENSG00000212599,ENSG00000258184
chr12	59403317	59403503	12:59403317-59403503	ENSG00000286279,ENSG00000258214,ENSG00000212599,ENSG00000257230,ENSG00000287014,ENSG00000258184
chr12	59403707	59403922	12:59403707-59403922	ENSG00000286279,ENSG00000258214,ENSG00000212599
chr12	59404273	59404611	12:59404273-59404611	ENSG00000286279,ENSG00000258214,ENSG00000212599,ENSG00000257230,ENSG00000287014
chr12	59411542	59411753	12:59411542-59411753	ENSG00000286279,ENSG00000258214,ENSG00000212599
chr12	59431366	59431556	12:59431366-59431556	ENSG00000286279,ENSG00000257230
chr12	59452406	59452586	12:59452406-59452586	ENSG00000251931,ENSG00000257230
chr12	59452904	59453050	12:59452904-59453050	ENSG00000251931,ENSG00000257230
chr12	59559766	59560023	12:59559766-59560023	ENSG00000286279,ENSG00000257230,ENSG00000202471,ENSG00000287014,ENSG00000258184
chr12	59595735	59596477	12:59595735-59596477	ENSG00000257230,ENSG00000202471,ENSG00000118596
chr12	59596519	59596811	12:59596519-59596811	ENSG00000202471,ENSG00000118596
chr12	59596967	59597244	12:59596967-59597244	ENSG00000202471,ENSG00000118596
chr12	59597391	59597854	12:59597391-59597854	ENSG00000202471,ENSG00000118596
chr12	59600280	59600451	12:59600280-59600451	ENSG00000202471,ENSG00000118596
chr12	59601591	59601705	12:59601591-59601705	ENSG00000202471,ENSG00000118596
chr12	59630348	59630546	12:59630348-59630546	-
chr12	59632361	59632834	12:59632361-59632834	ENSG00000286279,ENSG00000257230,ENSG00000202471,ENSG00000258184
chr12	59660160	59660331	12:59660160-59660331	ENSG00000118596
chr12	59664302	59664517	12:59664302-59664517	ENSG00000118596
chr12	59664558	59664863	12:59664558-59664863	ENSG00000257230,ENSG00000118596
chr12	59675038	59675138	12:59675038-59675138	-
chr12	59678856	59679063	12:59678856-59679063	ENSG00000118596
chr12	59695398	59695650	12:59695398-59695650	ENSG00000118596
chr12	59698621	59698862	12:59698621-59698862	ENSG00000118596
chr12	59699918	59700086	12:59699918-59700086	-
chr12	59700149	59700249	12:59700149-59700249	-
chr12	59705975	59706080	12:59705975-59706080	ENSG00000257146
chr12	59710351	59710555	12:59710351-59710555	ENSG00000257146
chr12	59717136	59717312	12:59717136-59717312	ENSG00000257146
chr12	59724160	59724263	12:59724160-59724263	ENSG00000257146
chr12	59724434	59724591	12:59724434-59724591	ENSG00000257146
chr12	59733267	59733417	12:59733267-59733417	ENSG00000257230
chr12	59733482	59733597	12:59733482-59733597	ENSG00000257230
chr12	59750865	59750968	12:59750865-59750968	-
chr12	59760291	59760391	12:59760291-59760391	-
chr12	59761766	59761900	12:59761766-59761900	-
chr12	59808450	59808730	12:59808450-59808730	ENSG00000257230,ENSG00000237176
chr12	60101917	60102045	12:60101917-60102045	ENSG00000257294,ENSG00000287014,ENSG00000258184,ENSG00000252607,ENSG00000257865
chr12	60380285	60380385	12:60380285-60380385	ENSG00000287014,ENSG00000258184,ENSG00000252607,ENSG00000251822,ENSG00000257865,ENSG00000257308
chr12	60849978	60850080	12:60849978-60850080	ENSG00000287014,ENSG00000258184,ENSG00000252607,ENSG00000257865,ENSG00000257308,ENSG00000286402
chr12	61357669	61357769	12:61357669-61357769	ENSG00000287014,ENSG00000257308,ENSG00000258336
chr12	61536633	61536935	12:61536633-61536935	ENSG00000287014,ENSG00000258184,ENSG00000257308,ENSG00000258336,ENSG00000286402,ENSG00000242922
chr12	61654850	61654977	12:61654850-61654977	ENSG00000258184,ENSG00000252607,ENSG00000257308,ENSG00000258336,ENSG00000286402,ENSG00000242922
chr12	61750711	61750971	12:61750711-61750971	ENSG00000257308,ENSG00000258336,ENSG00000286402,ENSG00000242922
chr12	61839047	61839147	12:61839047-61839147	ENSG00000258336,ENSG00000286402,ENSG00000242922,ENSG00000257528
chr12	61839300	61839408	12:61839300-61839408	ENSG00000258184,ENSG00000257308,ENSG00000258336,ENSG00000286402,ENSG00000198673,ENSG00000242922,ENSG00000257528
chr12	61846814	61846914	12:61846814-61846914	ENSG00000257308,ENSG00000258336,ENSG00000286402,ENSG00000242922,ENSG00000257528
chr12	61847694	61847794	12:61847694-61847794	ENSG00000257308,ENSG00000242922,ENSG00000257528
chr12	61863888	61864011	12:61863888-61864011	ENSG00000257308,ENSG00000258336,ENSG00000286402,ENSG00000242922,ENSG00000257528
chr12	61904708	61904816	12:61904708-61904816	ENSG00000257308,ENSG00000242922,ENSG00000257528,ENSG00000213363
chr12	61915120	61915220	12:61915120-61915220	ENSG00000257308,ENSG00000258336,ENSG00000286402,ENSG00000242922,ENSG00000257528,ENSG00000213363
chr12	61915507	61915694	12:61915507-61915694	ENSG00000287014,ENSG00000258184,ENSG00000257308,ENSG00000258336,ENSG00000286402,ENSG00000242922,ENSG00000257528,ENSG00000213363,ENSG00000258316
chr12	61993838	61994031	12:61993838-61994031	ENSG00000287014,ENSG00000257308,ENSG00000258336,ENSG00000286402,ENSG00000213363
chr12	62006245	62006419	12:62006245-62006419	ENSG00000257308,ENSG00000286402,ENSG00000213363
chr12	62123806	62123997	12:62123806-62123997	ENSG00000257308,ENSG00000213363,ENSG00000257880,ENSG00000258316
chr12	62158564	62158672	12:62158564-62158672	ENSG00000257880,ENSG00000258316
chr12	62191857	62191957	12:62191857-62191957	ENSG00000198673,ENSG00000258316
chr12	62192711	62192949	12:62192711-62192949	ENSG00000257308,ENSG00000198673,ENSG00000257880,ENSG00000258316
chr12	62251348	62251478	12:62251348-62251478	ENSG00000198673,ENSG00000258316
chr12	62257268	62257389	12:62257268-62257389	ENSG00000198673,ENSG00000258316,ENSG00000135655,ENSG00000284360,ENSG00000200814
chr12	62257504	62257686	12:62257504-62257686	ENSG00000198673,ENSG00000258316,ENSG00000135655,ENSG00000284360,ENSG00000200814
chr12	62259660	62259803	12:62259660-62259803	ENSG00000198673,ENSG00000258316,ENSG00000135655,ENSG00000284360
chr12	62259888	62261007	12:62259888-62261007	ENSG00000198673,ENSG00000258316,ENSG00000135655,ENSG00000284360,ENSG00000200814
chr12	62261046	62261165	12:62261046-62261165	ENSG00000198673,ENSG00000135655,ENSG00000284360,ENSG00000200814
chr12	62265569	62265669	12:62265569-62265669	ENSG00000198673,ENSG00000135655,ENSG00000284360
chr12	62286816	62286960	12:62286816-62286960	ENSG00000200814
chr12	62292931	62293031	12:62292931-62293031	ENSG00000200814
chr12	62388156	62388256	12:62388156-62388256	ENSG00000135655,ENSG00000200814,ENSG00000275881
chr12	62395915	62396066	12:62395915-62396066	ENSG00000135655,ENSG00000200814,ENSG00000275881
chr12	62399236	62399369	12:62399236-62399369	ENSG00000135655,ENSG00000200814,ENSG00000275881
chr12	62409213	62409359	12:62409213-62409359	ENSG00000258316,ENSG00000135655,ENSG00000200814,ENSG00000275881
chr12	62435774	62435886	12:62435774-62435886	ENSG00000257568
chr12	62438228	62438349	12:62438228-62438349	ENSG00000200814,ENSG00000257568
chr12	62466505	62467068	12:62466505-62467068	ENSG00000200814,ENSG00000061987,ENSG00000257568
chr12	62519799	62519945	12:62519799-62519945	ENSG00000200814,ENSG00000257568
chr12	62536902	62537002	12:62536902-62537002	ENSG00000257568,ENSG00000202034
chr12	62537634	62537778	12:62537634-62537778	ENSG00000257568,ENSG00000202034
chr12	62541265	62541519	12:62541265-62541519	ENSG00000257568,ENSG00000202034
chr12	62584526	62584915	12:62584526-62584915	ENSG00000061987,ENSG00000221949,ENSG00000257354,ENSG00000199179,ENSG00000275180,ENSG00000200296
chr12	62602371	62603933	12:62602371-62603933	ENSG00000061987,ENSG00000221949,ENSG00000257354,ENSG00000199179,ENSG00000275180,ENSG00000241941
chr12	62631544	62631822	12:62631544-62631822	ENSG00000200814,ENSG00000221949,ENSG00000257354,ENSG00000199179,ENSG00000275180,ENSG00000241941,ENSG00000213352,ENSG00000200296,ENSG00000139239,ENSG00000257779,ENSG00000250517
chr12	62631874	62632060	12:62631874-62632060	ENSG00000241941,ENSG00000200296
chr12	62683684	62684001	12:62683684-62684001	ENSG00000241941,ENSG00000213352,ENSG00000200296
chr12	62702690	62702904	12:62702690-62702904	ENSG00000241941,ENSG00000213352
chr12	62704052	62704273	12:62704052-62704273	ENSG00000241941,ENSG00000213352
chr12	62721099	62721199	12:62721099-62721199	ENSG00000111110,ENSG00000241941
chr12	62724981	62725081	12:62724981-62725081	ENSG00000111110,ENSG00000241941,ENSG00000213352
chr12	62767684	62767829	12:62767684-62767829	ENSG00000241941,ENSG00000213352,ENSG00000200296
chr12	62769367	62769516	12:62769367-62769516	ENSG00000241941,ENSG00000213352,ENSG00000200296
chr12	62769555	62769655	12:62769555-62769655	ENSG00000241941,ENSG00000213352
chr12	62794021	62794197	12:62794021-62794197	ENSG00000221949,ENSG00000257354,ENSG00000199179,ENSG00000275180,ENSG00000111110
chr12	62799470	62799570	12:62799470-62799570	-
chr12	62813277	62813406	12:62813277-62813406	ENSG00000200296,ENSG00000139239,ENSG00000257779,ENSG00000250517,ENSG00000257235
chr12	62934300	62934510	12:62934300-62934510	ENSG00000111110,ENSG00000200296,ENSG00000252660,ENSG00000139239,ENSG00000257779,ENSG00000250517,ENSG00000257235
chr12	62934878	62935281	12:62934878-62935281	ENSG00000111110,ENSG00000200296,ENSG00000252660,ENSG00000139239,ENSG00000257779,ENSG00000250517,ENSG00000257235
chr12	63045508	63045639	12:63045508-63045639	ENSG00000200296,ENSG00000139239,ENSG00000257779,ENSG00000250517,ENSG00000257235,ENSG00000257664
chr12	63134134	63134321	12:63134134-63134321	ENSG00000139239,ENSG00000257779,ENSG00000250517,ENSG00000257235,ENSG00000257664,ENSG00000166148,ENSG00000279444,ENSG00000258117,ENSG00000255583
chr12	63160686	63160786	12:63160686-63160786	ENSG00000166148,ENSG00000279444,ENSG00000258117
chr12	63160889	63161001	12:63160889-63161001	ENSG00000139239,ENSG00000257779,ENSG00000250517,ENSG00000257235,ENSG00000166148,ENSG00000279444,ENSG00000258117
chr12	63220922	63221255	12:63220922-63221255	ENSG00000139239,ENSG00000257779,ENSG00000250517,ENSG00000257235,ENSG00000166148,ENSG00000279444,ENSG00000258117,ENSG00000257005,ENSG00000255583,ENSG00000240027,ENSG00000238440
chr12	63276886	63277017	12:63276886-63277017	ENSG00000166148,ENSG00000279444,ENSG00000257332,ENSG00000258117
chr12	63306560	63306926	12:63306560-63306926	ENSG00000258117
chr12	63479908	63480008	12:63479908-63480008	ENSG00000258117
chr12	63480118	63480218	12:63480118-63480218	ENSG00000258117,ENSG00000257005
chr12	63480265	63480365	12:63480265-63480365	ENSG00000258117,ENSG00000257005
chr12	63668369	63668500	12:63668369-63668500	ENSG00000177990,ENSG00000257005,ENSG00000255583,ENSG00000240027
chr12	63669097	63669197	12:63669097-63669197	ENSG00000177990,ENSG00000257005,ENSG00000255583,ENSG00000240027
chr12	63779710	63780466	12:63779710-63780466	ENSG00000249753,ENSG00000257005,ENSG00000255583,ENSG00000240027,ENSG00000118600
chr12	63802149	63802252	12:63802149-63802252	ENSG00000249753,ENSG00000257005,ENSG00000255583,ENSG00000240027,ENSG00000118600,ENSG00000255850
chr12	63814240	63814340	12:63814240-63814340	ENSG00000249753,ENSG00000257005,ENSG00000255583,ENSG00000240027,ENSG00000255850,ENSG00000255642
chr12	63821742	63821907	12:63821742-63821907	ENSG00000240027,ENSG00000255850,ENSG00000255642
chr12	63826123	63826297	12:63826123-63826297	ENSG00000255583,ENSG00000240027,ENSG00000255850,ENSG00000255642
chr12	63843492	63844639	12:63843492-63844639	ENSG00000255583,ENSG00000240027,ENSG00000196935,ENSG00000242087,ENSG00000255780,ENSG00000255886,ENSG00000287618,ENSG00000255817,ENSG00000174206,ENSG00000212298,ENSG00000238440
chr12	63844687	63844821	12:63844687-63844821	ENSG00000196935
chr12	63844907	63845083	12:63844907-63845083	ENSG00000196935
chr12	63845118	63845218	12:63845118-63845218	ENSG00000196935,ENSG00000242087
chr12	63845858	63845958	12:63845858-63845958	ENSG00000196935,ENSG00000242087
chr12	63882966	63883077	12:63882966-63883077	ENSG00000242087,ENSG00000256571,ENSG00000256399
chr12	63899584	63899782	12:63899584-63899782	ENSG00000242087,ENSG00000256571,ENSG00000256399
chr12	63916813	63916913	12:63916813-63916913	ENSG00000242087
chr12	63917598	63917766	12:63917598-63917766	ENSG00000242087
chr12	63917803	63918436	12:63917803-63918436	ENSG00000242087,ENSG00000256399,ENSG00000255780,ENSG00000287618,ENSG00000255817
chr12	63922633	63922750	12:63922633-63922750	ENSG00000242087
chr12	63937616	63937716	12:63937616-63937716	-
chr12	63937827	63938089	12:63937827-63938089	ENSG00000255583,ENSG00000242087,ENSG00000256399,ENSG00000255780,ENSG00000255886,ENSG00000287618,ENSG00000255817,ENSG00000212298
chr12	63944856	63945077	12:63944856-63945077	-
chr12	63950006	63950106	12:63950006-63950106	-
chr12	63955944	63956254	12:63955944-63956254	ENSG00000255780
chr12	63957319	63957419	12:63957319-63957419	ENSG00000255780
chr12	64001474	64001574	12:64001474-64001574	ENSG00000255780
chr12	64042049	64042169	12:64042049-64042169	ENSG00000196935,ENSG00000255780
chr12	64070606	64070708	12:64070606-64070708	ENSG00000255780,ENSG00000255886,ENSG00000287618,ENSG00000255817
chr12	64083289	64083504	12:64083289-64083504	ENSG00000255780,ENSG00000255886,ENSG00000287618,ENSG00000255817
chr12	64107871	64108018	12:64107871-64108018	ENSG00000196935,ENSG00000255886,ENSG00000287618,ENSG00000255817
chr12	64151868	64151968	12:64151868-64151968	ENSG00000255886,ENSG00000287618,ENSG00000255817,ENSG00000255629,ENSG00000212298
chr12	64180973	64181299	12:64180973-64181299	ENSG00000255886,ENSG00000287618,ENSG00000255817,ENSG00000212298
chr12	64181555	64182161	12:64181555-64182161	ENSG00000257005,ENSG00000196935,ENSG00000242087,ENSG00000255780,ENSG00000255886,ENSG00000287618,ENSG00000255817,ENSG00000255629,ENSG00000212298
chr12	64221607	64222034	12:64221607-64222034	ENSG00000174206,ENSG00000212298,ENSG00000243024,ENSG00000251788
chr12	64222155	64222765	12:64222155-64222765	ENSG00000174206,ENSG00000212298,ENSG00000243024,ENSG00000251788
chr12	64252632	64252732	12:64252632-64252732	ENSG00000212298,ENSG00000238440
chr12	64252769	64252966	12:64252769-64252966	ENSG00000255583,ENSG00000240027,ENSG00000196935,ENSG00000287618,ENSG00000255817,ENSG00000212298,ENSG00000251788,ENSG00000185306,ENSG00000256192,ENSG00000256293,ENSG00000238440
chr12	64273857	64273957	12:64273857-64273957	ENSG00000185306,ENSG00000256192,ENSG00000256293,ENSG00000238440
chr12	64318752	64318884	12:64318752-64318884	ENSG00000185306,ENSG00000256293,ENSG00000238440
chr12	64403515	64403715	12:64403515-64403715	ENSG00000243024,ENSG00000185306,ENSG00000184575
chr12	64404000	64405143	12:64404000-64405143	ENSG00000243024,ENSG00000185306,ENSG00000256293,ENSG00000238440,ENSG00000184575,ENSG00000255566,ENSG00000277895,ENSG00000183735,ENSG00000288665
chr12	64405831	64406015	12:64405831-64406015	ENSG00000184575,ENSG00000255566
chr12	64406649	64406749	12:64406649-64406749	ENSG00000184575,ENSG00000255566
chr12	64408683	64408875	12:64408683-64408875	ENSG00000184575,ENSG00000255566,ENSG00000288665
chr12	64414097	64414197	12:64414097-64414197	ENSG00000184575,ENSG00000255566,ENSG00000288665
chr12	64451680	64452480	12:64451680-64452480	ENSG00000255566,ENSG00000277895,ENSG00000183735,ENSG00000288665
chr12	64452778	64452942	12:64452778-64452942	ENSG00000255566,ENSG00000277895,ENSG00000183735
chr12	64461584	64461817	12:64461584-64461817	ENSG00000255566,ENSG00000277895,ENSG00000183735,ENSG00000288665
chr12	64549693	64549804	12:64549693-64549804	ENSG00000280181,ENSG00000280320,ENSG00000288665,ENSG00000256199
chr12	64551728	64552045	12:64551728-64552045	ENSG00000280181,ENSG00000280320,ENSG00000288665,ENSG00000256199
chr12	64553914	64554026	12:64553914-64554026	ENSG00000280181,ENSG00000280320,ENSG00000256199
chr12	64554856	64554956	12:64554856-64554956	ENSG00000280181,ENSG00000280320,ENSG00000256199
chr12	64569236	64569459	12:64569236-64569459	ENSG00000280181,ENSG00000223294,ENSG00000288665,ENSG00000256199
chr12	64569584	64569739	12:64569584-64569739	ENSG00000223294,ENSG00000256199
chr12	64577182	64577311	12:64577182-64577311	ENSG00000223294,ENSG00000256199
chr12	64583480	64583651	12:64583480-64583651	ENSG00000223294,ENSG00000256199
chr12	64609058	64609227	12:64609058-64609227	ENSG00000256670,ENSG00000153179
chr12	64610134	64610922	12:64610134-64610922	ENSG00000280181,ENSG00000225195,ENSG00000207546,ENSG00000266016,ENSG00000256670,ENSG00000153179
chr12	64610975	64611243	12:64610975-64611243	ENSG00000225195,ENSG00000207546,ENSG00000266016,ENSG00000256670,ENSG00000153179
chr12	64611444	64611634	12:64611444-64611634	ENSG00000225195,ENSG00000207546,ENSG00000266016,ENSG00000256670,ENSG00000153179
chr12	64625747	64626023	12:64625747-64626023	ENSG00000256314,ENSG00000225195,ENSG00000207546,ENSG00000266016,ENSG00000153179
chr12	64627772	64627994	12:64627772-64627994	ENSG00000225195,ENSG00000207546,ENSG00000266016
chr12	64655849	64655966	12:64655849-64655966	ENSG00000256314
chr12	64674719	64674819	12:64674719-64674819	ENSG00000256314
chr12	64679045	64679150	12:64679045-64679150	ENSG00000256314
chr12	64679543	64679972	12:64679543-64679972	ENSG00000280181,ENSG00000256314,ENSG00000225195,ENSG00000288665
chr12	64682499	64682843	12:64682499-64682843	ENSG00000280181,ENSG00000256314,ENSG00000288665,ENSG00000256199
chr12	64691991	64692368	12:64691991-64692368	ENSG00000280181,ENSG00000280320,ENSG00000256670,ENSG00000288665,ENSG00000256199
chr12	64692764	64692864	12:64692764-64692864	ENSG00000280181,ENSG00000280320,ENSG00000256199
chr12	64699740	64699840	12:64699740-64699840	ENSG00000280181,ENSG00000280320,ENSG00000288665,ENSG00000256199
chr12	64733990	64734090	12:64733990-64734090	ENSG00000135677,ENSG00000280181
chr12	64744931	64745031	12:64744931-64745031	ENSG00000135677
chr12	64750620	64750734	12:64750620-64750734	ENSG00000288591,ENSG00000111490,ENSG00000135677
chr12	64751698	64751965	12:64751698-64751965	ENSG00000288591,ENSG00000111490,ENSG00000135677
chr12	64752808	64753034	12:64752808-64753034	ENSG00000288591,ENSG00000111490,ENSG00000135677
chr12	64756943	64757051	12:64756943-64757051	ENSG00000288591,ENSG00000111490,ENSG00000135677
chr12	64757784	64757918	12:64757784-64757918	ENSG00000288591,ENSG00000111490,ENSG00000135677
chr12	64758201	64758394	12:64758201-64758394	ENSG00000288591,ENSG00000111490,ENSG00000135677
chr12	64758802	64759216	12:64758802-64759216	ENSG00000288591,ENSG00000111490,ENSG00000135677
chr12	64759259	64759807	12:64759259-64759807	ENSG00000288591,ENSG00000111490,ENSG00000135677
chr12	64759888	64759998	12:64759888-64759998	ENSG00000288591,ENSG00000111490,ENSG00000135677
chr12	64760325	64760425	12:64760325-64760425	ENSG00000288591,ENSG00000111490,ENSG00000135677
chr12	64781022	64781176	12:64781022-64781176	ENSG00000111490
chr12	64796339	64796523	12:64796339-64796523	ENSG00000156076,ENSG00000255693,ENSG00000243020
chr12	64818424	64818567	12:64818424-64818567	ENSG00000255693,ENSG00000243020,ENSG00000286682,ENSG00000111490
chr12	64826407	64826569	12:64826407-64826569	ENSG00000255693,ENSG00000243020,ENSG00000286682,ENSG00000111490
chr12	64946426	64946526	12:64946426-64946526	ENSG00000156076,ENSG00000198671,ENSG00000221564,ENSG00000248995,ENSG00000255693,ENSG00000243020
chr12	64946564	64946732	12:64946564-64946732	ENSG00000156076,ENSG00000198671,ENSG00000221564,ENSG00000248995,ENSG00000255693,ENSG00000243020
chr12	64947035	64947230	12:64947035-64947230	ENSG00000255700,ENSG00000156076,ENSG00000198671,ENSG00000221564,ENSG00000248995,ENSG00000255693,ENSG00000243020
chr12	65101655	65101816	12:65101655-65101816	ENSG00000255700,ENSG00000207099,ENSG00000156076,ENSG00000198671,ENSG00000248995,ENSG00000255693
chr12	65107087	65107187	12:65107087-65107187	ENSG00000255700,ENSG00000207099,ENSG00000156076,ENSG00000198671,ENSG00000248995,ENSG00000255693,ENSG00000243020
chr12	65169220	65169679	12:65169220-65169679	ENSG00000276853,ENSG00000174106,ENSG00000255700,ENSG00000156076,ENSG00000198671,ENSG00000248995,ENSG00000255693
chr12	65169763	65169885	12:65169763-65169885	ENSG00000276853,ENSG00000174106,ENSG00000255700,ENSG00000156076
chr12	65169962	65170105	12:65169962-65170105	ENSG00000276853,ENSG00000174106,ENSG00000255700,ENSG00000156076
chr12	65170364	65170464	12:65170364-65170464	ENSG00000276853,ENSG00000174106,ENSG00000255700
chr12	65176135	65176267	12:65176135-65176267	ENSG00000276853,ENSG00000174106,ENSG00000255700,ENSG00000156076
chr12	65278383	65278930	12:65278383-65278930	ENSG00000250280,ENSG00000174099
chr12	65279457	65279578	12:65279457-65279578	ENSG00000250280,ENSG00000174099
chr12	65306841	65307051	12:65306841-65307051	ENSG00000250280,ENSG00000174099
chr12	65327375	65328025	12:65327375-65328025	ENSG00000174099
chr12	65331283	65332101	12:65331283-65332101	ENSG00000174099
chr12	65335327	65335717	12:65335327-65335717	ENSG00000174099
chr12	65368378	65368487	12:65368378-65368487	-
chr12	65410530	65410745	12:65410530-65410745	ENSG00000215208
chr12	65466439	65466578	12:65466439-65466578	ENSG00000215208
chr12	65466965	65467065	12:65466965-65467065	ENSG00000215208
chr12	65496354	65496914	12:65496354-65496914	ENSG00000276878,ENSG00000256083,ENSG00000215208,ENSG00000198671,ENSG00000243020
chr12	65497410	65497530	12:65497410-65497530	-
chr12	65497732	65498110	12:65497732-65498110	ENSG00000276878,ENSG00000215208
chr12	65511623	65511850	12:65511623-65511850	ENSG00000276878,ENSG00000256083
chr12	65537146	65537246	12:65537146-65537246	ENSG00000250748
chr12	65556845	65556961	12:65556845-65556961	ENSG00000255866,ENSG00000250748
chr12	65602594	65602744	12:65602594-65602744	ENSG00000251857,ENSG00000256083,ENSG00000256268
chr12	65631846	65632021	12:65631846-65632021	ENSG00000213344,ENSG00000256915,ENSG00000250748
chr12	65640778	65640878	12:65640778-65640878	ENSG00000213344,ENSG00000256915,ENSG00000250748
chr12	65649143	65649314	12:65649143-65649314	ENSG00000213344,ENSG00000256915,ENSG00000250748
chr12	65720040	65720192	12:65720040-65720192	ENSG00000256083
chr12	65721009	65721206	12:65721009-65721206	ENSG00000251857,ENSG00000276878,ENSG00000256083,ENSG00000241749
chr12	65741440	65741612	12:65741440-65741612	ENSG00000251857,ENSG00000276878,ENSG00000256083,ENSG00000277945,ENSG00000241749
chr12	65808666	65808923	12:65808666-65808923	ENSG00000276878,ENSG00000256083,ENSG00000277945,ENSG00000149948,ENSG00000241749
chr12	65824171	65824437	12:65824171-65824437	ENSG00000277945,ENSG00000149948,ENSG00000241749
chr12	65824498	65824750	12:65824498-65824750	ENSG00000277945,ENSG00000149948,ENSG00000241749
chr12	65856642	65856825	12:65856642-65856825	ENSG00000256083,ENSG00000277945,ENSG00000241749
chr12	65881509	65881940	12:65881509-65881940	ENSG00000256083,ENSG00000197301,ENSG00000277945
chr12	65882172	65882465	12:65882172-65882465	ENSG00000256083,ENSG00000197301,ENSG00000277945
chr12	65891999	65892235	12:65891999-65892235	ENSG00000276878,ENSG00000256083,ENSG00000197301,ENSG00000277945
chr12	66036382	66036569	12:66036382-66036569	ENSG00000251857,ENSG00000213343,ENSG00000256259,ENSG00000276878
chr12	66087517	66087703	12:66087517-66087703	ENSG00000251857,ENSG00000276878,ENSG00000256083
chr12	66107518	66107750	12:66107518-66107750	ENSG00000239335,ENSG00000139233,ENSG00000251857,ENSG00000276878,ENSG00000256083,ENSG00000255693
chr12	66130391	66130930	12:66130391-66130930	ENSG00000155957,ENSG00000239335,ENSG00000139233
chr12	66144484	66144584	12:66144484-66144584	ENSG00000155957,ENSG00000239335,ENSG00000139233
chr12	66145172	66145361	12:66145172-66145361	ENSG00000155957,ENSG00000239335,ENSG00000228144,ENSG00000139233
chr12	66150249	66150349	12:66150249-66150349	ENSG00000155957,ENSG00000228144
chr12	66169242	66170212	12:66169242-66170212	ENSG00000155957,ENSG00000239335,ENSG00000228144,ENSG00000139233
chr12	66187873	66188083	12:66187873-66188083	ENSG00000090376,ENSG00000155957,ENSG00000228144
chr12	66188849	66189009	12:66188849-66189009	ENSG00000090376,ENSG00000155957,ENSG00000228144
chr12	66189049	66189603	12:66189049-66189603	ENSG00000090376,ENSG00000155957,ENSG00000228144
chr12	66189662	66189777	12:66189662-66189777	ENSG00000090376,ENSG00000155957
chr12	66191542	66191672	12:66191542-66191672	ENSG00000090376
chr12	66198778	66198997	12:66198778-66198997	ENSG00000090376
chr12	66199263	66199608	12:66199263-66199608	ENSG00000090376
chr12	66227655	66227755	12:66227655-66227755	ENSG00000256072,ENSG00000284011
chr12	66235136	66235428	12:66235136-66235428	ENSG00000222744,ENSG00000256777,ENSG00000256072,ENSG00000284011,ENSG00000225422
chr12	66235463	66235563	12:66235463-66235563	ENSG00000256777,ENSG00000256072,ENSG00000284011,ENSG00000225422
chr12	66241730	66241985	12:66241730-66241985	ENSG00000222744,ENSG00000256777,ENSG00000256072,ENSG00000284011,ENSG00000225422
chr12	66242234	66242356	12:66242234-66242356	ENSG00000222744,ENSG00000256777,ENSG00000256072,ENSG00000284011,ENSG00000225422
chr12	66269919	66270024	12:66269919-66270024	ENSG00000222744,ENSG00000256777,ENSG00000256072,ENSG00000284011
chr12	66302104	66302866	12:66302104-66302866	ENSG00000127311,ENSG00000222744,ENSG00000256777
chr12	66360791	66360905	12:66360791-66360905	ENSG00000155974
chr12	66399684	66399830	12:66399684-66399830	ENSG00000155974
chr12	66409454	66409596	12:66409454-66409596	ENSG00000155974,ENSG00000256777
chr12	66417332	66417464	12:66417332-66417464	ENSG00000256285,ENSG00000155974,ENSG00000256777
chr12	66422350	66422494	12:66422350-66422494	ENSG00000256420,ENSG00000256285,ENSG00000155974,ENSG00000256777
chr12	66422562	66422714	12:66422562-66422714	ENSG00000256420,ENSG00000256285,ENSG00000256777
chr12	66426908	66427008	12:66426908-66427008	ENSG00000256420,ENSG00000256285
chr12	66427992	66428099	12:66427992-66428099	ENSG00000256420,ENSG00000256285
chr12	66627764	66627878	12:66627764-66627878	ENSG00000256420,ENSG00000256285
chr12	66633431	66633587	12:66633431-66633587	ENSG00000256420,ENSG00000256285,ENSG00000155974
chr12	66633641	66633878	12:66633641-66633878	ENSG00000256420,ENSG00000256285,ENSG00000155974
chr12	66636776	66637194	12:66636776-66637194	ENSG00000256420,ENSG00000256285,ENSG00000155974
chr12	66637728	66637834	12:66637728-66637834	ENSG00000256420,ENSG00000256285,ENSG00000155974
chr12	67069582	67069682	12:67069582-67069682	ENSG00000255976,ENSG00000279310,ENSG00000155974
chr12	67096988	67097103	12:67096988-67097103	ENSG00000255976,ENSG00000257083
chr12	67268373	67269681	12:67268373-67269681	ENSG00000256835,ENSG00000286563,ENSG00000111530,ENSG00000237766,ENSG00000255976
chr12	67269733	67269910	12:67269733-67269910	ENSG00000286563,ENSG00000111530,ENSG00000237766
chr12	67276835	67276935	12:67276835-67276935	ENSG00000286563
chr12	67288626	67288820	12:67288626-67288820	ENSG00000286563,ENSG00000111530
chr12	67355962	67356130	12:67355962-67356130	ENSG00000255733,ENSG00000256835,ENSG00000255772,ENSG00000203585,ENSG00000256172,ENSG00000256355,ENSG00000256037,ENSG00000286563
chr12	67391163	67391263	12:67391163-67391263	ENSG00000256835,ENSG00000255772,ENSG00000256355,ENSG00000286563
chr12	67430735	67431073	12:67430735-67431073	ENSG00000255733,ENSG00000256835,ENSG00000255772,ENSG00000279505,ENSG00000256077,ENSG00000203585,ENSG00000256172,ENSG00000256355,ENSG00000286563
chr12	67431484	67431636	12:67431484-67431636	ENSG00000256835,ENSG00000255772,ENSG00000256077,ENSG00000203585,ENSG00000256172,ENSG00000256355,ENSG00000286563
chr12	67433824	67433924	12:67433824-67433924	ENSG00000256835,ENSG00000255772,ENSG00000203585,ENSG00000256172,ENSG00000256355
chr12	67441827	67442036	12:67441827-67442036	ENSG00000256835,ENSG00000255772,ENSG00000256077,ENSG00000203585,ENSG00000256172,ENSG00000256355,ENSG00000286563
chr12	67546917	67547017	12:67546917-67547017	ENSG00000256835,ENSG00000256077,ENSG00000203585
chr12	67607866	67607966	12:67607866-67607966	ENSG00000256835,ENSG00000255772,ENSG00000256077
chr12	67647877	67648147	12:67647877-67648147	ENSG00000255772,ENSG00000279505,ENSG00000127334,ENSG00000256077
chr12	67648624	67649267	12:67648624-67649267	ENSG00000255772,ENSG00000279505,ENSG00000127334,ENSG00000256077
chr12	67649328	67649428	12:67649328-67649428	ENSG00000127334,ENSG00000256077
chr12	67649512	67649870	12:67649512-67649870	ENSG00000127334,ENSG00000256077
chr12	67651007	67651153	12:67651007-67651153	ENSG00000255772,ENSG00000279505,ENSG00000127334
chr12	67667903	67668003	12:67667903-67668003	ENSG00000255772,ENSG00000279505,ENSG00000235872
chr12	67681226	67681391	12:67681226-67681391	ENSG00000256835,ENSG00000255772,ENSG00000279505,ENSG00000235872,ENSG00000256077,ENSG00000286563
chr12	67725130	67725230	12:67725130-67725230	ENSG00000255772,ENSG00000279505,ENSG00000255970
chr12	67797167	67797289	12:67797167-67797289	ENSG00000255772,ENSG00000279505
chr12	67797326	67797426	12:67797326-67797426	ENSG00000255772,ENSG00000279505
chr12	67797509	67797623	12:67797509-67797623	ENSG00000256835,ENSG00000255772,ENSG00000279505
chr12	67828033	67828133	12:67828033-67828133	ENSG00000255772,ENSG00000279505
chr12	67874442	67874542	12:67874442-67874542	ENSG00000256835,ENSG00000255772,ENSG00000279505
chr12	68003981	68004130	12:68003981-68004130	ENSG00000244432,ENSG00000255733,ENSG00000256835
chr12	68040569	68040754	12:68040569-68040754	ENSG00000111537,ENSG00000236946,ENSG00000255733,ENSG00000256835
chr12	68086536	68086636	12:68086536-68086636	ENSG00000111537,ENSG00000256835
chr12	68138656	68138757	12:68138656-68138757	ENSG00000111537,ENSG00000256708
chr12	68223250	68223419	12:68223250-68223419	ENSG00000111554,ENSG00000111536,ENSG00000111537
chr12	68224080	68224280	12:68224080-68224280	ENSG00000111536
chr12	68241143	68241243	12:68241143-68241243	ENSG00000127318,ENSG00000111536
chr12	68245594	68245699	12:68245594-68245699	ENSG00000127318
chr12	68245825	68245969	12:68245825-68245969	ENSG00000127318
chr12	68267951	68268236	12:68267951-68268236	ENSG00000127318
chr12	68279525	68279775	12:68279525-68279775	-
chr12	68303949	68304099	12:68303949-68304099	ENSG00000111554
chr12	68320116	68320301	12:68320116-68320301	ENSG00000256273,ENSG00000111554
chr12	68332030	68332834	12:68332030-68332834	ENSG00000234925,ENSG00000256273,ENSG00000251301,ENSG00000111554
chr12	68333138	68333238	12:68333138-68333238	ENSG00000256273,ENSG00000111554
chr12	68358670	68359117	12:68358670-68359117	ENSG00000234925,ENSG00000206650,ENSG00000234040,ENSG00000256917,ENSG00000256075,ENSG00000256273
chr12	68359742	68359913	12:68359742-68359913	ENSG00000256273
chr12	68364862	68365596	12:68364862-68365596	ENSG00000234925,ENSG00000206650,ENSG00000234040,ENSG00000240087,ENSG00000256917,ENSG00000256075,ENSG00000256273
chr12	68399104	68399215	12:68399104-68399215	ENSG00000256917,ENSG00000256075,ENSG00000251301
chr12	68405374	68406060	12:68405374-68406060	ENSG00000256917,ENSG00000256075,ENSG00000251301
chr12	68406092	68406635	12:68406092-68406635	ENSG00000234925,ENSG00000206650,ENSG00000234040,ENSG00000240087,ENSG00000256917,ENSG00000256075,ENSG00000273824,ENSG00000256273,ENSG00000251301
chr12	68410117	68410239	12:68410117-68410239	ENSG00000206650,ENSG00000234040,ENSG00000240087,ENSG00000256917,ENSG00000256075,ENSG00000273824
chr12	68420372	68420617	12:68420372-68420617	ENSG00000256917,ENSG00000256075,ENSG00000273824
chr12	68420683	68420811	12:68420683-68420811	ENSG00000256917,ENSG00000256075,ENSG00000273824
chr12	68429639	68429739	12:68429639-68429739	ENSG00000256917,ENSG00000256075,ENSG00000273824,ENSG00000251301
chr12	68446961	68447126	12:68446961-68447126	ENSG00000256917,ENSG00000256075,ENSG00000251301
chr12	68447579	68447774	12:68447579-68447774	ENSG00000256917,ENSG00000256075,ENSG00000251301
chr12	68451832	68452048	12:68451832-68452048	ENSG00000256917,ENSG00000256075,ENSG00000251301
chr12	68531080	68531229	12:68531080-68531229	ENSG00000274459,ENSG00000240087,ENSG00000256917,ENSG00000256075
chr12	68538798	68538953	12:68538798-68538953	ENSG00000274459,ENSG00000240087,ENSG00000256917,ENSG00000256075
chr12	68539254	68539409	12:68539254-68539409	ENSG00000234925,ENSG00000274459,ENSG00000240087,ENSG00000256917,ENSG00000256075
chr12	68565423	68565523	12:68565423-68565523	ENSG00000274459,ENSG00000240087,ENSG00000256917
chr12	68585034	68585134	12:68585034-68585134	ENSG00000274459,ENSG00000240087,ENSG00000256917,ENSG00000256075
chr12	68610248	68611129	12:68610248-68611129	ENSG00000234925,ENSG00000206650,ENSG00000234040,ENSG00000127314
chr12	68611196	68611351	12:68611196-68611351	ENSG00000234925,ENSG00000206650,ENSG00000234040,ENSG00000127314
chr12	68611547	68611829	12:68611547-68611829	ENSG00000234925,ENSG00000206650,ENSG00000234040,ENSG00000127314
chr12	68618044	68618166	12:68618044-68618166	ENSG00000234925,ENSG00000206650,ENSG00000234040,ENSG00000127314
chr12	68665019	68665280	12:68665019-68665280	ENSG00000234925,ENSG00000206650,ENSG00000234040
chr12	68668224	68668324	12:68668224-68668324	ENSG00000234925,ENSG00000206650,ENSG00000234040
chr12	68676196	68676431	12:68676196-68676431	ENSG00000111581,ENSG00000241825,ENSG00000247363,ENSG00000234925,ENSG00000206650,ENSG00000234040
chr12	68677845	68677945	12:68677845-68677945	ENSG00000111581,ENSG00000241825,ENSG00000247363,ENSG00000234925
chr12	68686515	68687190	12:68686515-68687190	ENSG00000111581,ENSG00000241825,ENSG00000247363,ENSG00000234925,ENSG00000206650,ENSG00000234040
chr12	68687296	68687482	12:68687296-68687482	ENSG00000111581,ENSG00000241825,ENSG00000247363
chr12	68707367	68707467	12:68707367-68707467	ENSG00000233560,ENSG00000111581
chr12	68744624	68744724	12:68744624-68744724	ENSG00000175782
chr12	68745975	68746353	12:68745975-68746353	ENSG00000135679,ENSG00000256678,ENSG00000175782
chr12	68746413	68746534	12:68746413-68746534	ENSG00000175782
chr12	68746726	68746862	12:68746726-68746862	ENSG00000175782
chr12	68784192	68784292	12:68784192-68784292	-
chr12	68787471	68787693	12:68787471-68787693	ENSG00000256678,ENSG00000175782
chr12	68801654	68801820	12:68801654-68801820	ENSG00000135679,ENSG00000256678
chr12	68807387	68807737	12:68807387-68807737	ENSG00000135679,ENSG00000256678
chr12	68807769	68808403	12:68807769-68808403	ENSG00000135679,ENSG00000256678
chr12	68808434	68809083	12:68808434-68809083	ENSG00000135679,ENSG00000256678
chr12	68824966	68825066	12:68824966-68825066	ENSG00000256325
chr12	68829807	68830083	12:68829807-68830083	ENSG00000256325
chr12	68830321	68830445	12:68830321-68830445	ENSG00000256664,ENSG00000257181,ENSG00000256325
chr12	68836984	68837105	12:68836984-68837105	ENSG00000256664,ENSG00000257181,ENSG00000256325,ENSG00000135679
chr12	68840561	68840882	12:68840561-68840882	ENSG00000256664,ENSG00000257181,ENSG00000135679
chr12	68841373	68841473	12:68841373-68841473	ENSG00000256664,ENSG00000257181,ENSG00000135679
chr12	68842268	68842412	12:68842268-68842412	ENSG00000256664,ENSG00000257181,ENSG00000135679
chr12	68844803	68844906	12:68844803-68844906	ENSG00000256664,ENSG00000257181,ENSG00000135679
chr12	68850012	68850112	12:68850012-68850112	-
chr12	68851300	68851472	12:68851300-68851472	ENSG00000135678
chr12	68886756	68887209	12:68886756-68887209	-
chr12	68890600	68891115	12:68890600-68891115	-
chr12	68891835	68891978	12:68891835-68891978	-
chr12	68897824	68897941	12:68897824-68897941	ENSG00000257289,ENSG00000252770
chr12	68917345	68917445	12:68917345-68917445	ENSG00000257289,ENSG00000252770
chr12	68919464	68919846	12:68919464-68919846	ENSG00000257289,ENSG00000252770
chr12	68920087	68920187	12:68920087-68920187	ENSG00000257289,ENSG00000252770
chr12	68920852	68920952	12:68920852-68920952	ENSG00000257289,ENSG00000252770
chr12	68924369	68924529	12:68924369-68924529	ENSG00000257289,ENSG00000252770
chr12	68932718	68933726	12:68932718-68933726	ENSG00000135678
chr12	68939647	68939799	12:68939647-68939799	ENSG00000135678
chr12	68942718	68942879	12:68942718-68942879	-
chr12	68951438	68951555	12:68951438-68951555	ENSG00000257336
chr12	68951646	68952089	12:68951646-68952089	ENSG00000257336,ENSG00000135678
chr12	68954385	68954485	12:68954385-68954485	ENSG00000257336
chr12	68955101	68955248	12:68955101-68955248	ENSG00000257336,ENSG00000135678
chr12	68957433	68957604	12:68957433-68957604	ENSG00000257336,ENSG00000135678
chr12	68958212	68958414	12:68958212-68958414	ENSG00000257336,ENSG00000135678
chr12	68959166	68959684	12:68959166-68959684	ENSG00000257336,ENSG00000135678
chr12	68963270	68963378	12:68963270-68963378	ENSG00000257336,ENSG00000135678
chr12	68963466	68963566	12:68963466-68963566	ENSG00000257336,ENSG00000135678
chr12	68983541	68983682	12:68983541-68983682	-
chr12	69056906	69057006	12:69056906-69057006	-
chr12	69066684	69066806	12:69066684-69066806	-
chr12	69067117	69067341	12:69067117-69067341	-
chr12	69101559	69101766	12:69101559-69101766	ENSG00000258140
chr12	69154682	69154869	12:69154682-69154869	ENSG00000258140
chr12	69155172	69155272	12:69155172-69155272	ENSG00000258140
chr12	69157184	69157290	12:69157184-69157290	ENSG00000258140
chr12	69239402	69239901	12:69239402-69239901	ENSG00000274979,ENSG00000283476,ENSG00000111605,ENSG00000258140
chr12	69240136	69240336	12:69240136-69240336	ENSG00000283476,ENSG00000111605,ENSG00000258140
chr12	69243901	69244040	12:69243901-69244040	ENSG00000111605,ENSG00000258140
chr12	69254054	69254191	12:69254054-69254191	ENSG00000283476,ENSG00000111605,ENSG00000258140
chr12	69283918	69284018	12:69283918-69284018	ENSG00000274979,ENSG00000257818,ENSG00000283476
chr12	69284182	69284428	12:69284182-69284428	ENSG00000090382,ENSG00000274979,ENSG00000257818,ENSG00000283476,ENSG00000258140
chr12	69284497	69284626	12:69284497-69284626	ENSG00000274979,ENSG00000257818,ENSG00000283476,ENSG00000258140
chr12	69286291	69286401	12:69286291-69286401	ENSG00000274979,ENSG00000257818,ENSG00000283476,ENSG00000258140
chr12	69291095	69291247	12:69291095-69291247	ENSG00000266185,ENSG00000090382,ENSG00000274979,ENSG00000257818,ENSG00000283476,ENSG00000258140
chr12	69359275	69359380	12:69359275-69359380	ENSG00000127337,ENSG00000257764,ENSG00000090382,ENSG00000274979
chr12	69359537	69360407	12:69359537-69360407	ENSG00000198812,ENSG00000283677,ENSG00000264405,ENSG00000266185,ENSG00000127337,ENSG00000257764,ENSG00000090382,ENSG00000274979
chr12	69368904	69369004	12:69368904-69369004	ENSG00000266185,ENSG00000090382,ENSG00000274979
chr12	69415853	69416173	12:69415853-69416173	ENSG00000283677,ENSG00000264405,ENSG00000257507,ENSG00000241765,ENSG00000266185
chr12	69428723	69428941	12:69428723-69428941	ENSG00000198812,ENSG00000257507,ENSG00000241765,ENSG00000266185
chr12	69467662	69467762	12:69467662-69467762	ENSG00000166225,ENSG00000257507,ENSG00000266185
chr12	69470070	69471014	12:69470070-69471014	ENSG00000166225,ENSG00000257507
chr12	69474114	69474328	12:69474114-69474328	ENSG00000166225,ENSG00000257507
chr12	69474513	69474613	12:69474513-69474613	ENSG00000166225,ENSG00000257507
chr12	69475199	69475559	12:69475199-69475559	ENSG00000166225,ENSG00000257507
chr12	69475968	69476127	12:69475968-69476127	ENSG00000166225,ENSG00000257507
chr12	69476273	69476722	12:69476273-69476722	ENSG00000166225,ENSG00000257507
chr12	69485600	69485706	12:69485600-69485706	ENSG00000257507
chr12	69506761	69506951	12:69506761-69506951	ENSG00000257507,ENSG00000266185
chr12	69507020	69507120	12:69507020-69507120	ENSG00000257507
chr12	69509696	69509796	12:69509696-69509796	ENSG00000257507
chr12	69514284	69514388	12:69514284-69514388	ENSG00000257507,ENSG00000266185
chr12	69534342	69534804	12:69534342-69534804	ENSG00000257507,ENSG00000266185
chr12	69585228	69585980	12:69585228-69585980	ENSG00000198812,ENSG00000166226,ENSG00000283677,ENSG00000264405,ENSG00000266185
chr12	69592901	69593026	12:69592901-69593026	ENSG00000198812,ENSG00000166226,ENSG00000283677,ENSG00000264405
chr12	69639526	69639658	12:69639526-69639658	ENSG00000127325,ENSG00000198812
chr12	69639817	69639917	12:69639817-69639917	ENSG00000127325,ENSG00000198812
chr12	69648187	69648309	12:69648187-69648309	ENSG00000279551,ENSG00000127325,ENSG00000198812
chr12	69656064	69656188	12:69656064-69656188	ENSG00000279551,ENSG00000127325,ENSG00000198812
chr12	69719986	69720394	12:69719986-69720394	ENSG00000258052,ENSG00000127325
chr12	69738373	69739159	12:69738373-69739159	ENSG00000258052,ENSG00000127328,ENSG00000247131,ENSG00000127325
chr12	69739366	69739622	12:69739366-69739622	ENSG00000258052,ENSG00000127328,ENSG00000247131,ENSG00000127325
chr12	69739733	69739833	12:69739733-69739833	ENSG00000258052,ENSG00000127328,ENSG00000247131,ENSG00000127325
chr12	69740033	69740149	12:69740033-69740149	ENSG00000258052,ENSG00000127328,ENSG00000247131,ENSG00000127325
chr12	69879428	69879606	12:69879428-69879606	ENSG00000257302,ENSG00000277247,ENSG00000258168,ENSG00000222405,ENSG00000257241,ENSG00000166268,ENSG00000258052
chr12	69987774	69988034	12:69987774-69988034	ENSG00000257302,ENSG00000277247,ENSG00000258168,ENSG00000222405,ENSG00000257241,ENSG00000166268,ENSG00000258052
chr12	69991568	69991790	12:69991568-69991790	ENSG00000277247,ENSG00000258168,ENSG00000222405,ENSG00000257241,ENSG00000166268
chr12	70002421	70002521	12:70002421-70002521	ENSG00000277247,ENSG00000258168,ENSG00000222405,ENSG00000257241,ENSG00000166268
chr12	70002696	70002804	12:70002696-70002804	ENSG00000277247,ENSG00000258168,ENSG00000222405,ENSG00000257241,ENSG00000166268
chr12	70002836	70002978	12:70002836-70002978	ENSG00000277247,ENSG00000258168,ENSG00000222405,ENSG00000257241,ENSG00000166268
chr12	70045204	70045304	12:70045204-70045304	ENSG00000277247,ENSG00000258168,ENSG00000222405,ENSG00000257241,ENSG00000166268
chr12	70053280	70053380	12:70053280-70053380	ENSG00000257241,ENSG00000166268
chr12	70094625	70094742	12:70094625-70094742	ENSG00000257302,ENSG00000277247,ENSG00000258168,ENSG00000222405,ENSG00000257241,ENSG00000166268
chr12	70178139	70178280	12:70178139-70178280	ENSG00000258168,ENSG00000222405,ENSG00000257139,ENSG00000257241
chr12	70242797	70244016	12:70242797-70244016	ENSG00000279530,ENSG00000111596,ENSG00000287132,ENSG00000257815
chr12	70244092	70244272	12:70244092-70244272	ENSG00000111596,ENSG00000287132,ENSG00000257815
chr12	70244655	70244755	12:70244655-70244755	ENSG00000111596,ENSG00000287132,ENSG00000257815
chr12	70271359	70271459	12:70271359-70271459	ENSG00000279530,ENSG00000111596
chr12	70271504	70271604	12:70271504-70271604	ENSG00000279530,ENSG00000111596
chr12	70290231	70290495	12:70290231-70290495	ENSG00000258168,ENSG00000222405,ENSG00000279530,ENSG00000111596
chr12	70365561	70365681	12:70365561-70365681	ENSG00000277247,ENSG00000258168,ENSG00000222405,ENSG00000135643,ENSG00000279530,ENSG00000111596
chr12	70365852	70366043	12:70365852-70366043	ENSG00000277247,ENSG00000258168,ENSG00000222405,ENSG00000135643,ENSG00000279530
chr12	70366099	70366377	12:70366099-70366377	ENSG00000277247,ENSG00000258168,ENSG00000222405,ENSG00000135643,ENSG00000279530,ENSG00000111596
chr12	70366439	70366561	12:70366439-70366561	ENSG00000258168,ENSG00000222405,ENSG00000135643,ENSG00000279530
chr12	70401079	70401179	12:70401079-70401179	ENSG00000277247,ENSG00000258168,ENSG00000222405,ENSG00000135643,ENSG00000279530
chr12	70609761	70609933	12:70609761-70609933	ENSG00000257302,ENSG00000153233,ENSG00000277247,ENSG00000127329
chr12	70853351	70853693	12:70853351-70853693	ENSG00000257454,ENSG00000207387,ENSG00000257302,ENSG00000153233
chr12	70854332	70854436	12:70854332-70854436	ENSG00000207387,ENSG00000153233
chr12	70948987	70949288	12:70948987-70949288	ENSG00000257265,ENSG00000207387,ENSG00000257302,ENSG00000153233
chr12	70994145	70994612	12:70994145-70994612	ENSG00000257454,ENSG00000257265,ENSG00000207387,ENSG00000257302,ENSG00000153233
chr12	71014310	71014483	12:71014310-71014483	ENSG00000257454,ENSG00000257265,ENSG00000207387,ENSG00000153233
chr12	71115191	71115291	12:71115191-71115291	ENSG00000127324,ENSG00000258053,ENSG00000257454,ENSG00000257265
chr12	71186706	71186866	12:71186706-71186866	ENSG00000127324,ENSG00000257454
chr12	71187103	71187203	12:71187103-71187203	ENSG00000127324,ENSG00000257454
chr12	71205828	71205928	12:71205828-71205928	ENSG00000127324
chr12	71217078	71217243	12:71217078-71217243	ENSG00000127324,ENSG00000257454,ENSG00000257302,ENSG00000153233
chr12	71346244	71346344	12:71346244-71346344	ENSG00000127324,ENSG00000257454
chr12	71346451	71346622	12:71346451-71346622	ENSG00000127324,ENSG00000257454,ENSG00000257265,ENSG00000207387,ENSG00000257302,ENSG00000153233,ENSG00000258168
chr12	71415789	71415964	12:71415789-71415964	ENSG00000212461,ENSG00000288530,ENSG00000277223,ENSG00000139292
chr12	71440066	71440166	12:71440066-71440166	ENSG00000277223,ENSG00000139292,ENSG00000127324
chr12	71476665	71476765	12:71476665-71476765	ENSG00000288530,ENSG00000277223,ENSG00000139292,ENSG00000127324
chr12	71552388	71552488	12:71552388-71552488	ENSG00000257761,ENSG00000288530,ENSG00000139292
chr12	71602878	71602992	12:71602878-71602992	ENSG00000257515,ENSG00000212461,ENSG00000133858,ENSG00000257761,ENSG00000288530
chr12	71603283	71603383	12:71603283-71603383	ENSG00000257515,ENSG00000212461,ENSG00000133858,ENSG00000257761,ENSG00000288530
chr12	71662983	71664708	12:71662983-71664708	ENSG00000257515,ENSG00000139291,ENSG00000258064,ENSG00000173451,ENSG00000212461,ENSG00000133858
chr12	71664795	71664895	12:71664795-71664895	ENSG00000257515,ENSG00000258064,ENSG00000173451,ENSG00000212461,ENSG00000133858
chr12	71685950	71686575	12:71685950-71686575	ENSG00000257515,ENSG00000139291,ENSG00000258064,ENSG00000173451,ENSG00000212461,ENSG00000133858,ENSG00000288530
chr12	71747169	71747344	12:71747169-71747344	ENSG00000080371,ENSG00000257515,ENSG00000258064,ENSG00000212461
chr12	71754540	71755126	12:71754540-71755126	ENSG00000257410,ENSG00000080371,ENSG00000257515,ENSG00000139291,ENSG00000258064,ENSG00000173451,ENSG00000212461,ENSG00000133858,ENSG00000288530
chr12	71755175	71755308	12:71755175-71755308	ENSG00000257410,ENSG00000080371
chr12	71755453	71755565	12:71755453-71755565	ENSG00000257410,ENSG00000080371,ENSG00000257515
chr12	71755663	71755894	12:71755663-71755894	ENSG00000257410,ENSG00000080371,ENSG00000257515,ENSG00000258064,ENSG00000212461
chr12	71761406	71761540	12:71761406-71761540	ENSG00000257410,ENSG00000080371,ENSG00000257515
chr12	71775770	71775882	12:71775770-71775882	ENSG00000257410,ENSG00000080371
chr12	71780464	71780708	12:71780464-71780708	ENSG00000257410,ENSG00000080371
chr12	71839179	71839279	12:71839179-71839279	ENSG00000121749,ENSG00000257991,ENSG00000257410
chr12	71839372	71839812	12:71839372-71839812	ENSG00000257802,ENSG00000121749,ENSG00000257991,ENSG00000257410
chr12	71839941	71840124	12:71839941-71840124	ENSG00000257802,ENSG00000121749,ENSG00000257991,ENSG00000257410
chr12	71840707	71840852	12:71840707-71840852	ENSG00000257802,ENSG00000121749,ENSG00000257991
chr12	71845937	71846038	12:71845937-71846038	ENSG00000257802,ENSG00000121749,ENSG00000257991,ENSG00000257410
chr12	71867532	71867632	12:71867532-71867632	ENSG00000257802,ENSG00000121749,ENSG00000257410
chr12	71869580	71869697	12:71869580-71869697	ENSG00000257802,ENSG00000121749,ENSG00000257410
chr12	71901059	71901159	12:71901059-71901159	ENSG00000121749
chr12	71938871	71939017	12:71938871-71939017	ENSG00000139287
chr12	71947627	71947834	12:71947627-71947834	ENSG00000139287
chr12	71959006	71959136	12:71959006-71959136	ENSG00000139287
chr12	72017197	72017361	12:72017197-72017361	ENSG00000258115,ENSG00000139287
chr12	72072633	72072733	12:72072633-72072733	ENSG00000258115
chr12	72081865	72082077	12:72081865-72082077	ENSG00000072657,ENSG00000258115
chr12	72247623	72247759	12:72247623-72247759	-
chr12	72250400	72250500	12:72250400-72250500	-
chr12	72250667	72250772	12:72250667-72250772	-
chr12	72255040	72255226	12:72255040-72255226	-
chr12	72255455	72255663	12:72255455-72255663	-
chr12	72255720	72255820	12:72255720-72255820	-
chr12	72256336	72256527	12:72256336-72256527	-
chr12	72256660	72257008	12:72256660-72257008	-
chr12	72258571	72258671	12:72258571-72258671	-
chr12	72259703	72259826	12:72259703-72259826	-
chr12	72264652	72264768	12:72264652-72264768	-
chr12	72266569	72266959	12:72266569-72266959	ENSG00000236333,ENSG00000072657
chr12	72268937	72269059	12:72268937-72269059	ENSG00000236333,ENSG00000072657
chr12	72269568	72269691	12:72269568-72269691	ENSG00000236333,ENSG00000072657
chr12	72271351	72271721	12:72271351-72271721	ENSG00000236333,ENSG00000072657
chr12	72271980	72273806	12:72271980-72273806	ENSG00000236333,ENSG00000072657
chr12	72273846	72274336	12:72273846-72274336	ENSG00000236333,ENSG00000072657
chr12	72274953	72275361	12:72274953-72275361	ENSG00000236333,ENSG00000072657
chr12	72275615	72275986	12:72275615-72275986	ENSG00000236333,ENSG00000072657
chr12	72276330	72276473	12:72276330-72276473	ENSG00000236333,ENSG00000072657
chr12	72276616	72276716	12:72276616-72276716	ENSG00000236333,ENSG00000072657
chr12	72282522	72283011	12:72282522-72283011	-
chr12	72288986	72289091	12:72288986-72289091	-
chr12	72298261	72298362	12:72298261-72298362	-
chr12	72300214	72300314	12:72300214-72300314	-
chr12	72301762	72301870	12:72301762-72301870	-
chr12	72301907	72302007	12:72301907-72302007	-
chr12	72324038	72324139	12:72324038-72324139	-
chr12	72324482	72324582	12:72324482-72324582	-
chr12	72330522	72330625	12:72330522-72330625	-
chr12	72334653	72334753	12:72334653-72334753	ENSG00000243164
chr12	72337570	72337670	12:72337570-72337670	-
chr12	72338102	72338209	12:72338102-72338209	ENSG00000258123
chr12	72368869	72368979	12:72368869-72368979	-
chr12	72448069	72448345	12:72448069-72448345	ENSG00000257587,ENSG00000201809,ENSG00000257750,ENSG00000243164,ENSG00000257682,ENSG00000258123,ENSG00000258294,ENSG00000258235,ENSG00000257723,ENSG00000257287
chr12	72453210	72453342	12:72453210-72453342	ENSG00000243164,ENSG00000257682,ENSG00000258123,ENSG00000257723,ENSG00000257287
chr12	72468672	72468807	12:72468672-72468807	ENSG00000201809,ENSG00000257750,ENSG00000252415,ENSG00000243164,ENSG00000258123,ENSG00000258294,ENSG00000258235,ENSG00000257723,ENSG00000257287
chr12	72491552	72491686	12:72491552-72491686	ENSG00000201809,ENSG00000243164,ENSG00000257682,ENSG00000257723
chr12	72504255	72504355	12:72504255-72504355	ENSG00000257723
chr12	72512034	72512230	12:72512034-72512230	ENSG00000201809,ENSG00000257750,ENSG00000252415,ENSG00000243164,ENSG00000257682,ENSG00000258123,ENSG00000258294,ENSG00000258235,ENSG00000257723,ENSG00000257287
chr12	72529929	72530029	12:72529929-72530029	ENSG00000257723
chr12	72530344	72530698	12:72530344-72530698	ENSG00000201809,ENSG00000257750,ENSG00000257682,ENSG00000258235,ENSG00000257723
chr12	72560530	72560730	12:72560530-72560730	ENSG00000257723,ENSG00000072657
chr12	72640250	72640350	12:72640250-72640350	ENSG00000252415,ENSG00000243164,ENSG00000257682,ENSG00000258123,ENSG00000258235,ENSG00000257723
chr12	72686849	72686958	12:72686849-72686958	ENSG00000257587,ENSG00000201809,ENSG00000257750,ENSG00000252415,ENSG00000243164,ENSG00000257682,ENSG00000258123,ENSG00000258235,ENSG00000257723
chr12	72903607	72903730	12:72903607-72903730	ENSG00000201809,ENSG00000257750,ENSG00000252415,ENSG00000243164,ENSG00000257682,ENSG00000258123,ENSG00000258294,ENSG00000258235
chr12	72934237	72934337	12:72934237-72934337	ENSG00000257587,ENSG00000201809,ENSG00000257750,ENSG00000252415,ENSG00000257682,ENSG00000258123,ENSG00000258294
chr12	72965939	72966057	12:72965939-72966057	ENSG00000257587,ENSG00000201809,ENSG00000257750,ENSG00000252415,ENSG00000243164,ENSG00000257682,ENSG00000258123,ENSG00000258294,ENSG00000258235
chr12	72995863	72996140	12:72995863-72996140	ENSG00000257587,ENSG00000201809,ENSG00000257750,ENSG00000252415,ENSG00000243164,ENSG00000257682,ENSG00000258123,ENSG00000258294,ENSG00000258235
chr12	73076856	73076961	12:73076856-73076961	ENSG00000257587,ENSG00000201809,ENSG00000257750,ENSG00000252415,ENSG00000243164,ENSG00000257682,ENSG00000258123,ENSG00000258294
chr12	73352916	73353031	12:73352916-73353031	ENSG00000257323,ENSG00000257587,ENSG00000201809,ENSG00000257750,ENSG00000252415,ENSG00000243164,ENSG00000257682,ENSG00000258123,ENSG00000258294
chr12	74021959	74022198	12:74021959-74022198	ENSG00000166006,ENSG00000257434,ENSG00000257998,ENSG00000188646,ENSG00000257323,ENSG00000257364,ENSG00000257113,ENSG00000257183,ENSG00000258332,ENSG00000257587,ENSG00000201809,ENSG00000257750,ENSG00000252415,ENSG00000243164,ENSG00000257682
chr12	74171167	74171267	12:74171167-74171267	ENSG00000257998,ENSG00000188646,ENSG00000257323,ENSG00000257364,ENSG00000257113,ENSG00000257183,ENSG00000258320,ENSG00000257587,ENSG00000201809,ENSG00000257750,ENSG00000252415,ENSG00000243164
chr12	74335534	74335634	12:74335534-74335634	ENSG00000257364,ENSG00000257113,ENSG00000257183,ENSG00000251138
chr12	74365712	74365838	12:74365712-74365838	ENSG00000257998,ENSG00000188646,ENSG00000257323,ENSG00000257364,ENSG00000257113,ENSG00000257183,ENSG00000257587,ENSG00000251138,ENSG00000201809,ENSG00000257750,ENSG00000252415
chr12	74370886	74371087	12:74370886-74371087	ENSG00000257998,ENSG00000188646,ENSG00000257323,ENSG00000257364,ENSG00000257113,ENSG00000257183,ENSG00000251138,ENSG00000201809
chr12	74403122	74403222	12:74403122-74403222	ENSG00000257364,ENSG00000257113,ENSG00000257183,ENSG00000251138
chr12	74537367	74537565	12:74537367-74537565	ENSG00000257998,ENSG00000188646,ENSG00000257323,ENSG00000257386,ENSG00000253719,ENSG00000257364,ENSG00000257113,ENSG00000257183,ENSG00000257587
chr12	74537701	74538104	12:74537701-74538104	ENSG00000258112,ENSG00000254451,ENSG00000166006,ENSG00000257434,ENSG00000257998,ENSG00000188646,ENSG00000257323,ENSG00000257386,ENSG00000253719,ENSG00000257364,ENSG00000257113,ENSG00000257183,ENSG00000257587,ENSG00000201809,ENSG00000257750,ENSG00000252415,ENSG00000243164
chr12	74538227	74538380	12:74538227-74538380	ENSG00000257998,ENSG00000188646,ENSG00000257323,ENSG00000257386,ENSG00000253719,ENSG00000257364,ENSG00000257113,ENSG00000257183,ENSG00000257587
chr12	75087808	75087913	12:75087808-75087913	ENSG00000258112,ENSG00000254451,ENSG00000166006,ENSG00000257434,ENSG00000257998,ENSG00000188646,ENSG00000257323
chr12	75329999	75330617	12:75329999-75330617	ENSG00000180481,ENSG00000173401,ENSG00000273987,ENSG00000257823,ENSG00000180881,ENSG00000258112,ENSG00000254451,ENSG00000166006,ENSG00000257434,ENSG00000257998,ENSG00000188646
chr12	75334225	75334706	12:75334225-75334706	ENSG00000173401,ENSG00000273987,ENSG00000257823,ENSG00000180881,ENSG00000258112,ENSG00000254451,ENSG00000166006,ENSG00000257998
chr12	75334854	75335167	12:75334854-75335167	ENSG00000173401,ENSG00000273987,ENSG00000257823,ENSG00000180881,ENSG00000254451
chr12	75390827	75391607	12:75390827-75391607	ENSG00000139278,ENSG00000180481,ENSG00000173401,ENSG00000257823,ENSG00000180881,ENSG00000258112,ENSG00000254451,ENSG00000166006
chr12	75480392	75480492	12:75480392-75480492	ENSG00000257497,ENSG00000139278
chr12	75480597	75480898	12:75480597-75480898	ENSG00000257497,ENSG00000139278
chr12	75488727	75488839	12:75488727-75488839	ENSG00000257497,ENSG00000139278
chr12	75505950	75506050	12:75505950-75506050	ENSG00000111615
chr12	75508310	75508518	12:75508310-75508518	ENSG00000111615
chr12	75511293	75511907	12:75511293-75511907	ENSG00000257941,ENSG00000251893,ENSG00000258245,ENSG00000111615,ENSG00000257497,ENSG00000139278
chr12	75554312	75554486	12:75554312-75554486	ENSG00000257941,ENSG00000258088,ENSG00000251893,ENSG00000258245,ENSG00000286259,ENSG00000257777
chr12	75554598	75554761	12:75554598-75554761	ENSG00000257941,ENSG00000258088,ENSG00000251893,ENSG00000258245,ENSG00000286259,ENSG00000257777
chr12	75625389	75625489	12:75625389-75625489	ENSG00000258088,ENSG00000251893,ENSG00000258245,ENSG00000286259,ENSG00000257777
chr12	75722726	75722861	12:75722726-75722861	ENSG00000258088,ENSG00000251893,ENSG00000258245,ENSG00000286259,ENSG00000257777
chr12	75820870	75821083	12:75820870-75821083	ENSG00000258091,ENSG00000258088,ENSG00000251893,ENSG00000258245,ENSG00000286259,ENSG00000257777
chr12	75821158	75821417	12:75821158-75821417	ENSG00000258091,ENSG00000258088,ENSG00000251893,ENSG00000258245,ENSG00000286259,ENSG00000257777
chr12	75855123	75855262	12:75855123-75855262	ENSG00000258091,ENSG00000258088,ENSG00000251893,ENSG00000258245,ENSG00000286259,ENSG00000257777
chr12	75856264	75856573	12:75856264-75856573	ENSG00000258091,ENSG00000258088,ENSG00000251893,ENSG00000258245,ENSG00000286259,ENSG00000257777
chr12	75909277	75909386	12:75909277-75909386	ENSG00000258091,ENSG00000258088,ENSG00000251893,ENSG00000258245,ENSG00000286259,ENSG00000257777
chr12	75957814	75957914	12:75957814-75957914	ENSG00000198923,ENSG00000257329,ENSG00000243420,ENSG00000258091
chr12	75977998	75978350	12:75977998-75978350	ENSG00000198923,ENSG00000257329,ENSG00000243420,ENSG00000258091,ENSG00000258088,ENSG00000251893,ENSG00000258245,ENSG00000286259,ENSG00000258077
chr12	75978411	75978543	12:75978411-75978543	ENSG00000198923,ENSG00000257329,ENSG00000243420,ENSG00000258091,ENSG00000258088,ENSG00000258077
chr12	76020792	76021008	12:76020792-76021008	ENSG00000257839,ENSG00000257453,ENSG00000139289,ENSG00000258091,ENSG00000258088,ENSG00000251893,ENSG00000258245
chr12	76021081	76021181	12:76021081-76021181	ENSG00000257839,ENSG00000257453,ENSG00000139289,ENSG00000258091,ENSG00000251893,ENSG00000258245
chr12	76030891	76031464	12:76030891-76031464	ENSG00000257941,ENSG00000257839,ENSG00000257453,ENSG00000139289,ENSG00000258091
chr12	76031511	76032562	12:76031511-76032562	ENSG00000257941,ENSG00000257839,ENSG00000257453,ENSG00000139289,ENSG00000258091,ENSG00000258088,ENSG00000251893,ENSG00000258245,ENSG00000286259,ENSG00000257777
chr12	76037011	76037146	12:76037011-76037146	ENSG00000257941,ENSG00000257839,ENSG00000257453,ENSG00000139289
chr12	76037180	76037334	12:76037180-76037334	ENSG00000257941,ENSG00000257839,ENSG00000257453,ENSG00000139289
chr12	76083804	76085211	12:76083804-76085211	ENSG00000252858,ENSG00000257872,ENSG00000258304,ENSG00000257941,ENSG00000187109
chr12	76158811	76159149	12:76158811-76159149	ENSG00000252858,ENSG00000257872,ENSG00000258304
chr12	76240298	76240484	12:76240298-76240484	ENSG00000223273,ENSG00000252858,ENSG00000257872,ENSG00000258304
chr12	76252099	76252383	12:76252099-76252383	ENSG00000223273,ENSG00000257219,ENSG00000252858,ENSG00000257872,ENSG00000258304
chr12	76255699	76256015	12:76255699-76256015	ENSG00000223273,ENSG00000257219,ENSG00000252858,ENSG00000257872,ENSG00000258304
chr12	76256068	76256241	12:76256068-76256241	ENSG00000223273,ENSG00000257219
chr12	76257747	76257847	12:76257747-76257847	ENSG00000223273,ENSG00000257219,ENSG00000258304
chr12	76259724	76259986	12:76259724-76259986	ENSG00000223273,ENSG00000257219,ENSG00000252858,ENSG00000257872,ENSG00000258304
chr12	76260426	76260586	12:76260426-76260586	ENSG00000223273,ENSG00000257219
chr12	76260771	76260871	12:76260771-76260871	ENSG00000223273,ENSG00000257219
chr12	76264647	76264755	12:76264647-76264755	ENSG00000223273,ENSG00000257219,ENSG00000258304
chr12	76266958	76267074	12:76266958-76267074	ENSG00000223273,ENSG00000252858,ENSG00000257872,ENSG00000258304
chr12	76278864	76278964	12:76278864-76278964	ENSG00000223273,ENSG00000252858,ENSG00000257872,ENSG00000258304
chr12	76290963	76291722	12:76290963-76291722	ENSG00000223273,ENSG00000252858,ENSG00000257872,ENSG00000258304
chr12	76334951	76335051	12:76334951-76335051	ENSG00000179941,ENSG00000223273,ENSG00000252858,ENSG00000257872,ENSG00000258304
chr12	76347134	76347292	12:76347134-76347292	ENSG00000179941,ENSG00000223273,ENSG00000257941
chr12	76348059	76348744	12:76348059-76348744	ENSG00000179941,ENSG00000223273,ENSG00000252858,ENSG00000257872,ENSG00000258304,ENSG00000257941,ENSG00000187109
chr12	76376083	76376209	12:76376083-76376209	ENSG00000091039
chr12	76558700	76558800	12:76558700-76558800	ENSG00000257526,ENSG00000091039
chr12	76558899	76559211	12:76558899-76559211	ENSG00000257526,ENSG00000091039
chr12	76559246	76560232	12:76559246-76560232	ENSG00000257526,ENSG00000091039
chr12	76586882	76587096	12:76586882-76587096	ENSG00000257526
chr12	76587789	76588162	12:76587789-76588162	ENSG00000213272,ENSG00000287030,ENSG00000257526
chr12	76588261	76588489	12:76588261-76588489	ENSG00000257526
chr12	76588672	76588776	12:76588672-76588776	ENSG00000213272,ENSG00000287030,ENSG00000257526
chr12	76588867	76589143	12:76588867-76589143	ENSG00000257526
chr12	76590619	76590731	12:76590619-76590731	ENSG00000213272,ENSG00000287030
chr12	76590768	76590868	12:76590768-76590868	ENSG00000213272,ENSG00000287030
chr12	76595116	76595342	12:76595116-76595342	ENSG00000213272,ENSG00000287030
chr12	76611693	76611923	12:76611693-76611923	ENSG00000243071,ENSG00000271142,ENSG00000287030
chr12	76691143	76691285	12:76691143-76691285	ENSG00000241045,ENSG00000243071
chr12	76691330	76691467	12:76691330-76691467	ENSG00000241045,ENSG00000243071
chr12	76694431	76694837	12:76694431-76694837	ENSG00000241045,ENSG00000243071
chr12	76701809	76701943	12:76701809-76701943	ENSG00000241045,ENSG00000243071
chr12	76761796	76761896	12:76761796-76761896	ENSG00000186908,ENSG00000258090
chr12	76763323	76764649	12:76763323-76764649	ENSG00000186908,ENSG00000258090,ENSG00000241045,ENSG00000243071
chr12	76784738	76785032	12:76784738-76785032	ENSG00000186908,ENSG00000241045,ENSG00000243071
chr12	76792980	76793134	12:76792980-76793134	ENSG00000186908,ENSG00000241045,ENSG00000243071,ENSG00000271142
chr12	76878565	76878717	12:76878565-76878717	ENSG00000257910,ENSG00000175183
chr12	76878870	76879428	12:76878870-76879428	ENSG00000257199,ENSG00000257910,ENSG00000175183
chr12	76883787	76884273	12:76883787-76884273	ENSG00000257199,ENSG00000257910,ENSG00000175183
chr12	76898564	76898889	12:76898564-76898889	ENSG00000257199
chr12	76915568	76915799	12:76915568-76915799	ENSG00000257199
chr12	76915890	76916129	12:76915890-76916129	ENSG00000257199
chr12	76916407	76916507	12:76916407-76916507	ENSG00000257199
chr12	76919376	76919476	12:76919376-76919476	ENSG00000257199
chr12	76919509	76919646	12:76919509-76919646	ENSG00000257199
chr12	76919800	76919900	12:76919800-76919900	ENSG00000257199
chr12	77011065	77011165	12:77011065-77011165	ENSG00000257199
chr12	77049903	77050017	12:77049903-77050017	ENSG00000286476,ENSG00000165891
chr12	77065524	77065853	12:77065524-77065853	ENSG00000286476,ENSG00000165891
chr12	77065910	77066119	12:77065910-77066119	ENSG00000286476,ENSG00000165891
chr12	77152780	77152883	12:77152780-77152883	ENSG00000286476
chr12	77231702	77231802	12:77231702-77231802	ENSG00000286476
chr12	77232262	77232362	12:77232262-77232362	ENSG00000286476
chr12	77257052	77257365	12:77257052-77257365	ENSG00000286476
chr12	77258291	77258391	12:77258291-77258391	-
chr12	77312993	77313135	12:77312993-77313135	ENSG00000257677
chr12	77313291	77313415	12:77313291-77313415	ENSG00000257677
chr12	77324542	77325086	12:77324542-77325086	ENSG00000067798,ENSG00000257677,ENSG00000286476
chr12	77377291	77377408	12:77377291-77377408	ENSG00000257835
chr12	77382230	77382376	12:77382230-77382376	ENSG00000257835
chr12	77441856	77441977	12:77441856-77441977	-
chr12	77442744	77442906	12:77442744-77442906	-
chr12	77535834	77535950	12:77535834-77535950	-
chr12	77536373	77536798	12:77536373-77536798	-
chr12	77537773	77537930	12:77537773-77537930	-
chr12	77589273	77589374	12:77589273-77589374	-
chr12	77592711	77592898	12:77592711-77592898	-
chr12	77592947	77593146	12:77592947-77593146	-
chr12	77685244	77685382	12:77685244-77685382	ENSG00000286476
chr12	77724508	77724654	12:77724508-77724654	ENSG00000258066
chr12	77766313	77766580	12:77766313-77766580	ENSG00000258066
chr12	77837927	77838091	12:77837927-77838091	ENSG00000258066,ENSG00000067798
chr12	77842489	77842589	12:77842489-77842589	-
chr12	77848182	77848327	12:77848182-77848327	ENSG00000258066
chr12	77848513	77848613	12:77848513-77848613	-
chr12	77850870	77850979	12:77850870-77850979	-
chr12	77855263	77855363	12:77855263-77855363	-
chr12	77855591	77855691	12:77855591-77855691	-
chr12	77855756	77855935	12:77855756-77855935	-
chr12	77860901	77861001	12:77860901-77861001	-
chr12	77913429	77913618	12:77913429-77913618	-
chr12	77925563	77925923	12:77925563-77925923	ENSG00000258066
chr12	77940743	77940881	12:77940743-77940881	ENSG00000067798
chr12	78034133	78034328	12:78034133-78034328	ENSG00000067798
chr12	78035927	78036027	12:78035927-78036027	ENSG00000067798
chr12	78036201	78036301	12:78036201-78036301	ENSG00000067798
chr12	78036462	78036622	12:78036462-78036622	ENSG00000067798
chr12	78085672	78085782	12:78085672-78085782	ENSG00000257220,ENSG00000258225
chr12	78102098	78102533	12:78102098-78102533	ENSG00000257948,ENSG00000257564,ENSG00000257220,ENSG00000258225
chr12	78119414	78119571	12:78119414-78119571	ENSG00000257220,ENSG00000067798
chr12	78143612	78143712	12:78143612-78143712	ENSG00000257220
chr12	78146432	78146568	12:78146432-78146568	ENSG00000257879,ENSG00000257220
chr12	78192165	78192347	12:78192165-78192347	ENSG00000067798
chr12	78211060	78211175	12:78211060-78211175	ENSG00000257879,ENSG00000258084
chr12	78229621	78229737	12:78229621-78229737	ENSG00000257948,ENSG00000257564,ENSG00000257879,ENSG00000258084,ENSG00000258220
chr12	78324455	78324555	12:78324455-78324555	ENSG00000257879,ENSG00000258084,ENSG00000258220
chr12	78337996	78338137	12:78337996-78338137	ENSG00000257879,ENSG00000258084,ENSG00000258220
chr12	78338452	78338738	12:78338452-78338738	ENSG00000257948,ENSG00000257564,ENSG00000257879,ENSG00000258084,ENSG00000258220
chr12	78530413	78530569	12:78530413-78530569	ENSG00000257948,ENSG00000257564,ENSG00000257165,ENSG00000257879,ENSG00000258084
chr12	78593593	78593693	12:78593593-78593693	ENSG00000257948,ENSG00000257564,ENSG00000257165,ENSG00000257879
chr12	78864237	78864381	12:78864237-78864381	ENSG00000067715,ENSG00000257948,ENSG00000257564
chr12	78898548	78898733	12:78898548-78898733	ENSG00000257948,ENSG00000257564
chr12	78975385	78975510	12:78975385-78975510	ENSG00000067715,ENSG00000257948,ENSG00000257564
chr12	79055887	79055987	12:79055887-79055987	ENSG00000257191,ENSG00000067715,ENSG00000257948,ENSG00000257564
chr12	79127292	79127464	12:79127292-79127464	ENSG00000257191,ENSG00000257948,ENSG00000257564
chr12	79296509	79296654	12:79296509-79296654	ENSG00000067715
chr12	79300205	79300568	12:79300205-79300568	ENSG00000067715,ENSG00000257948,ENSG00000257564,ENSG00000257879
chr12	79408070	79408170	12:79408070-79408170	ENSG00000257474,ENSG00000257604,ENSG00000221788
chr12	79420243	79420443	12:79420243-79420443	ENSG00000165899,ENSG00000257474,ENSG00000257604,ENSG00000221788
chr12	79429649	79429749	12:79429649-79429749	ENSG00000257474,ENSG00000257604,ENSG00000221788
chr12	79430193	79430359	12:79430193-79430359	ENSG00000222880,ENSG00000230291,ENSG00000165899,ENSG00000238842,ENSG00000239473,ENSG00000258044,ENSG00000257474,ENSG00000257604,ENSG00000221788,ENSG00000257894
chr12	79452066	79452346	12:79452066-79452346	ENSG00000222880,ENSG00000165899,ENSG00000238842,ENSG00000257474,ENSG00000257604,ENSG00000257894
chr12	79555665	79555783	12:79555665-79555783	ENSG00000257956,ENSG00000257474,ENSG00000257604
chr12	79635771	79635871	12:79635771-79635871	ENSG00000177425
chr12	79689563	79690232	12:79689563-79690232	ENSG00000258048,ENSG00000177425
chr12	79690448	79690548	12:79690448-79690548	ENSG00000258048,ENSG00000177425,ENSG00000257474
chr12	79690659	79690783	12:79690659-79690783	ENSG00000258048,ENSG00000177425
chr12	79690903	79691405	12:79690903-79691405	ENSG00000258048,ENSG00000177425,ENSG00000257474
chr12	79738000	79738223	12:79738000-79738223	ENSG00000257956,ENSG00000257474
chr12	79739893	79740113	12:79739893-79740113	ENSG00000230291,ENSG00000239473,ENSG00000201942,ENSG00000258044,ENSG00000277130,ENSG00000257474,ENSG00000257604
chr12	79775717	79775959	12:79775717-79775959	ENSG00000201942,ENSG00000258044,ENSG00000277130,ENSG00000058272
chr12	79776198	79776331	12:79776198-79776331	ENSG00000201942,ENSG00000258044,ENSG00000277130,ENSG00000058272
chr12	79779979	79780101	12:79779979-79780101	ENSG00000201942,ENSG00000258044,ENSG00000277130,ENSG00000058272
chr12	79934639	79934886	12:79934639-79934886	ENSG00000230291,ENSG00000238842,ENSG00000239473,ENSG00000257557,ENSG00000201942,ENSG00000258044,ENSG00000277130,ENSG00000058272
chr12	79934984	79935597	12:79934984-79935597	ENSG00000230291,ENSG00000165899,ENSG00000238842,ENSG00000239473,ENSG00000257557,ENSG00000201942,ENSG00000258044,ENSG00000277130,ENSG00000058272
chr12	79936434	79936560	12:79936434-79936560	ENSG00000230291,ENSG00000238842,ENSG00000239473,ENSG00000257557,ENSG00000201942,ENSG00000258044,ENSG00000277130,ENSG00000058272
chr12	79989796	79989906	12:79989796-79989906	ENSG00000230291,ENSG00000165899,ENSG00000238842,ENSG00000239473,ENSG00000271496,ENSG00000201942,ENSG00000258044
chr12	80186763	80186962	12:80186763-80186962	ENSG00000222880,ENSG00000230291,ENSG00000165899,ENSG00000238842,ENSG00000239473,ENSG00000201942,ENSG00000258044,ENSG00000277130,ENSG00000257474,ENSG00000257604
chr12	80187140	80187240	12:80187140-80187240	ENSG00000230291,ENSG00000165899,ENSG00000238842,ENSG00000239473,ENSG00000201942,ENSG00000258044,ENSG00000277130,ENSG00000257474
chr12	80412497	80412719	12:80412497-80412719	ENSG00000257741,ENSG00000111049,ENSG00000111046,ENSG00000257429,ENSG00000139304,ENSG00000222880,ENSG00000165899
chr12	80547651	80547809	12:80547651-80547809	ENSG00000111049,ENSG00000111046,ENSG00000257429,ENSG00000257786,ENSG00000139304
chr12	80551999	80552099	12:80551999-80552099	ENSG00000111049,ENSG00000111046,ENSG00000257429,ENSG00000257786,ENSG00000139304
chr12	80627768	80628042	12:80627768-80628042	ENSG00000257741,ENSG00000111049,ENSG00000111046,ENSG00000257429,ENSG00000139304,ENSG00000222880
chr12	80778020	80778490	12:80778020-80778490	ENSG00000257741,ENSG00000111049,ENSG00000111046,ENSG00000257429,ENSG00000222880,ENSG00000165899
chr12	80837507	80837653	12:80837507-80837653	ENSG00000207763,ENSG00000257741,ENSG00000111049,ENSG00000111046
chr12	80845793	80845904	12:80845793-80845904	ENSG00000258215,ENSG00000207763,ENSG00000111046
chr12	80860290	80860441	12:80860290-80860441	ENSG00000258215,ENSG00000111049,ENSG00000111046
chr12	80936598	80937709	12:80936598-80937709	ENSG00000111058,ENSG00000208022,ENSG00000111052
chr12	80937911	80938011	12:80937911-80938011	ENSG00000111058,ENSG00000208022,ENSG00000111052
chr12	80939726	80939826	12:80939726-80939826	ENSG00000111058,ENSG00000208022,ENSG00000111052
chr12	80986170	80986584	12:80986170-80986584	ENSG00000111049,ENSG00000111046,ENSG00000222880
chr12	80988971	80989071	12:80988971-80989071	-
chr12	81022547	81022802	12:81022547-81022802	ENSG00000265227,ENSG00000258026,ENSG00000111049,ENSG00000111046,ENSG00000222880
chr12	81064895	81064995	12:81064895-81064995	-
chr12	81077434	81078487	12:81077434-81078487	ENSG00000265227,ENSG00000258026,ENSG00000111058,ENSG00000111046
chr12	81078948	81079048	12:81078948-81079048	ENSG00000258026,ENSG00000111058
chr12	81080494	81080871	12:81080494-81080871	ENSG00000265227,ENSG00000258026,ENSG00000111058,ENSG00000111049,ENSG00000111046,ENSG00000222880
chr12	81080966	81081066	12:81080966-81081066	ENSG00000258026,ENSG00000111058
chr12	81083865	81084465	12:81083865-81084465	ENSG00000265227,ENSG00000258026,ENSG00000111058
chr12	81085031	81085524	12:81085031-81085524	ENSG00000265227,ENSG00000258026,ENSG00000111049
chr12	81086346	81086581	12:81086346-81086581	ENSG00000265227,ENSG00000258026,ENSG00000111049
chr12	81090081	81090200	12:81090081-81090200	ENSG00000265227,ENSG00000258026
chr12	81094581	81094742	12:81094581-81094742	ENSG00000265227,ENSG00000258026,ENSG00000111049,ENSG00000111046,ENSG00000222880
chr12	81095982	81096154	12:81095982-81096154	ENSG00000265227,ENSG00000258026
chr12	81097194	81097294	12:81097194-81097294	ENSG00000265227,ENSG00000258026
chr12	81098296	81098426	12:81098296-81098426	ENSG00000265227,ENSG00000258026
chr12	81143312	81143423	12:81143312-81143423	ENSG00000265227,ENSG00000258026
chr12	81230505	81230605	12:81230505-81230605	ENSG00000257467,ENSG00000265227
chr12	81245522	81245702	12:81245522-81245702	ENSG00000257467,ENSG00000265227,ENSG00000111049
chr12	81246192	81246292	12:81246192-81246292	ENSG00000257467
chr12	81253313	81253655	12:81253313-81253655	ENSG00000257467
chr12	81261907	81262007	12:81261907-81262007	ENSG00000257467
chr12	81451287	81451512	12:81451287-81451512	ENSG00000258375,ENSG00000258162,ENSG00000139220
chr12	81499783	81499948	12:81499783-81499948	ENSG00000258375,ENSG00000258162
chr12	81500561	81500661	12:81500561-81500661	ENSG00000258375,ENSG00000258162,ENSG00000139220
chr12	81500714	81501127	12:81500714-81501127	ENSG00000258375,ENSG00000258162,ENSG00000139220
chr12	81531960	81532146	12:81531960-81532146	ENSG00000258375,ENSG00000258162
chr12	81611066	81611166	12:81611066-81611166	ENSG00000258375
chr12	81627471	81627941	12:81627471-81627941	ENSG00000258375,ENSG00000258162
chr12	81657107	81657305	12:81657107-81657305	ENSG00000257747,ENSG00000257609,ENSG00000258375,ENSG00000258162
chr12	81758709	81758809	12:81758709-81758809	ENSG00000139220
chr12	81759280	81759488	12:81759280-81759488	ENSG00000139220
chr12	81775873	81775973	12:81775873-81775973	ENSG00000257609
chr12	81800704	81800864	12:81800704-81800864	ENSG00000257747,ENSG00000257609
chr12	81800897	81801272	12:81800897-81801272	ENSG00000257747,ENSG00000257609,ENSG00000139220
chr12	81811216	81811316	12:81811216-81811316	ENSG00000257747,ENSG00000257609
chr12	81893550	81893650	12:81893550-81893650	ENSG00000257747,ENSG00000257609
chr12	81976036	81976136	12:81976036-81976136	ENSG00000258193,ENSG00000257747,ENSG00000257609
chr12	81992643	81992801	12:81992643-81992801	ENSG00000258193,ENSG00000257747
chr12	82012987	82013087	12:82012987-82013087	ENSG00000258193,ENSG00000257747
chr12	82047673	82047773	12:82047673-82047773	ENSG00000257747
chr12	82082953	82083053	12:82082953-82083053	ENSG00000257747,ENSG00000257609
chr12	82200429	82200546	12:82200429-82200546	-
chr12	82358148	82359167	12:82358148-82359167	ENSG00000257837,ENSG00000127720,ENSG00000133773
chr12	82359414	82359540	12:82359414-82359540	ENSG00000127720,ENSG00000133773
chr12	82364262	82364443	12:82364262-82364443	ENSG00000127720,ENSG00000133773
chr12	82367115	82367280	12:82367115-82367280	ENSG00000127720
chr12	82473155	82473482	12:82473155-82473482	ENSG00000257431,ENSG00000257837,ENSG00000258170,ENSG00000257875,ENSG00000127720
chr12	82685779	82686079	12:82685779-82686079	ENSG00000258338,ENSG00000213270,ENSG00000179104,ENSG00000286043,ENSG00000257431,ENSG00000257837,ENSG00000258170
chr12	82686130	82686230	12:82686130-82686230	ENSG00000179104,ENSG00000286043
chr12	82686295	82686626	12:82686295-82686626	ENSG00000258338,ENSG00000213270,ENSG00000179104,ENSG00000286043,ENSG00000257431
chr12	82686657	82687390	12:82686657-82687390	ENSG00000258338,ENSG00000213270,ENSG00000179104,ENSG00000286043,ENSG00000257431,ENSG00000257837
chr12	82785676	82786090	12:82785676-82786090	ENSG00000258338,ENSG00000213270,ENSG00000257837
chr12	82787111	82787213	12:82787111-82787213	ENSG00000258338,ENSG00000213270
chr12	82878193	82878293	12:82878193-82878293	ENSG00000258338,ENSG00000213270,ENSG00000257431,ENSG00000257837
chr12	83015842	83015942	12:83015842-83015942	ENSG00000258338,ENSG00000213270,ENSG00000252220
chr12	83228457	83228557	12:83228457-83228557	ENSG00000258338,ENSG00000213270,ENSG00000258170
chr12	83506644	83506916	12:83506644-83506916	ENSG00000285191,ENSG00000257124,ENSG00000258338,ENSG00000213270
chr12	83618158	83618258	12:83618158-83618258	ENSG00000257124,ENSG00000258338,ENSG00000213270,ENSG00000257837
chr12	83793712	83793857	12:83793712-83793857	ENSG00000257729,ENSG00000285191,ENSG00000257124,ENSG00000258338,ENSG00000213270,ENSG00000257431,ENSG00000257837
chr12	83807979	83808245	12:83807979-83808245	ENSG00000257296,ENSG00000221148,ENSG00000257729,ENSG00000285191,ENSG00000257124,ENSG00000258338,ENSG00000213270,ENSG00000257431,ENSG00000257837,ENSG00000258170
chr12	83823710	83823884	12:83823710-83823884	ENSG00000257729,ENSG00000285191,ENSG00000257124,ENSG00000258338,ENSG00000213270
chr12	83826231	83826375	12:83826231-83826375	ENSG00000257729,ENSG00000285191,ENSG00000257124,ENSG00000213270
chr12	84201970	84202070	12:84201970-84202070	ENSG00000221148,ENSG00000257729,ENSG00000285191
chr12	84503175	84503456	12:84503175-84503456	ENSG00000257296,ENSG00000258358,ENSG00000257729,ENSG00000285191,ENSG00000257431
chr12	84506335	84506475	12:84506335-84506475	ENSG00000257296,ENSG00000258358,ENSG00000257729,ENSG00000285191,ENSG00000257124,ENSG00000257431
chr12	84506515	84506690	12:84506515-84506690	ENSG00000258073,ENSG00000257296,ENSG00000258358,ENSG00000257729,ENSG00000285191,ENSG00000257124,ENSG00000213270,ENSG00000257431,ENSG00000257837
chr12	84508216	84508316	12:84508216-84508316	ENSG00000257296,ENSG00000258358,ENSG00000257729
chr12	84508667	84508859	12:84508667-84508859	ENSG00000258073,ENSG00000257296,ENSG00000258358,ENSG00000221148,ENSG00000257729,ENSG00000285191,ENSG00000257124,ENSG00000213270,ENSG00000257431,ENSG00000257837
chr12	84509364	84509561	12:84509364-84509561	ENSG00000257296,ENSG00000258358,ENSG00000257729
chr12	84554421	84554802	12:84554421-84554802	ENSG00000258073,ENSG00000257296,ENSG00000258358,ENSG00000221148,ENSG00000257729,ENSG00000285191,ENSG00000257431,ENSG00000257837
chr12	84758110	84758268	12:84758110-84758268	ENSG00000258073,ENSG00000257296,ENSG00000285191
chr12	84874744	84874873	12:84874744-84874873	ENSG00000258073,ENSG00000072041
chr12	84911420	84911540	12:84911420-84911540	ENSG00000258073,ENSG00000072041
chr12	84912870	84913012	12:84912870-84913012	ENSG00000258073,ENSG00000072041
chr12	85007387	85007500	12:85007387-85007500	ENSG00000231738,ENSG00000258073
chr12	85007954	85008118	12:85007954-85008118	ENSG00000231738,ENSG00000258073,ENSG00000072041
chr12	85036190	85036403	12:85036190-85036403	ENSG00000133640,ENSG00000231738,ENSG00000258073
chr12	85076670	85076918	12:85076670-85076918	ENSG00000258815,ENSG00000231738,ENSG00000258073
chr12	85166164	85166361	12:85166164-85166361	ENSG00000258815,ENSG00000133640,ENSG00000258073
chr12	85280035	85280135	12:85280035-85280135	ENSG00000258815,ENSG00000180318
chr12	85405902	85406053	12:85405902-85406053	ENSG00000257897,ENSG00000258815
chr12	85468568	85468668	12:85468568-85468668	ENSG00000133636,ENSG00000258815
chr12	85468767	85468879	12:85468767-85468879	ENSG00000258178,ENSG00000133636,ENSG00000258206,ENSG00000257855,ENSG00000258815
chr12	85506068	85506173	12:85506068-85506173	ENSG00000257897,ENSG00000258178,ENSG00000133636,ENSG00000258206,ENSG00000257855,ENSG00000258815
chr12	85575847	85575947	12:85575847-85575947	ENSG00000133636,ENSG00000258206,ENSG00000257855,ENSG00000258815
chr12	85642874	85643105	12:85642874-85643105	ENSG00000257897,ENSG00000258178,ENSG00000133636,ENSG00000258206,ENSG00000257855,ENSG00000258815
chr12	85712036	85712410	12:85712036-85712410	ENSG00000257897,ENSG00000133636,ENSG00000258206,ENSG00000257855
chr12	85713262	85713679	12:85713262-85713679	ENSG00000257897,ENSG00000133636,ENSG00000258206,ENSG00000257855
chr12	85726166	85726285	12:85726166-85726285	ENSG00000257897,ENSG00000133636,ENSG00000258206
chr12	85734131	85734254	12:85734131-85734254	ENSG00000257897,ENSG00000133636,ENSG00000258206
chr12	85737336	85737436	12:85737336-85737436	ENSG00000257897,ENSG00000258206
chr12	85836337	85836452	12:85836337-85836452	ENSG00000133636,ENSG00000198774,ENSG00000258206
chr12	85920644	85920744	12:85920644-85920744	ENSG00000257897,ENSG00000258178,ENSG00000133636,ENSG00000258815
chr12	85944328	85944428	12:85944328-85944428	ENSG00000257897,ENSG00000258178
chr12	86092010	86092110	12:86092010-86092110	ENSG00000257897,ENSG00000258178,ENSG00000182050
chr12	86298846	86298982	12:86298846-86298982	ENSG00000257897,ENSG00000182050
chr12	86550654	86551935	12:86550654-86551935	ENSG00000258205,ENSG00000242850,ENSG00000258185,ENSG00000257897,ENSG00000258178,ENSG00000182050
chr12	86903289	86903412	12:86903289-86903412	ENSG00000258205,ENSG00000242850,ENSG00000258185,ENSG00000257897,ENSG00000182050
chr12	86914783	86915011	12:86914783-86915011	ENSG00000242850,ENSG00000258185,ENSG00000258178,ENSG00000182050
chr12	87038898	87038998	12:87038898-87038998	ENSG00000242850,ENSG00000280049
chr12	87271104	87271204	12:87271104-87271204	ENSG00000258205,ENSG00000242850
chr12	87461521	87461621	12:87461521-87461621	ENSG00000258205,ENSG00000242850
chr12	87542817	87543275	12:87542817-87543275	ENSG00000258128,ENSG00000258173,ENSG00000257648,ENSG00000258205,ENSG00000242850,ENSG00000258185
chr12	87596776	87596958	12:87596776-87596958	ENSG00000258128,ENSG00000258173,ENSG00000257648,ENSG00000258205,ENSG00000242850,ENSG00000258185
chr12	87618454	87618554	12:87618454-87618554	ENSG00000258128,ENSG00000258173,ENSG00000257648,ENSG00000258205,ENSG00000242850
chr12	87678455	87678588	12:87678455-87678588	ENSG00000258128,ENSG00000258173,ENSG00000257648,ENSG00000258205,ENSG00000242850
chr12	87687403	87687700	12:87687403-87687700	ENSG00000257912,ENSG00000258128,ENSG00000258173,ENSG00000257648,ENSG00000258205,ENSG00000242850
chr12	87689362	87689619	12:87689362-87689619	ENSG00000257912,ENSG00000258128,ENSG00000258173,ENSG00000257648,ENSG00000258205,ENSG00000242850
chr12	87813613	87813766	12:87813613-87813766	ENSG00000258179,ENSG00000257940,ENSG00000257912,ENSG00000258128,ENSG00000258173,ENSG00000257648,ENSG00000258205,ENSG00000242850
chr12	87815878	87816369	12:87815878-87816369	ENSG00000258179,ENSG00000257940,ENSG00000257912,ENSG00000258128,ENSG00000258173,ENSG00000257648,ENSG00000258205
chr12	87822906	87823008	12:87822906-87823008	ENSG00000258179,ENSG00000257940,ENSG00000257912,ENSG00000258128,ENSG00000258173,ENSG00000257648,ENSG00000258205
chr12	87826553	87826653	12:87826553-87826653	ENSG00000258179,ENSG00000257940,ENSG00000257912,ENSG00000258128,ENSG00000258173,ENSG00000257648,ENSG00000258205
chr12	87834894	87834994	12:87834894-87834994	ENSG00000258179,ENSG00000257912,ENSG00000258128,ENSG00000258173,ENSG00000257648,ENSG00000258205,ENSG00000242850
chr12	87836232	87836351	12:87836232-87836351	ENSG00000257912,ENSG00000258128,ENSG00000258173,ENSG00000257648,ENSG00000258205,ENSG00000242850
chr12	87942545	87942645	12:87942545-87942645	ENSG00000240721
chr12	87967805	87967905	12:87967805-87967905	ENSG00000165805,ENSG00000240721,ENSG00000242850
chr12	87995532	87995833	12:87995532-87995833	ENSG00000165805,ENSG00000242850
chr12	88011768	88011869	12:88011768-88011869	ENSG00000165805
chr12	88035084	88036018	12:88035084-88036018	ENSG00000252747,ENSG00000133641,ENSG00000165805
chr12	88036636	88036772	12:88036636-88036772	ENSG00000133641,ENSG00000165805
chr12	88058450	88058650	12:88058450-88058650	ENSG00000257752,ENSG00000252747,ENSG00000198707
chr12	88111254	88111354	12:88111254-88111354	ENSG00000198707
chr12	88141389	88141580	12:88141389-88141580	ENSG00000139324,ENSG00000198707
chr12	88141752	88142563	12:88141752-88142563	ENSG00000199245,ENSG00000139324,ENSG00000198707
chr12	88180502	88180660	12:88180502-88180660	ENSG00000199245
chr12	88208279	88208456	12:88208279-88208456	ENSG00000199245
chr12	88244971	88245099	12:88244971-88245099	ENSG00000199245
chr12	88502686	88502833	12:88502686-88502833	ENSG00000278011,ENSG00000199245
chr12	88519021	88519179	12:88519021-88519179	ENSG00000199245
chr12	88557059	88557207	12:88557059-88557207	ENSG00000278011,ENSG00000199245
chr12	88579688	88579829	12:88579688-88579829	ENSG00000278011,ENSG00000252850,ENSG00000281333,ENSG00000049130,ENSG00000199245
chr12	88580161	88580634	12:88580161-88580634	ENSG00000278011,ENSG00000252850,ENSG00000281333,ENSG00000049130,ENSG00000199245
chr12	88625065	88625186	12:88625065-88625186	ENSG00000278011,ENSG00000199245
chr12	88924312	88924447	12:88924312-88924447	ENSG00000278011,ENSG00000199245
chr12	89019663	89019811	12:89019663-89019811	ENSG00000270344,ENSG00000257594,ENSG00000259075,ENSG00000226982,ENSG00000139323,ENSG00000257629,ENSG00000246363
chr12	89051160	89051376	12:89051160-89051376	ENSG00000139323,ENSG00000257629
chr12	89077578	89077678	12:89077578-89077678	-
chr12	89084906	89085093	12:89084906-89085093	-
chr12	89085277	89085377	12:89085277-89085377	-
chr12	89091716	89091816	12:89091716-89091816	-
chr12	89098859	89099078	12:89098859-89099078	-
chr12	89099215	89099315	12:89099215-89099315	-
chr12	89099603	89099703	12:89099603-89099703	-
chr12	89103950	89104210	12:89103950-89104210	-
chr12	89121345	89121528	12:89121345-89121528	-
chr12	89124392	89124586	12:89124392-89124586	-
chr12	89129667	89129867	12:89129667-89129867	ENSG00000226982
chr12	89130492	89130738	12:89130492-89130738	-
chr12	89130973	89131073	12:89130973-89131073	-
chr12	89155259	89155521	12:89155259-89155521	-
chr12	89160746	89160885	12:89160746-89160885	-
chr12	89162722	89163223	12:89162722-89163223	-
chr12	89177678	89177854	12:89177678-89177854	-
chr12	89180125	89180297	12:89180125-89180297	-
chr12	89184024	89184520	12:89184024-89184520	ENSG00000257995,ENSG00000258290,ENSG00000226982,ENSG00000257629
chr12	89186993	89187260	12:89186993-89187260	-
chr12	89187582	89187822	12:89187582-89187822	-
chr12	89187880	89187980	12:89187880-89187980	-
chr12	89212399	89212759	12:89212399-89212759	-
chr12	89217380	89217892	12:89217380-89217892	-
chr12	89219016	89219162	12:89219016-89219162	-
chr12	89225981	89226354	12:89225981-89226354	-
chr12	89227159	89227259	12:89227159-89227259	-
chr12	89238573	89239201	12:89238573-89239201	-
chr12	89262265	89262490	12:89262265-89262490	ENSG00000238302
chr12	89264909	89265225	12:89264909-89265225	ENSG00000238302
chr12	89265524	89265924	12:89265524-89265924	ENSG00000238302
chr12	89281943	89282043	12:89281943-89282043	ENSG00000238302
chr12	89319064	89319463	12:89319064-89319463	ENSG00000257820,ENSG00000238302,ENSG00000246363
chr12	89321606	89321854	12:89321606-89321854	ENSG00000257820,ENSG00000246363
chr12	89326752	89327037	12:89326752-89327037	ENSG00000257820,ENSG00000246363
chr12	89327951	89328585	12:89327951-89328585	ENSG00000257820,ENSG00000246363
chr12	89337211	89337361	12:89337211-89337361	-
chr12	89343027	89343517	12:89343027-89343517	-
chr12	89344309	89344430	12:89344309-89344430	-
chr12	89344864	89345092	12:89344864-89345092	-
chr12	89345975	89346303	12:89345975-89346303	ENSG00000286608,ENSG00000274021,ENSG00000139318
chr12	89346519	89347222	12:89346519-89347222	ENSG00000286608,ENSG00000274021,ENSG00000139318
chr12	89347311	89347411	12:89347311-89347411	ENSG00000286608,ENSG00000274021,ENSG00000139318
chr12	89348876	89349395	12:89348876-89349395	ENSG00000286608,ENSG00000274021,ENSG00000139318
chr12	89349481	89349600	12:89349481-89349600	ENSG00000286608,ENSG00000274021,ENSG00000139318
chr12	89349888	89350193	12:89349888-89350193	ENSG00000286608,ENSG00000274021,ENSG00000139318
chr12	89350527	89350979	12:89350527-89350979	ENSG00000286608,ENSG00000274021,ENSG00000139318
chr12	89351387	89351487	12:89351387-89351487	ENSG00000286608,ENSG00000274021,ENSG00000139318
chr12	89351645	89353120	12:89351645-89353120	ENSG00000271259,ENSG00000271327,ENSG00000286608,ENSG00000274021,ENSG00000139318
chr12	89353152	89354394	12:89353152-89354394	ENSG00000286608,ENSG00000274021,ENSG00000139318
chr12	89354443	89354942	12:89354443-89354942	ENSG00000286608,ENSG00000274021,ENSG00000139318
chr12	89358079	89358185	12:89358079-89358185	ENSG00000271327,ENSG00000286608,ENSG00000274021,ENSG00000139318
chr12	89374325	89374456	12:89374325-89374456	ENSG00000271259,ENSG00000271327
chr12	89374670	89374770	12:89374670-89374770	ENSG00000271259,ENSG00000271327
chr12	89384035	89384188	12:89384035-89384188	ENSG00000271259
chr12	89384520	89384683	12:89384520-89384683	ENSG00000271259,ENSG00000271327
chr12	89386280	89386384	12:89386280-89386384	-
chr12	89387136	89387237	12:89387136-89387237	-
chr12	89387386	89387508	12:89387386-89387508	ENSG00000271259
chr12	89390999	89391113	12:89390999-89391113	-
chr12	89439368	89439485	12:89439368-89439485	-
chr12	89452066	89452208	12:89452066-89452208	ENSG00000257629
chr12	89453542	89453838	12:89453542-89453838	ENSG00000257629
chr12	89453913	89454095	12:89453913-89454095	ENSG00000257629
chr12	89454346	89454456	12:89454346-89454456	ENSG00000257629
chr12	89457891	89457991	12:89457891-89457991	ENSG00000139323,ENSG00000257629
chr12	89459382	89459482	12:89459382-89459482	ENSG00000139323,ENSG00000257629
chr12	89461826	89462028	12:89461826-89462028	ENSG00000259075,ENSG00000226982,ENSG00000139323,ENSG00000257629,ENSG00000246363
chr12	89524610	89524952	12:89524610-89524952	ENSG00000270344,ENSG00000257594,ENSG00000259075,ENSG00000226982,ENSG00000139323
chr12	89525720	89525843	12:89525720-89525843	ENSG00000270344,ENSG00000257594,ENSG00000259075,ENSG00000226982,ENSG00000139323
chr12	89525881	89526302	12:89525881-89526302	ENSG00000270344,ENSG00000257594,ENSG00000259075,ENSG00000226982,ENSG00000139323
chr12	89529854	89529996	12:89529854-89529996	ENSG00000270344,ENSG00000257594,ENSG00000259075,ENSG00000226982,ENSG00000139323
chr12	89542956	89543215	12:89542956-89543215	ENSG00000257194,ENSG00000257725,ENSG00000258302,ENSG00000279939
chr12	89544823	89545081	12:89544823-89545081	ENSG00000257194,ENSG00000258302,ENSG00000279939
chr12	89648611	89648711	12:89648611-89648711	ENSG00000252207,ENSG00000070961
chr12	89707164	89707290	12:89707164-89707290	ENSG00000257725,ENSG00000258290,ENSG00000252823,ENSG00000257480,ENSG00000252207,ENSG00000258216,ENSG00000271614,ENSG00000070961
chr12	89708446	89709973	12:89708446-89709973	ENSG00000257995,ENSG00000286021,ENSG00000257194,ENSG00000257725,ENSG00000258290,ENSG00000252823,ENSG00000257480,ENSG00000252207,ENSG00000258216,ENSG00000271614,ENSG00000070961,ENSG00000258302
chr12	89783598	89783718	12:89783598-89783718	ENSG00000257194,ENSG00000257725,ENSG00000258290,ENSG00000252823,ENSG00000257480,ENSG00000252207,ENSG00000258302
chr12	89843167	89843267	12:89843167-89843267	ENSG00000257194,ENSG00000257725,ENSG00000258290,ENSG00000252823,ENSG00000257480,ENSG00000252207,ENSG00000258216
chr12	89848869	89848980	12:89848869-89848980	ENSG00000257194,ENSG00000257725,ENSG00000258290,ENSG00000252823,ENSG00000257480,ENSG00000252207,ENSG00000258216
chr12	89980393	89980503	12:89980393-89980503	ENSG00000257787,ENSG00000288102,ENSG00000257995,ENSG00000257194,ENSG00000257725,ENSG00000258290,ENSG00000252823,ENSG00000257480,ENSG00000252207,ENSG00000258216,ENSG00000258302
chr12	89990786	89990886	12:89990786-89990886	ENSG00000257194,ENSG00000257725,ENSG00000258290,ENSG00000252823,ENSG00000257480
chr12	90168205	90168305	12:90168205-90168305	ENSG00000286021,ENSG00000258183,ENSG00000257194
chr12	90245558	90245658	12:90245558-90245658	ENSG00000286021,ENSG00000258183,ENSG00000257194
chr12	90250705	90250805	12:90250705-90250805	ENSG00000257995,ENSG00000286021,ENSG00000258183,ENSG00000257194
chr12	90250839	90251105	12:90250839-90251105	ENSG00000257787,ENSG00000288102,ENSG00000257995,ENSG00000286021,ENSG00000258183,ENSG00000257194,ENSG00000257725,ENSG00000258290,ENSG00000252207,ENSG00000258302
chr12	90253660	90254061	12:90253660-90254061	ENSG00000257995,ENSG00000286021,ENSG00000258183,ENSG00000257194
chr12	90259175	90259275	12:90259175-90259275	ENSG00000257995,ENSG00000286021,ENSG00000258183,ENSG00000257194
chr12	90755830	90755930	12:90755830-90755930	ENSG00000257787,ENSG00000288102,ENSG00000257995,ENSG00000286021
chr12	90908544	90908716	12:90908544-90908716	ENSG00000196243,ENSG00000257787,ENSG00000288102,ENSG00000257995,ENSG00000286021
chr12	90959673	90959773	12:90959673-90959773	ENSG00000197651
chr12	90978269	90978404	12:90978269-90978404	ENSG00000258148,ENSG00000011465,ENSG00000139330,ENSG00000083782
chr12	90989961	90990084	12:90989961-90990084	ENSG00000258148,ENSG00000011465,ENSG00000139330,ENSG00000083782
chr12	91017124	91017412	12:91017124-91017412	ENSG00000258148,ENSG00000011465,ENSG00000139330,ENSG00000083782
chr12	91109199	91109350	12:91109199-91109350	ENSG00000258148,ENSG00000011465,ENSG00000139329,ENSG00000139330
chr12	91109445	91109545	12:91109445-91109545	ENSG00000258148,ENSG00000011465,ENSG00000139329,ENSG00000139330
chr12	91326600	91326700	12:91326600-91326700	ENSG00000258100,ENSG00000258148,ENSG00000011465
chr12	91355454	91355671	12:91355454-91355671	ENSG00000258100,ENSG00000258148,ENSG00000011465
chr12	91361875	91362003	12:91361875-91362003	ENSG00000258100
chr12	91364113	91364213	12:91364113-91364213	ENSG00000258100,ENSG00000258148,ENSG00000011465
chr12	91381452	91381610	12:91381452-91381610	ENSG00000286049
chr12	91413667	91413817	12:91413667-91413817	ENSG00000286049
chr12	91620864	91621060	12:91620864-91621060	ENSG00000258125,ENSG00000277738,ENSG00000274647
chr12	91621263	91621398	12:91621263-91621398	ENSG00000258125,ENSG00000277738,ENSG00000274647
chr12	91811736	91811883	12:91811736-91811883	-
chr12	91817599	91817710	12:91817599-91817710	ENSG00000258125
chr12	91818999	91819411	12:91818999-91819411	-
chr12	91854709	91855139	12:91854709-91855139	ENSG00000257893,ENSG00000258224
chr12	91866267	91866367	12:91866267-91866367	ENSG00000257893,ENSG00000258224
chr12	91883939	91884070	12:91883939-91884070	ENSG00000257893,ENSG00000258224
chr12	91896390	91896519	12:91896390-91896519	ENSG00000257863
chr12	91896815	91897026	12:91896815-91897026	ENSG00000257863,ENSG00000257893,ENSG00000258224,ENSG00000258125
chr12	91922820	91922920	12:91922820-91922920	-
chr12	91985149	91985249	12:91985149-91985249	ENSG00000287714,ENSG00000257242
chr12	92011830	92011930	12:92011830-92011930	ENSG00000287714,ENSG00000286907
chr12	92044425	92044560	12:92044425-92044560	ENSG00000287714
chr12	92064662	92064762	12:92064662-92064762	ENSG00000287714
chr12	92070108	92070291	12:92070108-92070291	ENSG00000287714
chr12	92071116	92071398	12:92071116-92071398	ENSG00000287714
chr12	92078297	92078494	12:92078297-92078494	ENSG00000287714
chr12	92080030	92080377	12:92080030-92080377	ENSG00000287714
chr12	92108602	92109018	12:92108602-92109018	ENSG00000287714
chr12	92109299	92109399	12:92109299-92109399	-
chr12	92109726	92109973	12:92109726-92109973	-
chr12	92119445	92119670	12:92119445-92119670	-
chr12	92128614	92128806	12:92128614-92128806	-
chr12	92129472	92129596	12:92129472-92129596	-
chr12	92132569	92132669	12:92132569-92132669	ENSG00000257242
chr12	92132908	92133034	12:92132908-92133034	ENSG00000257242
chr12	92133327	92133427	12:92133327-92133427	ENSG00000257242
chr12	92134613	92134938	12:92134613-92134938	ENSG00000257242
chr12	92136997	92137104	12:92136997-92137104	ENSG00000133639,ENSG00000257242
chr12	92138475	92138601	12:92138475-92138601	ENSG00000133639,ENSG00000257242
chr12	92139687	92139803	12:92139687-92139803	ENSG00000133639,ENSG00000257242
chr12	92143344	92143533	12:92143344-92143533	ENSG00000245904,ENSG00000133639,ENSG00000257242
chr12	92144048	92144513	12:92144048-92144513	ENSG00000245904,ENSG00000133639,ENSG00000287714,ENSG00000257242
chr12	92144918	92146718	12:92144918-92146718	ENSG00000239201,ENSG00000245904,ENSG00000133639,ENSG00000257242
chr12	92172936	92173086	12:92172936-92173086	ENSG00000199895,ENSG00000239201
chr12	92208345	92208445	12:92208345-92208445	-
chr12	92208675	92208862	12:92208675-92208862	-
chr12	92224743	92224843	12:92224743-92224843	-
chr12	92231982	92232357	12:92231982-92232357	-
chr12	92242614	92242714	12:92242614-92242714	-
chr12	92242827	92243185	12:92242827-92243185	-
chr12	92244048	92244396	12:92244048-92244396	-
chr12	92278306	92278623	12:92278306-92278623	-
chr12	92278671	92278834	12:92278671-92278834	-
chr12	92288522	92288697	12:92288522-92288697	-
chr12	92298034	92298619	12:92298034-92298619	-
chr12	92298672	92298772	12:92298672-92298772	-
chr12	92336893	92337137	12:92336893-92337137	ENSG00000277851
chr12	92337190	92337388	12:92337190-92337388	-
chr12	92363870	92363970	12:92363870-92363970	ENSG00000277851
chr12	92364269	92364369	12:92364269-92364369	ENSG00000277851
chr12	92381626	92381749	12:92381626-92381749	ENSG00000205057,ENSG00000277851
chr12	92385363	92385463	12:92385363-92385463	-
chr12	92398588	92398818	12:92398588-92398818	-
chr12	92418460	92418560	12:92418460-92418560	ENSG00000266923,ENSG00000257127,ENSG00000205057
chr12	92419483	92419645	12:92419483-92419645	ENSG00000266923,ENSG00000257127,ENSG00000205057
chr12	92438843	92438968	12:92438843-92438968	ENSG00000205056,ENSG00000266923,ENSG00000257127,ENSG00000205057
chr12	92439115	92439235	12:92439115-92439235	ENSG00000205056,ENSG00000266923,ENSG00000257127,ENSG00000205057
chr12	92439287	92439581	12:92439287-92439581	ENSG00000205056,ENSG00000266923,ENSG00000257127,ENSG00000205057
chr12	92502609	92502712	12:92502609-92502712	ENSG00000258262,ENSG00000205056
chr12	92503528	92503838	12:92503528-92503838	ENSG00000258262,ENSG00000205056
chr12	92504222	92504401	12:92504222-92504401	ENSG00000258262,ENSG00000205056
chr12	92504831	92504931	12:92504831-92504931	ENSG00000258262,ENSG00000205056
chr12	92505682	92505810	12:92505682-92505810	ENSG00000258262,ENSG00000205056
chr12	92505882	92506004	12:92505882-92506004	ENSG00000258262,ENSG00000205056
chr12	92506071	92506243	12:92506071-92506243	ENSG00000258262,ENSG00000205056
chr12	92540407	92540668	12:92540407-92540668	ENSG00000258262
chr12	92540700	92540800	12:92540700-92540800	ENSG00000258262
chr12	92548048	92548244	12:92548048-92548244	ENSG00000258262,ENSG00000205056
chr12	92551187	92551302	12:92551187-92551302	ENSG00000258262
chr12	92553548	92553705	12:92553548-92553705	ENSG00000258262
chr12	92561037	92561137	12:92561037-92561137	-
chr12	92561665	92561936	12:92561665-92561936	ENSG00000258262
chr12	92562322	92562685	12:92562322-92562685	ENSG00000258262
chr12	92570454	92570580	12:92570454-92570580	-
chr12	92571652	92572344	12:92571652-92572344	ENSG00000205056
chr12	92574433	92574628	12:92574433-92574628	-
chr12	92574978	92575506	12:92574978-92575506	-
chr12	92575597	92575697	12:92575597-92575697	-
chr12	92576645	92576881	12:92576645-92576881	ENSG00000258125
chr12	92588428	92588528	12:92588428-92588528	-
chr12	92596563	92596675	12:92596563-92596675	-
chr12	92608571	92608721	12:92608571-92608721	-
chr12	92611771	92611871	12:92611771-92611871	-
chr12	92614448	92614877	12:92614448-92614877	-
chr12	92615785	92615885	12:92615785-92615885	-
chr12	92630609	92630788	12:92630609-92630788	-
chr12	92649653	92650391	12:92649653-92650391	-
chr12	92650422	92650522	12:92650422-92650522	-
chr12	92650741	92650841	12:92650741-92650841	-
chr12	92654413	92654518	12:92654413-92654518	-
chr12	92654896	92655353	12:92654896-92655353	-
chr12	92668809	92669062	12:92668809-92669062	-
chr12	92672960	92673060	12:92672960-92673060	-
chr12	92696368	92696509	12:92696368-92696509	ENSG00000187510
chr12	92701530	92701726	12:92701530-92701726	ENSG00000187510
chr12	92735065	92735640	12:92735065-92735640	ENSG00000187510
chr12	92738883	92738987	12:92738883-92738987	ENSG00000187510
chr12	92746230	92746429	12:92746230-92746429	-
chr12	92767415	92767515	12:92767415-92767515	-
chr12	92769266	92769407	12:92769266-92769407	-
chr12	92769503	92769750	12:92769503-92769750	-
chr12	92771514	92771614	12:92771514-92771614	-
chr12	92785188	92785356	12:92785188-92785356	ENSG00000257195,ENSG00000258012
chr12	92899440	92899745	12:92899440-92899745	ENSG00000257195,ENSG00000258012
chr12	92899891	92900098	12:92899891-92900098	ENSG00000257195,ENSG00000258012
chr12	92928506	92929873	12:92928506-92929873	ENSG00000257195,ENSG00000258012,ENSG00000102189
chr12	92929923	92930035	12:92929923-92930035	ENSG00000258012,ENSG00000102189
chr12	92945745	92945888	12:92945745-92945888	ENSG00000202534,ENSG00000258012
chr12	92946009	92946121	12:92946009-92946121	ENSG00000202534,ENSG00000258012
chr12	92971054	92971203	12:92971054-92971203	ENSG00000257345
chr12	92971880	92972180	12:92971880-92972180	ENSG00000257345
chr12	92972235	92972362	12:92972235-92972362	ENSG00000257345,ENSG00000258012
chr12	92972407	92972507	12:92972407-92972507	-
chr12	92973706	92973826	12:92973706-92973826	ENSG00000257345
chr12	92987436	92987672	12:92987436-92987672	ENSG00000270506,ENSG00000207365,ENSG00000257345
chr12	93025681	93025893	12:93025681-93025893	ENSG00000256393,ENSG00000270506,ENSG00000207365,ENSG00000257345
chr12	93050059	93050331	12:93050059-93050331	ENSG00000257746,ENSG00000256393,ENSG00000270506,ENSG00000207365,ENSG00000257345
chr12	93057270	93057540	12:93057270-93057540	ENSG00000256393,ENSG00000270506
chr12	93058511	93058710	12:93058511-93058710	ENSG00000256393,ENSG00000270506
chr12	93099616	93099716	12:93099616-93099716	ENSG00000257746,ENSG00000256393
chr12	93127684	93127784	12:93127684-93127784	ENSG00000257210,ENSG00000257322
chr12	93127839	93127969	12:93127839-93127969	ENSG00000257210,ENSG00000256393,ENSG00000257322
chr12	93136857	93136959	12:93136857-93136959	ENSG00000257322
chr12	93183994	93184278	12:93183994-93184278	ENSG00000258171,ENSG00000257322
chr12	93184339	93184439	12:93184339-93184439	ENSG00000258171
chr12	93186346	93186449	12:93186346-93186449	ENSG00000258171,ENSG00000257322
chr12	93223548	93223741	12:93223548-93223741	ENSG00000257322
chr12	93224043	93224178	12:93224043-93224178	ENSG00000257322
chr12	93234588	93234769	12:93234588-93234769	-
chr12	93236265	93236413	12:93236265-93236413	-
chr12	93237144	93238003	12:93237144-93238003	ENSG00000256393
chr12	93238244	93238406	12:93238244-93238406	-
chr12	93244276	93244425	12:93244276-93244425	-
chr12	93274175	93274442	12:93274175-93274442	ENSG00000201502
chr12	93278121	93278221	12:93278121-93278221	ENSG00000201502
chr12	93284411	93284511	12:93284411-93284511	ENSG00000201502
chr12	93294356	93294456	12:93294356-93294456	ENSG00000257512
chr12	93297203	93297364	12:93297203-93297364	ENSG00000257512
chr12	93300823	93300948	12:93300823-93300948	ENSG00000257512
chr12	93301389	93301632	12:93301389-93301632	ENSG00000257512
chr12	93302755	93303157	12:93302755-93303157	ENSG00000257512
chr12	93335804	93336057	12:93335804-93336057	ENSG00000257512
chr12	93347636	93347736	12:93347636-93347736	-
chr12	93347946	93348046	12:93347946-93348046	ENSG00000257512
chr12	93348301	93348401	12:93348301-93348401	ENSG00000257512
chr12	93348613	93348791	12:93348613-93348791	ENSG00000257512
chr12	93373351	93373500	12:93373351-93373500	ENSG00000173598,ENSG00000257252
chr12	93376091	93376202	12:93376091-93376202	ENSG00000173598,ENSG00000257252
chr12	93376421	93377023	12:93376421-93377023	ENSG00000173598,ENSG00000257252
chr12	93377166	93378164	12:93377166-93378164	ENSG00000173598,ENSG00000257252
chr12	93378337	93378437	12:93378337-93378437	ENSG00000173598,ENSG00000257252
chr12	93378547	93378647	12:93378547-93378647	ENSG00000173598,ENSG00000257252
chr12	93383700	93383891	12:93383700-93383891	ENSG00000173598,ENSG00000257252
chr12	93391641	93391741	12:93391641-93391741	-
chr12	93402924	93403057	12:93402924-93403057	ENSG00000177889
chr12	93403358	93403510	12:93403358-93403510	ENSG00000177889
chr12	93404188	93404564	12:93404188-93404564	ENSG00000177889,ENSG00000257345
chr12	93405890	93405990	12:93405890-93405990	ENSG00000177889
chr12	93407118	93407297	12:93407118-93407297	ENSG00000177889
chr12	93407625	93407758	12:93407625-93407758	ENSG00000177889
chr12	93411096	93411351	12:93411096-93411351	ENSG00000177889
chr12	93430075	93430175	12:93430075-93430175	-
chr12	93438901	93439001	12:93438901-93439001	ENSG00000177889
chr12	93439236	93439417	12:93439236-93439417	ENSG00000177889
chr12	93440336	93440436	12:93440336-93440436	ENSG00000177889
chr12	93441277	93441455	12:93441277-93441455	ENSG00000198015,ENSG00000177889
chr12	93441751	93442446	12:93441751-93442446	ENSG00000198015,ENSG00000200011,ENSG00000177889
chr12	93442483	93442671	12:93442483-93442671	ENSG00000198015,ENSG00000177889
chr12	93444757	93444857	12:93444757-93444857	ENSG00000177889
chr12	93467396	93467916	12:93467396-93467916	ENSG00000198015,ENSG00000200011
chr12	93490952	93491052	12:93490952-93491052	ENSG00000258271,ENSG00000243015
chr12	93567266	93567437	12:93567266-93567437	ENSG00000120833,ENSG00000246985,ENSG00000258271,ENSG00000243015
chr12	93569739	93569936	12:93569739-93569936	ENSG00000120833,ENSG00000246985,ENSG00000258271
chr12	93570053	93571449	12:93570053-93571449	ENSG00000120833,ENSG00000246985
chr12	93571497	93571803	12:93571497-93571803	ENSG00000120833,ENSG00000246985
chr12	93571916	93572016	12:93571916-93572016	ENSG00000120833,ENSG00000246985
chr12	93572718	93572893	12:93572718-93572893	ENSG00000120833,ENSG00000246985
chr12	93573460	93573588	12:93573460-93573588	ENSG00000120833,ENSG00000246985
chr12	93573744	93573875	12:93573744-93573875	ENSG00000120833,ENSG00000246985
chr12	93590437	93590537	12:93590437-93590537	-
chr12	93591189	93591840	12:93591189-93591840	ENSG00000186076,ENSG00000120833,ENSG00000246985
chr12	93592846	93592966	12:93592846-93592966	-
chr12	93622597	93622758	12:93622597-93622758	ENSG00000186076
chr12	93634584	93634684	12:93634584-93634684	ENSG00000186076
chr12	93663440	93663645	12:93663440-93663645	ENSG00000186076,ENSG00000258271
chr12	93677189	93677707	12:93677189-93677707	ENSG00000169372,ENSG00000186076
chr12	93677874	93678053	12:93677874-93678053	ENSG00000169372
chr12	93683056	93683217	12:93683056-93683217	ENSG00000169372
chr12	93683334	93683645	12:93683334-93683645	ENSG00000169372
chr12	93726710	93726831	12:93726710-93726831	ENSG00000258274,ENSG00000169372
chr12	93737822	93737937	12:93737822-93737937	ENSG00000258274
chr12	93740891	93741109	12:93740891-93741109	ENSG00000258274
chr12	93741860	93741984	12:93741860-93741984	ENSG00000258274
chr12	93742030	93742540	12:93742030-93742540	ENSG00000258274
chr12	93742664	93742764	12:93742664-93742764	ENSG00000258274
chr12	93767624	93767724	12:93767624-93767724	-
chr12	93778308	93778482	12:93778308-93778482	-
chr12	93784452	93784743	12:93784452-93784743	-
chr12	93785116	93785216	12:93785116-93785216	-
chr12	93785279	93785617	12:93785279-93785617	ENSG00000258303
chr12	93802804	93802961	12:93802804-93802961	-
chr12	93803411	93803811	12:93803411-93803811	ENSG00000258303,ENSG00000264978
chr12	93813225	93813342	12:93813225-93813342	ENSG00000258303,ENSG00000264978,ENSG00000169372
chr12	93813402	93813547	12:93813402-93813547	ENSG00000258303,ENSG00000264978,ENSG00000169372
chr12	93813836	93814406	12:93813836-93814406	ENSG00000258303,ENSG00000264978,ENSG00000169372
chr12	93814466	93814733	12:93814466-93814733	ENSG00000258303,ENSG00000264978,ENSG00000169372
chr12	93818899	93819368	12:93818899-93819368	ENSG00000258303,ENSG00000264978,ENSG00000169372
chr12	93823744	93823872	12:93823744-93823872	ENSG00000258303,ENSG00000264978,ENSG00000169372
chr12	93823923	93824136	12:93823923-93824136	ENSG00000258303,ENSG00000264978,ENSG00000169372
chr12	93867682	93867800	12:93867682-93867800	ENSG00000258303,ENSG00000264978
chr12	93894375	93895003	12:93894375-93895003	ENSG00000258303,ENSG00000264978
chr12	93895242	93895425	12:93895242-93895425	ENSG00000258303
chr12	93896579	93896679	12:93896579-93896679	-
chr12	93943856	93944196	12:93943856-93944196	ENSG00000271382,ENSG00000257283
chr12	93954736	93954907	12:93954736-93954907	ENSG00000271382,ENSG00000257283
chr12	93978650	93978890	12:93978650-93978890	ENSG00000223126,ENSG00000258303,ENSG00000258271,ENSG00000243015
chr12	93981830	93981987	12:93981830-93981987	ENSG00000223126
chr12	93985487	93985607	12:93985487-93985607	ENSG00000223126
chr12	93991089	93991678	12:93991089-93991678	ENSG00000223126
chr12	93992013	93992301	12:93992013-93992301	ENSG00000223126
chr12	93994756	93995023	12:93994756-93995023	ENSG00000223126
chr12	93995577	93995760	12:93995577-93995760	ENSG00000223126
chr12	94037547	94037676	12:94037547-94037676	ENSG00000223126
chr12	94038614	94038779	12:94038614-94038779	ENSG00000223126
chr12	94040101	94040202	12:94040101-94040202	ENSG00000223126
chr12	94049922	94050022	12:94049922-94050022	-
chr12	94057669	94057910	12:94057669-94057910	-
chr12	94074709	94074888	12:94074709-94074888	-
chr12	94075477	94075603	12:94075477-94075603	-
chr12	94075885	94075991	12:94075885-94075991	-
chr12	94080338	94080728	12:94080338-94080728	ENSG00000258271,ENSG00000243015
chr12	94099753	94099878	12:94099753-94099878	ENSG00000258271,ENSG00000243015
chr12	94101504	94101767	12:94101504-94101767	ENSG00000258271,ENSG00000243015
chr12	94101976	94102144	12:94101976-94102144	ENSG00000258271,ENSG00000243015
chr12	94102339	94102652	12:94102339-94102652	ENSG00000258271,ENSG00000243015
chr12	94207975	94208075	12:94207975-94208075	ENSG00000244391,ENSG00000258172,ENSG00000258035,ENSG00000136040,ENSG00000257360
chr12	94262340	94262490	12:94262340-94262490	ENSG00000213250,ENSG00000244391,ENSG00000258365,ENSG00000258172,ENSG00000287237,ENSG00000258035,ENSG00000136040
chr12	94289692	94289842	12:94289692-94289842	ENSG00000244391,ENSG00000258365,ENSG00000258172,ENSG00000258035,ENSG00000136040
chr12	94301778	94301878	12:94301778-94301878	ENSG00000213250,ENSG00000244391,ENSG00000258365,ENSG00000258172,ENSG00000258035
chr12	94459513	94460106	12:94459513-94460106	ENSG00000283818,ENSG00000266099,ENSG00000258357,ENSG00000244091,ENSG00000257400,ENSG00000278916,ENSG00000213250,ENSG00000244391,ENSG00000173588,ENSG00000258172,ENSG00000258035,ENSG00000136040,ENSG00000257360
chr12	94460159	94460322	12:94460159-94460322	ENSG00000244091,ENSG00000257400,ENSG00000278916,ENSG00000213250,ENSG00000244391,ENSG00000173588
chr12	94532215	94532315	12:94532215-94532315	ENSG00000283818,ENSG00000266099,ENSG00000258357,ENSG00000244091,ENSG00000257400,ENSG00000213250,ENSG00000244391,ENSG00000257360
chr12	94532930	94533043	12:94532930-94533043	ENSG00000283818,ENSG00000266099,ENSG00000236349,ENSG00000258357,ENSG00000244091,ENSG00000257400,ENSG00000213250,ENSG00000244391,ENSG00000258035,ENSG00000136040,ENSG00000257360
chr12	94546408	94546508	12:94546408-94546508	ENSG00000257847,ENSG00000283818,ENSG00000057704,ENSG00000266099,ENSG00000236349,ENSG00000244091,ENSG00000257400
chr12	94601637	94601737	12:94601637-94601737	ENSG00000283998,ENSG00000216306,ENSG00000257847,ENSG00000283818,ENSG00000057704,ENSG00000266099
chr12	94604494	94604607	12:94604494-94604607	ENSG00000283998,ENSG00000216306,ENSG00000257847,ENSG00000283818,ENSG00000057704,ENSG00000266099
chr12	94690506	94690674	12:94690506-94690674	ENSG00000283998,ENSG00000216306,ENSG00000257847,ENSG00000283818,ENSG00000057704,ENSG00000266099
chr12	94708056	94708214	12:94708056-94708214	ENSG00000283998,ENSG00000216306,ENSG00000283818,ENSG00000057704,ENSG00000266099
chr12	94753511	94753636	12:94753511-94753636	ENSG00000283998,ENSG00000216306,ENSG00000283818,ENSG00000057704,ENSG00000266099
chr12	94873654	94873754	12:94873654-94873754	ENSG00000283998,ENSG00000216306
chr12	95003464	95003850	12:95003464-95003850	ENSG00000184752,ENSG00000283998,ENSG00000216306
chr12	95003946	95004046	12:95003946-95004046	ENSG00000184752
chr12	95043551	95043764	12:95043551-95043764	ENSG00000120798
chr12	95072748	95073820	12:95072748-95073820	ENSG00000120798
chr12	95083981	95084314	12:95083981-95084314	ENSG00000136014,ENSG00000257121,ENSG00000120798
chr12	95100981	95101212	12:95100981-95101212	ENSG00000257121
chr12	95131841	95132180	12:95131841-95132180	ENSG00000136014,ENSG00000237774
chr12	95173872	95174030	12:95173872-95174030	-
chr12	95193272	95193484	12:95193272-95193484	-
chr12	95205594	95205699	12:95205594-95205699	ENSG00000028203,ENSG00000180263
chr12	95205841	95205941	12:95205841-95205941	ENSG00000028203,ENSG00000180263
chr12	95216042	95216152	12:95216042-95216152	ENSG00000028203,ENSG00000180263
chr12	95216787	95216990	12:95216787-95216990	ENSG00000028203,ENSG00000180263
chr12	95217073	95218309	12:95217073-95218309	ENSG00000136014,ENSG00000202470,ENSG00000028203,ENSG00000180263
chr12	95218521	95218621	12:95218521-95218621	ENSG00000028203,ENSG00000180263
chr12	95218835	95218955	12:95218835-95218955	ENSG00000028203,ENSG00000180263
chr12	95286793	95286978	12:95286793-95286978	ENSG00000136014,ENSG00000265917,ENSG00000199172,ENSG00000212535,ENSG00000257666,ENSG00000202470,ENSG00000028203
chr12	95287018	95287118	12:95287018-95287118	ENSG00000212535,ENSG00000257666,ENSG00000202470
chr12	95306643	95306743	12:95306643-95306743	ENSG00000265917,ENSG00000199172,ENSG00000202470
chr12	95336538	95336732	12:95336538-95336732	ENSG00000136014,ENSG00000222544,ENSG00000202470
chr12	95383986	95384086	12:95383986-95384086	ENSG00000136014,ENSG00000222544,ENSG00000258313,ENSG00000257943
chr12	95385275	95385534	12:95385275-95385534	ENSG00000222544,ENSG00000258313,ENSG00000257943
chr12	95385741	95385867	12:95385741-95385867	ENSG00000136014,ENSG00000222544,ENSG00000258313,ENSG00000257943
chr12	95473290	95473682	12:95473290-95473682	ENSG00000136014,ENSG00000111142,ENSG00000241556,ENSG00000222544
chr12	95473875	95474231	12:95473875-95474231	ENSG00000257150,ENSG00000136014,ENSG00000111142,ENSG00000241556,ENSG00000222544,ENSG00000257943,ENSG00000202470
chr12	95474358	95474538	12:95474358-95474538	ENSG00000136014,ENSG00000111142,ENSG00000241556,ENSG00000222544
chr12	95608752	95608879	12:95608752-95608879	ENSG00000258292,ENSG00000212448,ENSG00000257150,ENSG00000136014
chr12	95623409	95623509	12:95623409-95623509	ENSG00000258292,ENSG00000212448,ENSG00000257150
chr12	95623669	95623899	12:95623669-95623899	ENSG00000258292,ENSG00000212448,ENSG00000257150,ENSG00000136014
chr12	95790598	95790828	12:95790598-95790828	ENSG00000258292,ENSG00000199506,ENSG00000074527,ENSG00000257150
chr12	95858546	95859267	12:95858546-95859267	ENSG00000285030,ENSG00000139343,ENSG00000258343,ENSG00000257150
chr12	95896511	95896611	12:95896511-95896611	ENSG00000285030,ENSG00000165972
chr12	95918625	95918729	12:95918625-95918729	ENSG00000285030
chr12	95942254	95942354	12:95942254-95942354	ENSG00000139344,ENSG00000165972
chr12	95942882	95943128	12:95942882-95943128	ENSG00000139344,ENSG00000285030,ENSG00000165972
chr12	95943197	95943607	12:95943197-95943607	ENSG00000139344,ENSG00000165972
chr12	95995613	95995929	12:95995613-95995929	ENSG00000257878,ENSG00000084110
chr12	95996283	95996541	12:95996283-95996541	ENSG00000257878,ENSG00000084110,ENSG00000285030
chr12	95997742	95997863	12:95997742-95997863	ENSG00000257878,ENSG00000084110
chr12	95998767	95998893	12:95998767-95998893	ENSG00000257878,ENSG00000084110
chr12	95999581	95999724	12:95999581-95999724	ENSG00000257878,ENSG00000084110
chr12	96015064	96015228	12:96015064-96015228	ENSG00000257715,ENSG00000111144
chr12	96015282	96015382	12:96015282-96015382	ENSG00000257715,ENSG00000111144
chr12	96015777	96015909	12:96015777-96015909	ENSG00000257715,ENSG00000111144
chr12	96035034	96036149	12:96035034-96036149	ENSG00000283422,ENSG00000277062,ENSG00000257715,ENSG00000111144
chr12	96036182	96036307	12:96036182-96036307	ENSG00000277062,ENSG00000257715,ENSG00000111144
chr12	96043698	96043917	12:96043698-96043917	ENSG00000277062,ENSG00000257715,ENSG00000111144
chr12	96061970	96062070	12:96061970-96062070	ENSG00000283422,ENSG00000277062,ENSG00000258251
chr12	96193757	96193928	12:96193757-96193928	ENSG00000111145,ENSG00000283422,ENSG00000277062
chr12	96194186	96194669	12:96194186-96194669	ENSG00000111145,ENSG00000283422,ENSG00000277062
chr12	96195636	96195800	12:96195636-96195800	ENSG00000111145,ENSG00000283422,ENSG00000277062
chr12	96220950	96221111	12:96220950-96221111	ENSG00000258177,ENSG00000277062
chr12	96234039	96234511	12:96234039-96234511	ENSG00000257169,ENSG00000201435,ENSG00000287454,ENSG00000258177,ENSG00000283422,ENSG00000277062
chr12	96234938	96235041	12:96234938-96235041	ENSG00000201435,ENSG00000287454,ENSG00000258177
chr12	96235624	96235817	12:96235624-96235817	ENSG00000201435,ENSG00000287454,ENSG00000258177,ENSG00000277062
chr12	96236300	96236615	12:96236300-96236615	ENSG00000201435,ENSG00000287454,ENSG00000258177,ENSG00000277062
chr12	96242101	96242201	12:96242101-96242201	ENSG00000201435,ENSG00000287454,ENSG00000111145
chr12	96255369	96255492	12:96255369-96255492	ENSG00000201435,ENSG00000111145
chr12	96258180	96258300	12:96258180-96258300	ENSG00000257169,ENSG00000201435,ENSG00000111145,ENSG00000277062
chr12	96258431	96258531	12:96258431-96258531	ENSG00000201435,ENSG00000111145
chr12	96369610	96369710	12:96369610-96369710	ENSG00000257169,ENSG00000201435
chr12	96399247	96399848	12:96399247-96399848	ENSG00000257169,ENSG00000201435,ENSG00000059758
chr12	96399896	96400895	12:96399896-96400895	ENSG00000188596,ENSG00000252827,ENSG00000258272,ENSG00000257169,ENSG00000201435,ENSG00000059758
chr12	96401271	96401524	12:96401271-96401524	ENSG00000257169,ENSG00000201435,ENSG00000059758
chr12	96428643	96428787	12:96428643-96428787	ENSG00000252827,ENSG00000201435
chr12	96489372	96489780	12:96489372-96489780	ENSG00000188596,ENSG00000258272,ENSG00000201435,ENSG00000277062
chr12	96494252	96494411	12:96494252-96494411	ENSG00000188596,ENSG00000258272,ENSG00000201435
chr12	96513810	96513910	12:96513810-96513910	ENSG00000201435,ENSG00000277062
chr12	96578639	96578773	12:96578639-96578773	ENSG00000257920,ENSG00000257470,ENSG00000258131,ENSG00000202368
chr12	96720463	96720605	12:96720463-96720605	ENSG00000257920,ENSG00000257470,ENSG00000202368
chr12	96906991	96907380	12:96906991-96907380	ENSG00000258131,ENSG00000202368,ENSG00000139350,ENSG00000258846
chr12	96907979	96908098	12:96907979-96908098	ENSG00000202368,ENSG00000139350,ENSG00000258846
chr12	97149029	97149224	12:97149029-97149224	ENSG00000277081,ENSG00000207586,ENSG00000279798,ENSG00000276398,ENSG00000278802,ENSG00000251844,ENSG00000274819,ENSG00000275971,ENSG00000273570,ENSG00000275231,ENSG00000274230,ENSG00000273942,ENSG00000221479,ENSG00000257920,ENSG00000286434,ENSG00000279190,ENSG00000257470,ENSG00000258131,ENSG00000202368
chr12	97344818	97344923	12:97344818-97344923	ENSG00000277081,ENSG00000207586,ENSG00000279798,ENSG00000276398,ENSG00000278802,ENSG00000251844,ENSG00000274819,ENSG00000275971,ENSG00000273570,ENSG00000275231,ENSG00000274230,ENSG00000273942,ENSG00000221479,ENSG00000257920,ENSG00000257470,ENSG00000258131,ENSG00000202368
chr12	97426628	97426759	12:97426628-97426759	ENSG00000277081,ENSG00000207586,ENSG00000279798,ENSG00000276398,ENSG00000278802,ENSG00000251844,ENSG00000274819,ENSG00000275971,ENSG00000273570,ENSG00000275231,ENSG00000274230,ENSG00000273942,ENSG00000221479,ENSG00000255794
chr12	97462936	97463036	12:97462936-97463036	ENSG00000273570,ENSG00000275231,ENSG00000274230,ENSG00000273942,ENSG00000221479,ENSG00000255794
chr12	97714007	97714203	12:97714007-97714203	ENSG00000206899,ENSG00000257157,ENSG00000277081,ENSG00000207586,ENSG00000279798,ENSG00000276398,ENSG00000278802,ENSG00000251844,ENSG00000274819,ENSG00000275971,ENSG00000273570,ENSG00000275231,ENSG00000274230,ENSG00000273942,ENSG00000221479,ENSG00000257920,ENSG00000257470
chr12	97714423	97714523	12:97714423-97714523	ENSG00000206899,ENSG00000257157,ENSG00000277081,ENSG00000207586,ENSG00000279798,ENSG00000276398,ENSG00000278802,ENSG00000251844,ENSG00000274819,ENSG00000275971,ENSG00000273570,ENSG00000275231,ENSG00000274230,ENSG00000273942,ENSG00000221479
chr12	97757392	97757526	12:97757392-97757526	ENSG00000257501
chr12	97757785	97757885	12:97757785-97757885	ENSG00000257501,ENSG00000257157,ENSG00000274819,ENSG00000275971
chr12	97766526	97766711	12:97766526-97766711	ENSG00000257501,ENSG00000257157,ENSG00000277081,ENSG00000207586,ENSG00000279798,ENSG00000276398,ENSG00000278802,ENSG00000251844,ENSG00000274819,ENSG00000275971,ENSG00000273570,ENSG00000275231,ENSG00000274230,ENSG00000273942,ENSG00000221479
chr12	97829407	97829519	12:97829407-97829519	ENSG00000257580,ENSG00000258312,ENSG00000257157,ENSG00000277081,ENSG00000207586,ENSG00000279798,ENSG00000276398,ENSG00000278802,ENSG00000251844,ENSG00000274819,ENSG00000275971,ENSG00000273570,ENSG00000275231,ENSG00000274230,ENSG00000273942,ENSG00000221479,ENSG00000257470
chr12	97910596	97910882	12:97910596-97910882	ENSG00000257580,ENSG00000258312,ENSG00000265861,ENSG00000257157,ENSG00000277081,ENSG00000207586,ENSG00000279798,ENSG00000276398,ENSG00000278802,ENSG00000251844,ENSG00000274819,ENSG00000275971,ENSG00000273570,ENSG00000275231,ENSG00000274230,ENSG00000273942,ENSG00000221479,ENSG00000257920,ENSG00000257470
chr12	97913049	97913267	12:97913049-97913267	ENSG00000257580,ENSG00000258312,ENSG00000265861,ENSG00000257157,ENSG00000277081,ENSG00000207586,ENSG00000279798,ENSG00000276398,ENSG00000278802,ENSG00000251844,ENSG00000274819,ENSG00000275971,ENSG00000273570,ENSG00000275231,ENSG00000274230,ENSG00000273942,ENSG00000221479,ENSG00000257920,ENSG00000257470,ENSG00000202368
chr12	97914497	97914619	12:97914497-97914619	ENSG00000265861,ENSG00000257157,ENSG00000277081,ENSG00000207586,ENSG00000279798,ENSG00000276398,ENSG00000278802,ENSG00000274819,ENSG00000275971,ENSG00000275231,ENSG00000274230,ENSG00000273942,ENSG00000221479
chr12	97967984	97968118	12:97967984-97968118	ENSG00000258312,ENSG00000265861,ENSG00000277081,ENSG00000207586,ENSG00000279798,ENSG00000276398,ENSG00000278802,ENSG00000251844,ENSG00000274819,ENSG00000275971,ENSG00000273570,ENSG00000275231,ENSG00000274230,ENSG00000273942,ENSG00000221479,ENSG00000257920,ENSG00000257470
chr12	97990411	97990729	12:97990411-97990729	ENSG00000258312,ENSG00000263890,ENSG00000265861,ENSG00000257157,ENSG00000277081,ENSG00000207586,ENSG00000279798,ENSG00000276398,ENSG00000278802,ENSG00000251844,ENSG00000274819,ENSG00000275971,ENSG00000273570,ENSG00000275231,ENSG00000274230,ENSG00000273942,ENSG00000221479,ENSG00000257920,ENSG00000257470,ENSG00000202368
chr12	97990815	97990950	12:97990815-97990950	ENSG00000263890,ENSG00000265861,ENSG00000251844
chr12	98117351	98117607	12:98117351-98117607	ENSG00000258039,ENSG00000257580,ENSG00000258312,ENSG00000277081,ENSG00000207586,ENSG00000279798,ENSG00000276398,ENSG00000278802,ENSG00000274819,ENSG00000275971,ENSG00000273570,ENSG00000275231,ENSG00000274230,ENSG00000273942,ENSG00000221479,ENSG00000257920,ENSG00000257470,ENSG00000202368
chr12	98126754	98126882	12:98126754-98126882	ENSG00000257580,ENSG00000258312,ENSG00000277081,ENSG00000207586,ENSG00000279798,ENSG00000276398,ENSG00000278802,ENSG00000251844,ENSG00000274819,ENSG00000275971,ENSG00000273570,ENSG00000275231,ENSG00000274230,ENSG00000273942,ENSG00000221479,ENSG00000257920,ENSG00000202368
chr12	98127407	98127507	12:98127407-98127507	ENSG00000257580,ENSG00000258312,ENSG00000251844,ENSG00000274819,ENSG00000275971,ENSG00000273570,ENSG00000257920
chr12	98154973	98155115	12:98154973-98155115	ENSG00000257580,ENSG00000258312,ENSG00000277081,ENSG00000207586,ENSG00000279798,ENSG00000276398,ENSG00000278802,ENSG00000251844,ENSG00000273570,ENSG00000275231,ENSG00000274230,ENSG00000273942,ENSG00000221479,ENSG00000257920
chr12	98172410	98172561	12:98172410-98172561	ENSG00000257580,ENSG00000258312,ENSG00000257157,ENSG00000277081,ENSG00000207586,ENSG00000279798,ENSG00000276398,ENSG00000278802,ENSG00000251844,ENSG00000274819,ENSG00000275971,ENSG00000273570,ENSG00000275231,ENSG00000274230,ENSG00000273942,ENSG00000221479,ENSG00000257920,ENSG00000257470
chr12	98341020	98341120	12:98341020-98341120	ENSG00000257580,ENSG00000258312
chr12	98397599	98397808	12:98397599-98397808	ENSG00000227825,ENSG00000257580,ENSG00000258312,ENSG00000277081,ENSG00000207586,ENSG00000279798,ENSG00000276398,ENSG00000278802,ENSG00000251844,ENSG00000274819,ENSG00000275971,ENSG00000275231,ENSG00000274230,ENSG00000273942,ENSG00000221479,ENSG00000257920,ENSG00000257470,ENSG00000258131,ENSG00000202368
chr12	98418325	98418431	12:98418325-98418431	ENSG00000286056,ENSG00000201296
chr12	98418553	98418989	12:98418553-98418989	ENSG00000227825,ENSG00000286056,ENSG00000201296,ENSG00000257580
chr12	98440082	98440297	12:98440082-98440297	ENSG00000227825,ENSG00000286056,ENSG00000258312
chr12	98475144	98475326	12:98475144-98475326	ENSG00000227825
chr12	98475433	98475661	12:98475433-98475661	ENSG00000245017,ENSG00000227825
chr12	98491028	98491156	12:98491028-98491156	ENSG00000120802,ENSG00000257167,ENSG00000245017,ENSG00000227825
chr12	98502933	98504387	12:98502933-98504387	ENSG00000120802,ENSG00000257167,ENSG00000245017,ENSG00000227825
chr12	98515236	98515758	12:98515236-98515758	ENSG00000120802,ENSG00000257167,ENSG00000245017
chr12	98516326	98516633	12:98516326-98516633	ENSG00000120802,ENSG00000257167,ENSG00000245017
chr12	98567108	98567243	12:98567108-98567243	-
chr12	98587259	98587359	12:98587259-98587359	ENSG00000075415,ENSG00000225185
chr12	98591353	98591537	12:98591353-98591537	ENSG00000212443,ENSG00000075415,ENSG00000225185
chr12	98593244	98593344	12:98593244-98593344	ENSG00000212443,ENSG00000075415,ENSG00000225185
chr12	98593425	98594002	12:98593425-98594002	ENSG00000120868,ENSG00000166130,ENSG00000212443,ENSG00000075415,ENSG00000225185
chr12	98594043	98594407	12:98594043-98594407	ENSG00000212443,ENSG00000075415,ENSG00000225185
chr12	98595045	98595145	12:98595045-98595145	ENSG00000212443,ENSG00000075415,ENSG00000225185
chr12	98595793	98595893	12:98595793-98595893	ENSG00000212443,ENSG00000075415,ENSG00000225185
chr12	98619055	98619314	12:98619055-98619314	-
chr12	98644149	98644380	12:98644149-98644380	ENSG00000120868,ENSG00000166130
chr12	98644503	98645437	12:98644503-98645437	ENSG00000120868,ENSG00000166130,ENSG00000212443
chr12	98646096	98646196	12:98646096-98646196	ENSG00000120868,ENSG00000166130
chr12	98671615	98671715	12:98671615-98671715	ENSG00000120868
chr12	98679863	98680073	12:98679863-98680073	ENSG00000257458,ENSG00000258204,ENSG00000120868
chr12	98696231	98696331	12:98696231-98696331	ENSG00000257458,ENSG00000258204,ENSG00000120868
chr12	98698964	98699194	12:98698964-98699194	ENSG00000258039,ENSG00000202324,ENSG00000257458,ENSG00000258204,ENSG00000120868
chr12	98699628	98699892	12:98699628-98699892	ENSG00000257458,ENSG00000258204,ENSG00000120868
chr12	98758453	98758723	12:98758453-98758723	ENSG00000257458,ENSG00000258204,ENSG00000185046
chr12	98988368	98988491	12:98988368-98988491	ENSG00000258039,ENSG00000202324,ENSG00000257458,ENSG00000258204
chr12	98998834	98998951	12:98998834-98998951	ENSG00000258039,ENSG00000202324,ENSG00000257458,ENSG00000258204
chr12	99257785	99257885	12:99257785-99257885	ENSG00000258039,ENSG00000202324,ENSG00000185046
chr12	99401869	99401969	12:99401869-99401969	ENSG00000180219,ENSG00000258039,ENSG00000202324
chr12	99565980	99566105	12:99565980-99566105	ENSG00000180219,ENSG00000258039,ENSG00000202324
chr12	99674380	99674480	12:99674380-99674480	ENSG00000180219,ENSG00000258039,ENSG00000202324
chr12	99842529	99842707	12:99842529-99842707	ENSG00000214203
chr12	99911140	99911276	12:99911140-99911276	ENSG00000214203
chr12	99984714	99985333	12:99984714-99985333	ENSG00000214203,ENSG00000287675,ENSG00000185046
chr12	100027854	100027954	12:100027854-100027954	ENSG00000280088,ENSG00000279148,ENSG00000214203
chr12	100058607	100058753	12:100058607-100058753	ENSG00000111647,ENSG00000214203
chr12	100074258	100074395	12:100074258-100074395	ENSG00000214203
chr12	100077453	100077798	12:100077453-100077798	-
chr12	100112844	100112944	12:100112844-100112944	-
chr12	100128274	100128379	12:100128274-100128379	ENSG00000257696,ENSG00000111647
chr12	100128650	100128802	12:100128650-100128802	-
chr12	100135223	100135323	12:100135223-100135323	ENSG00000257696,ENSG00000111647
chr12	100141737	100142372	12:100141737-100142372	ENSG00000257696,ENSG00000111647
chr12	100142558	100142735	12:100142558-100142735	ENSG00000257696,ENSG00000111647
chr12	100142779	100143106	12:100142779-100143106	ENSG00000075089,ENSG00000266610,ENSG00000238105,ENSG00000257696,ENSG00000111647
chr12	100163572	100163672	12:100163572-100163672	ENSG00000266610,ENSG00000238105
chr12	100163765	100164244	12:100163765-100164244	ENSG00000266610,ENSG00000238105
chr12	100185557	100185657	12:100185557-100185657	ENSG00000221476,ENSG00000257489
chr12	100185848	100185948	12:100185848-100185948	ENSG00000221476,ENSG00000257489
chr12	100199381	100199481	12:100199381-100199481	ENSG00000075089,ENSG00000221476,ENSG00000257489
chr12	100199622	100200110	12:100199622-100200110	ENSG00000075089,ENSG00000221476,ENSG00000257489
chr12	100200272	100200372	12:100200272-100200372	ENSG00000075089,ENSG00000257489
chr12	100200418	100200518	12:100200418-100200518	ENSG00000075089,ENSG00000257489
chr12	100200681	100200883	12:100200681-100200883	ENSG00000075089,ENSG00000257489
chr12	100200952	100201082	12:100200952-100201082	ENSG00000075089,ENSG00000257489
chr12	100215261	100215412	12:100215261-100215412	ENSG00000206790
chr12	100266734	100267526	12:100266734-100267526	ENSG00000136021,ENSG00000206790,ENSG00000166153
chr12	100267612	100267712	12:100267612-100267712	ENSG00000136021,ENSG00000206790,ENSG00000166153
chr12	100267756	100267914	12:100267756-100267914	ENSG00000136021,ENSG00000206790,ENSG00000166153
chr12	100269269	100269396	12:100269269-100269396	ENSG00000136021,ENSG00000206790,ENSG00000166153
chr12	100280014	100280114	12:100280014-100280114	ENSG00000136021,ENSG00000206790
chr12	100373122	100373222	12:100373122-100373222	ENSG00000179520
chr12	100375359	100375602	12:100375359-100375602	ENSG00000258033,ENSG00000271177,ENSG00000179520
chr12	100384742	100384883	12:100384742-100384883	-
chr12	100390204	100390304	12:100390204-100390304	ENSG00000179520
chr12	100391986	100392120	12:100391986-100392120	ENSG00000271177,ENSG00000179520
chr12	100411533	100411654	12:100411533-100411654	ENSG00000271177,ENSG00000179520
chr12	100411975	100412102	12:100411975-100412102	ENSG00000271177,ENSG00000179520
chr12	100436056	100436156	12:100436056-100436156	ENSG00000271177,ENSG00000012504
chr12	100437363	100437463	12:100437363-100437463	ENSG00000271177
chr12	100450839	100450946	12:100450839-100450946	ENSG00000271177,ENSG00000012504
chr12	100453928	100454044	12:100453928-100454044	ENSG00000271177,ENSG00000012504
chr12	100454134	100454284	12:100454134-100454284	ENSG00000271177,ENSG00000012504
chr12	100504984	100505135	12:100504984-100505135	ENSG00000271177,ENSG00000012504
chr12	100554681	100554925	12:100554681-100554925	ENSG00000258033,ENSG00000271177
chr12	100555691	100556055	12:100555691-100556055	ENSG00000257803,ENSG00000139354,ENSG00000271177
chr12	100556089	100556197	12:100556089-100556197	ENSG00000139354,ENSG00000271177
chr12	100573376	100573842	12:100573376-100573842	ENSG00000257803,ENSG00000139354,ENSG00000271177
chr12	100574435	100574633	12:100574435-100574633	ENSG00000257803,ENSG00000139354
chr12	100593723	100593877	12:100593723-100593877	ENSG00000139354
chr12	100717148	100717332	12:100717148-100717332	ENSG00000151572
chr12	100717453	100717553	12:100717453-100717553	ENSG00000151572
chr12	100814978	100815089	12:100814978-100815089	ENSG00000258033,ENSG00000258007,ENSG00000257325
chr12	101186338	101186530	12:101186338-101186530	ENSG00000241744,ENSG00000207414,ENSG00000256870,ENSG00000258033,ENSG00000258007,ENSG00000257325
chr12	101276461	101276561	12:101276461-101276561	ENSG00000120800,ENSG00000241744,ENSG00000256870,ENSG00000258033,ENSG00000258007
chr12	101279528	101279628	12:101279528-101279628	ENSG00000120800,ENSG00000241744,ENSG00000256870,ENSG00000258033,ENSG00000258007
chr12	101279705	101279831	12:101279705-101279831	ENSG00000120800,ENSG00000241744,ENSG00000256870,ENSG00000258033,ENSG00000258007
chr12	101279945	101280342	12:101279945-101280342	ENSG00000120800,ENSG00000241744,ENSG00000256870,ENSG00000258033,ENSG00000258007,ENSG00000257325
chr12	101323781	101323968	12:101323781-101323968	ENSG00000120800,ENSG00000241744,ENSG00000256870,ENSG00000258033,ENSG00000258007
chr12	101407412	101408191	12:101407412-101408191	ENSG00000206929,ENSG00000239413,ENSG00000222890,ENSG00000257543,ENSG00000120805
chr12	101408339	101408439	12:101408339-101408439	ENSG00000206929,ENSG00000239413,ENSG00000222890,ENSG00000257543,ENSG00000120805
chr12	101408704	101408823	12:101408704-101408823	ENSG00000206929,ENSG00000239413,ENSG00000222890,ENSG00000257543,ENSG00000120805
chr12	101412116	101412216	12:101412116-101412216	ENSG00000206929,ENSG00000239413,ENSG00000222890,ENSG00000257543,ENSG00000120805
chr12	101481813	101481913	12:101481813-101481913	ENSG00000166211,ENSG00000252366,ENSG00000202249,ENSG00000206929,ENSG00000239413
chr12	101485159	101485428	12:101485159-101485428	ENSG00000166211,ENSG00000252366,ENSG00000202249,ENSG00000206929,ENSG00000239413
chr12	101538497	101538597	12:101538497-101538597	ENSG00000252366,ENSG00000202249,ENSG00000206929
chr12	101552313	101552608	12:101552313-101552608	ENSG00000196091,ENSG00000252366,ENSG00000202249,ENSG00000206929,ENSG00000239413
chr12	101570168	101570268	12:101570168-101570268	ENSG00000196091,ENSG00000202249
chr12	101616110	101616413	12:101616110-101616413	ENSG00000196091
chr12	101619984	101620084	12:101619984-101620084	ENSG00000196091
chr12	101659661	101659761	12:101659661-101659761	ENSG00000257514,ENSG00000196091
chr12	101689215	101689315	12:101689215-101689315	-
chr12	101696655	101697007	12:101696655-101697007	ENSG00000111666,ENSG00000274560
chr12	101697113	101698002	12:101697113-101698002	ENSG00000111666,ENSG00000274560
chr12	101698087	101698423	12:101698087-101698423	ENSG00000139351,ENSG00000111666,ENSG00000274560
chr12	101703553	101703653	12:101703553-101703653	ENSG00000111666,ENSG00000274560
chr12	101710203	101710303	12:101710203-101710303	ENSG00000199933,ENSG00000111666
chr12	101713346	101713766	12:101713346-101713766	ENSG00000222255,ENSG00000139351,ENSG00000199933,ENSG00000111666,ENSG00000274560,ENSG00000206929
chr12	101713812	101713923	12:101713812-101713923	ENSG00000199933,ENSG00000111666
chr12	101734631	101734765	12:101734631-101734765	ENSG00000139351,ENSG00000111666
chr12	101751598	101751698	12:101751598-101751698	ENSG00000258230,ENSG00000222255,ENSG00000111670,ENSG00000139351
chr12	101756122	101756222	12:101756122-101756222	ENSG00000201168,ENSG00000258230,ENSG00000222255,ENSG00000111670,ENSG00000139351,ENSG00000239413
chr12	101759564	101759670	12:101759564-101759670	ENSG00000201168,ENSG00000258230,ENSG00000222255,ENSG00000111670,ENSG00000139351,ENSG00000239413
chr12	101814913	101815013	12:101814913-101815013	ENSG00000222932,ENSG00000201168,ENSG00000258230,ENSG00000222255
chr12	101824007	101824245	12:101824007-101824245	ENSG00000222932,ENSG00000201168,ENSG00000258230,ENSG00000222255,ENSG00000111670
chr12	101830621	101831248	12:101830621-101831248	ENSG00000223046,ENSG00000222932,ENSG00000201168,ENSG00000258230,ENSG00000222255,ENSG00000111670,ENSG00000239413
chr12	101876549	101876718	12:101876549-101876718	ENSG00000136048,ENSG00000258153,ENSG00000252863
chr12	101877081	101877913	12:101877081-101877913	ENSG00000257202,ENSG00000136048,ENSG00000258153,ENSG00000252863,ENSG00000201168,ENSG00000258230
chr12	101887586	101887759	12:101887586-101887759	ENSG00000136048
chr12	101903786	101903886	12:101903786-101903886	ENSG00000257202,ENSG00000136048
chr12	101912761	101912861	12:101912761-101912861	ENSG00000258288,ENSG00000258308,ENSG00000257202,ENSG00000136048
chr12	101936330	101936447	12:101936330-101936447	ENSG00000258288,ENSG00000258308,ENSG00000241917,ENSG00000257202
chr12	101939447	101939676	12:101939447-101939676	ENSG00000258288,ENSG00000258308,ENSG00000241917,ENSG00000257202
chr12	101939871	101940073	12:101939871-101940073	ENSG00000258288,ENSG00000258308,ENSG00000241917,ENSG00000257202
chr12	102061709	102062354	12:102061709-102062354	ENSG00000185480,ENSG00000075188,ENSG00000257222,ENSG00000120860,ENSG00000258288,ENSG00000258308
chr12	102062507	102062607	12:102062507-102062607	ENSG00000257222,ENSG00000120860
chr12	102095828	102095941	12:102095828-102095941	ENSG00000185480,ENSG00000075188
chr12	102119889	102120415	12:102119889-102120415	ENSG00000185480,ENSG00000075188
chr12	102172542	102172652	12:102172542-102172652	ENSG00000257254,ENSG00000258142,ENSG00000264554,ENSG00000281344,ENSG00000183395
chr12	102301226	102301326	12:102301226-102301326	ENSG00000283052,ENSG00000258142,ENSG00000264554,ENSG00000281344,ENSG00000183395
chr12	102305593	102305693	12:102305593-102305693	ENSG00000283052,ENSG00000258142,ENSG00000264554,ENSG00000281344,ENSG00000183395
chr12	102305862	102306039	12:102305862-102306039	ENSG00000283052,ENSG00000258142,ENSG00000264554,ENSG00000281344,ENSG00000183395
chr12	102372032	102372206	12:102372032-102372206	ENSG00000258142
chr12	102376176	102376705	12:102376176-102376705	ENSG00000288092,ENSG00000257254,ENSG00000258142,ENSG00000264554,ENSG00000281344,ENSG00000183395
chr12	102399404	102399507	12:102399404-102399507	ENSG00000257254,ENSG00000264554
chr12	102405179	102405279	12:102405179-102405279	ENSG00000258142
chr12	102407033	102407133	12:102407033-102407133	-
chr12	102408712	102408969	12:102408712-102408969	ENSG00000258142
chr12	102413543	102413699	12:102413543-102413699	ENSG00000257254,ENSG00000017427,ENSG00000258142,ENSG00000264554
chr12	102415023	102415123	12:102415023-102415123	ENSG00000017427
chr12	102426660	102427018	12:102426660-102427018	-
chr12	102427553	102427932	12:102427553-102427932	ENSG00000257254,ENSG00000258142,ENSG00000264554
chr12	102429795	102430161	12:102429795-102430161	ENSG00000257254,ENSG00000258142,ENSG00000264554
chr12	102439568	102439758	12:102439568-102439758	ENSG00000257254,ENSG00000258142,ENSG00000264554
chr12	102452307	102452492	12:102452307-102452492	ENSG00000257254,ENSG00000258142
chr12	102452769	102452921	12:102452769-102452921	ENSG00000257254
chr12	102454487	102454610	12:102454487-102454610	ENSG00000257254
chr12	102455209	102455421	12:102455209-102455421	ENSG00000257254,ENSG00000258142,ENSG00000264554,ENSG00000281344,ENSG00000183395
chr12	102463284	102463508	12:102463284-102463508	ENSG00000257254
chr12	102464011	102464137	12:102464011-102464137	ENSG00000257254
chr12	102467050	102467190	12:102467050-102467190	ENSG00000257254,ENSG00000258142
chr12	102477071	102477171	12:102477071-102477171	ENSG00000257254,ENSG00000017427
chr12	102478896	102479013	12:102478896-102479013	ENSG00000257254,ENSG00000017427
chr12	102479260	102479496	12:102479260-102479496	ENSG00000257254,ENSG00000017427
chr12	102480417	102480704	12:102480417-102480704	ENSG00000257254,ENSG00000017427
chr12	102481102	102481235	12:102481102-102481235	ENSG00000257254,ENSG00000017427
chr12	102481424	102481613	12:102481424-102481613	ENSG00000257254,ENSG00000017427
chr12	102481709	102481895	12:102481709-102481895	ENSG00000257254,ENSG00000017427
chr12	102484599	102484913	12:102484599-102484913	ENSG00000257254,ENSG00000017427
chr12	102702661	102702761	12:102702661-102702761	-
chr12	102756670	102756961	12:102756670-102756961	ENSG00000257994,ENSG00000257415,ENSG00000179088,ENSG00000257860,ENSG00000257703,ENSG00000288092,ENSG00000257254,ENSG00000258142,ENSG00000281344,ENSG00000183395,ENSG00000258288,ENSG00000258308
chr12	102757958	102758174	12:102757958-102758174	ENSG00000257703
chr12	102769619	102769843	12:102769619-102769843	ENSG00000257860,ENSG00000288092
chr12	102781219	102781319	12:102781219-102781319	-
chr12	102814822	102814976	12:102814822-102814976	ENSG00000257994,ENSG00000257860,ENSG00000257703,ENSG00000288092
chr12	102815057	102815307	12:102815057-102815307	ENSG00000257860,ENSG00000288092,ENSG00000258169
chr12	102815381	102815481	12:102815381-102815481	ENSG00000258169
chr12	102816920	102817085	12:102816920-102817085	ENSG00000257860,ENSG00000288092,ENSG00000258169
chr12	102824575	102824694	12:102824575-102824694	ENSG00000288092,ENSG00000258169
chr12	102879265	102879425	12:102879265-102879425	ENSG00000257762,ENSG00000257994,ENSG00000257415,ENSG00000179088,ENSG00000257860,ENSG00000257703,ENSG00000288092
chr12	102883421	102883614	12:102883421-102883614	ENSG00000257762,ENSG00000257994,ENSG00000257415,ENSG00000179088,ENSG00000288092
chr12	102956369	102956547	12:102956369-102956547	ENSG00000257762,ENSG00000257994,ENSG00000257415,ENSG00000179088,ENSG00000257860,ENSG00000257703,ENSG00000288092,ENSG00000139352,ENSG00000282964,ENSG00000171759
chr12	102958467	102958580	12:102958467-102958580	ENSG00000257762,ENSG00000257994,ENSG00000257415,ENSG00000257860,ENSG00000257703,ENSG00000288092,ENSG00000139352,ENSG00000282964,ENSG00000171759
chr12	103393839	103393939	12:103393839-103393939	ENSG00000257762,ENSG00000257994,ENSG00000257415,ENSG00000179088,ENSG00000257860,ENSG00000257703,ENSG00000288092
chr12	103403819	103403919	12:103403819-103403919	ENSG00000257762,ENSG00000257994,ENSG00000257415,ENSG00000179088,ENSG00000257860,ENSG00000257703,ENSG00000288092
chr12	103575328	103575674	12:103575328-103575674	ENSG00000257766,ENSG00000257737,ENSG00000212594,ENSG00000136011,ENSG00000257762,ENSG00000286197,ENSG00000257994,ENSG00000257415,ENSG00000179088
chr12	103627562	103627722	12:103627562-103627722	ENSG00000257766,ENSG00000257737,ENSG00000212594,ENSG00000136011,ENSG00000257994,ENSG00000257415,ENSG00000179088,ENSG00000257703
chr12	103632726	103632832	12:103632726-103632832	ENSG00000257766,ENSG00000257737,ENSG00000212594,ENSG00000136011,ENSG00000257762,ENSG00000257994,ENSG00000257415,ENSG00000179088
chr12	103769950	103770067	12:103769950-103770067	ENSG00000111696,ENSG00000257681,ENSG00000257766,ENSG00000136011
chr12	103773938	103774116	12:103773938-103774116	ENSG00000111696,ENSG00000257681,ENSG00000257766,ENSG00000136011
chr12	103814083	103814249	12:103814083-103814249	ENSG00000257754,ENSG00000111696,ENSG00000257766,ENSG00000257737,ENSG00000136011
chr12	103839230	103839375	12:103839230-103839375	ENSG00000257327,ENSG00000257754,ENSG00000111696,ENSG00000257766
chr12	103840635	103842066	12:103840635-103842066	ENSG00000257327,ENSG00000111696,ENSG00000257766,ENSG00000257737,ENSG00000136011
chr12	103878038	103878190	12:103878038-103878190	ENSG00000214198
chr12	103879481	103879581	12:103879481-103879581	ENSG00000214198
chr12	103928895	103929150	12:103928895-103929150	ENSG00000284503,ENSG00000166598,ENSG00000214198
chr12	103929479	103930693	12:103929479-103930693	ENSG00000204954,ENSG00000284503,ENSG00000166598,ENSG00000214198
chr12	103931059	103931246	12:103931059-103931246	ENSG00000284503,ENSG00000166598,ENSG00000214198
chr12	103932008	103932131	12:103932008-103932131	ENSG00000284503,ENSG00000166598,ENSG00000214198
chr12	103934533	103934678	12:103934533-103934678	ENSG00000284503,ENSG00000166598,ENSG00000214198
chr12	103935193	103935525	12:103935193-103935525	ENSG00000284503,ENSG00000166598,ENSG00000214198
chr12	103936631	103936731	12:103936631-103936731	ENSG00000284503,ENSG00000166598,ENSG00000214198
chr12	103947945	103948116	12:103947945-103948116	ENSG00000204954,ENSG00000284503,ENSG00000166598
chr12	103948991	103949091	12:103948991-103949091	ENSG00000204954,ENSG00000166598
chr12	103956769	103957850	12:103956769-103957850	ENSG00000139372,ENSG00000204954,ENSG00000284503,ENSG00000166598
chr12	103963007	103963112	12:103963007-103963112	ENSG00000139372,ENSG00000204954
chr12	103965681	103966197	12:103965681-103966197	ENSG00000216285,ENSG00000139372,ENSG00000204954
chr12	103972178	103972278	12:103972178-103972278	ENSG00000139372,ENSG00000204954
chr12	104049621	104049737	12:104049621-104049737	ENSG00000216285,ENSG00000120820
chr12	104056094	104056290	12:104056094-104056290	ENSG00000111727,ENSG00000216285,ENSG00000120820
chr12	104063980	104064080	12:104063980-104064080	ENSG00000111727,ENSG00000216285,ENSG00000120820
chr12	104064377	104065080	12:104064377-104065080	ENSG00000111727,ENSG00000216285,ENSG00000120820
chr12	104116068	104116168	12:104116068-104116168	ENSG00000199415
chr12	104127387	104127487	12:104127387-104127487	ENSG00000199415,ENSG00000120837
chr12	104137283	104137682	12:104137283-104137682	ENSG00000199415,ENSG00000120837
chr12	104137717	104138541	12:104137717-104138541	ENSG00000199415,ENSG00000120837
chr12	104138671	104138837	12:104138671-104138837	ENSG00000199415,ENSG00000120837
chr12	104177763	104178003	12:104177763-104178003	ENSG00000286258,ENSG00000257193
chr12	104178050	104178150	12:104178050-104178150	ENSG00000286258,ENSG00000257193
chr12	104182216	104182468	12:104182216-104182468	ENSG00000213442,ENSG00000286258,ENSG00000257193
chr12	104182555	104182655	12:104182555-104182655	ENSG00000286258,ENSG00000257193
chr12	104197417	104197525	12:104197417-104197525	ENSG00000213442
chr12	104201316	104201471	12:104201316-104201471	ENSG00000213442
chr12	104215678	104215899	12:104215678-104215899	ENSG00000213442,ENSG00000198431
chr12	104216024	104216139	12:104216024-104216139	ENSG00000213442,ENSG00000198431
chr12	104219451	104219683	12:104219451-104219683	ENSG00000213442,ENSG00000198431
chr12	104286676	104287374	12:104286676-104287374	ENSG00000255150,ENSG00000213442,ENSG00000257732,ENSG00000198431
chr12	104288731	104289002	12:104288731-104289002	ENSG00000255150,ENSG00000213442,ENSG00000257732,ENSG00000198431
chr12	104302539	104302641	12:104302539-104302641	ENSG00000255150,ENSG00000213442,ENSG00000198431
chr12	104303372	104303987	12:104303372-104303987	ENSG00000255150,ENSG00000213442,ENSG00000198431
chr12	104345318	104345506	12:104345318-104345506	ENSG00000213442
chr12	104355733	104355839	12:104355733-104355839	ENSG00000213442
chr12	104358450	104358656	12:104358450-104358656	ENSG00000213442
chr12	104408676	104408798	12:104408676-104408798	ENSG00000222579,ENSG00000258111
chr12	104408839	104409022	12:104408839-104409022	ENSG00000258111
chr12	104457512	104457612	12:104457512-104457612	ENSG00000279176,ENSG00000258111,ENSG00000171310
chr12	104596289	104596493	12:104596289-104596493	ENSG00000264295,ENSG00000279176,ENSG00000258111,ENSG00000171310
chr12	104599680	104599796	12:104599680-104599796	ENSG00000264295,ENSG00000279176,ENSG00000258111,ENSG00000171310
chr12	104604221	104604334	12:104604221-104604334	ENSG00000264295,ENSG00000279176,ENSG00000258111,ENSG00000171310
chr12	104605491	104605632	12:104605491-104605632	ENSG00000279176,ENSG00000258111
chr12	104605710	104605942	12:104605710-104605942	ENSG00000279176,ENSG00000258111
chr12	104615084	104615214	12:104615084-104615214	ENSG00000279176,ENSG00000258111
chr12	104616397	104616593	12:104616397-104616593	ENSG00000279176,ENSG00000258111
chr12	104638328	104638436	12:104638328-104638436	ENSG00000279176,ENSG00000258111
chr12	104656954	104657184	12:104656954-104657184	ENSG00000286410,ENSG00000222579,ENSG00000279176,ENSG00000258111
chr12	104667319	104667481	12:104667319-104667481	ENSG00000279176,ENSG00000258111
chr12	104669120	104669314	12:104669120-104669314	ENSG00000279176,ENSG00000258111,ENSG00000171310
chr12	104669980	104670080	12:104669980-104670080	ENSG00000258111
chr12	104671918	104672018	12:104671918-104672018	ENSG00000279176,ENSG00000258111
chr12	104672201	104672335	12:104672201-104672335	ENSG00000279176,ENSG00000258111
chr12	104672576	104672874	12:104672576-104672874	ENSG00000286410,ENSG00000222579,ENSG00000279176,ENSG00000258111,ENSG00000171310
chr12	104792694	104792890	12:104792694-104792890	ENSG00000286410,ENSG00000222579,ENSG00000258111
chr12	104803024	104803124	12:104803024-104803124	ENSG00000286410,ENSG00000222579
chr12	104866471	104866571	12:104866471-104866571	ENSG00000286410,ENSG00000222579
chr12	104903767	104903867	12:104903767-104903867	ENSG00000222579
chr12	104958295	104958503	12:104958295-104958503	ENSG00000136052
chr12	104958572	104958829	12:104958572-104958829	ENSG00000136052
chr12	104981888	104981988	12:104981888-104981988	ENSG00000151131,ENSG00000257758
chr12	104982447	104982740	12:104982447-104982740	ENSG00000151131,ENSG00000257758
chr12	104986056	104986568	12:104986056-104986568	ENSG00000151131,ENSG00000257758
chr12	104986618	104986764	12:104986618-104986764	ENSG00000151131,ENSG00000257758
chr12	105026055	105026257	12:105026055-105026257	ENSG00000136010
chr12	105053138	105053499	12:105053138-105053499	-
chr12	105073274	105073374	12:105073274-105073374	ENSG00000136010
chr12	105083682	105083883	12:105083682-105083883	ENSG00000136051,ENSG00000136010
chr12	105084202	105084767	12:105084202-105084767	ENSG00000136051,ENSG00000136010
chr12	105105023	105105123	12:105105023-105105123	ENSG00000136051,ENSG00000136010
chr12	105107340	105108364	12:105107340-105108364	ENSG00000136051,ENSG00000136010
chr12	105201519	105201689	12:105201519-105201689	ENSG00000257642,ENSG00000136044
chr12	105204708	105204808	12:105204708-105204808	ENSG00000136044
chr12	105215849	105215964	12:105215849-105215964	ENSG00000257642,ENSG00000136044
chr12	105218475	105218580	12:105218475-105218580	ENSG00000257642,ENSG00000136044
chr12	105220742	105220852	12:105220742-105220852	ENSG00000257642,ENSG00000136044
chr12	105224839	105224952	12:105224839-105224952	ENSG00000257642,ENSG00000136044
chr12	105226238	105226473	12:105226238-105226473	ENSG00000257642,ENSG00000286903,ENSG00000235162,ENSG00000136044
chr12	105227606	105227785	12:105227606-105227785	ENSG00000257642,ENSG00000235162,ENSG00000136044
chr12	105233130	105233299	12:105233130-105233299	ENSG00000257642,ENSG00000286903,ENSG00000235162,ENSG00000136044
chr12	105235475	105235575	12:105235475-105235575	ENSG00000257642,ENSG00000286903,ENSG00000235162,ENSG00000136044
chr12	105235606	105236483	12:105235606-105236483	ENSG00000257642,ENSG00000286903,ENSG00000235162,ENSG00000136044
chr12	105672604	105672869	12:105672604-105672869	ENSG00000257859,ENSG00000286520
chr12	105820891	105821025	12:105820891-105821025	ENSG00000257890,ENSG00000257859,ENSG00000286520
chr12	105855808	105855946	12:105855808-105855946	ENSG00000257859,ENSG00000286520
chr12	105955289	105955433	12:105955289-105955433	ENSG00000257890
chr12	106010967	106011071	12:106010967-106011071	ENSG00000257890,ENSG00000257773
chr12	106090180	106090280	12:106090180-106090280	ENSG00000257438,ENSG00000074590,ENSG00000257890
chr12	106091132	106091294	12:106091132-106091294	ENSG00000257438,ENSG00000074590,ENSG00000257890
chr12	106109602	106109732	12:106109602-106109732	ENSG00000257438,ENSG00000257890
chr12	106112568	106112683	12:106112568-106112683	ENSG00000257438,ENSG00000257890
chr12	106113861	106114430	12:106113861-106114430	ENSG00000257438,ENSG00000074590,ENSG00000257890,ENSG00000257859,ENSG00000286520
chr12	106114763	106114930	12:106114763-106114930	ENSG00000257438,ENSG00000257890,ENSG00000257859,ENSG00000286520
chr12	106120493	106120802	12:106120493-106120802	ENSG00000257438,ENSG00000074590,ENSG00000257890,ENSG00000257859,ENSG00000286520
chr12	106122301	106122489	12:106122301-106122489	ENSG00000257890
chr12	106123317	106123417	12:106123317-106123417	ENSG00000257890
chr12	106123483	106123919	12:106123483-106123919	ENSG00000257438,ENSG00000257890,ENSG00000257859,ENSG00000286520
chr12	106126536	106126676	12:106126536-106126676	ENSG00000257890,ENSG00000257859,ENSG00000286520
chr12	106137414	106137622	12:106137414-106137622	ENSG00000074590,ENSG00000257890,ENSG00000257859,ENSG00000286520
chr12	106138786	106139305	12:106138786-106139305	ENSG00000074590,ENSG00000257890,ENSG00000257859,ENSG00000286520
chr12	106139341	106139447	12:106139341-106139447	ENSG00000074590,ENSG00000257890,ENSG00000257859,ENSG00000286520
chr12	106139481	106139722	12:106139481-106139722	ENSG00000074590,ENSG00000257890,ENSG00000257859,ENSG00000286520
chr12	106140077	106140177	12:106140077-106140177	ENSG00000074590,ENSG00000257859,ENSG00000286520
chr12	106148171	106148333	12:106148171-106148333	ENSG00000257859,ENSG00000286520
chr12	106179228	106179432	12:106179228-106179432	ENSG00000257611
chr12	106195432	106196058	12:106195432-106196058	-
chr12	106219163	106219375	12:106219163-106219375	ENSG00000238609
chr12	106223609	106223750	12:106223609-106223750	ENSG00000238609
chr12	106227650	106227874	12:106227650-106227874	ENSG00000238609
chr12	106245798	106246065	12:106245798-106246065	ENSG00000238609,ENSG00000277715,ENSG00000258355,ENSG00000136026
chr12	106246111	106246211	12:106246111-106246211	ENSG00000238609,ENSG00000277715,ENSG00000258355,ENSG00000136026
chr12	106247378	106247570	12:106247378-106247570	ENSG00000238609,ENSG00000277715,ENSG00000258355,ENSG00000136026
chr12	106247835	106248557	12:106247835-106248557	ENSG00000166046,ENSG00000238609,ENSG00000277715,ENSG00000258355,ENSG00000136026
chr12	106251077	106251177	12:106251077-106251177	ENSG00000238609,ENSG00000277715,ENSG00000258355,ENSG00000136026
chr12	106302025	106302127	12:106302025-106302127	ENSG00000166046,ENSG00000136026
chr12	106302158	106302258	12:106302158-106302258	ENSG00000166046,ENSG00000136026
chr12	106302399	106302980	12:106302399-106302980	ENSG00000166046,ENSG00000238609,ENSG00000136026
chr12	106303194	106303632	12:106303194-106303632	ENSG00000166046,ENSG00000238609,ENSG00000136026
chr12	106321501	106321658	12:106321501-106321658	ENSG00000166046
chr12	106327506	106327618	12:106327506-106327618	ENSG00000166046
chr12	106336331	106336582	12:106336331-106336582	-
chr12	106342816	106342916	12:106342816-106342916	-
chr12	106343037	106343223	12:106343037-106343223	-
chr12	106343524	106343624	12:106343524-106343624	-
chr12	106357526	106358119	12:106357526-106358119	ENSG00000013503
chr12	106358152	106358644	12:106358152-106358644	ENSG00000013503
chr12	106418718	106418828	12:106418718-106418828	ENSG00000013503
chr12	106426274	106426399	12:106426274-106426399	ENSG00000287957
chr12	106428505	106428621	12:106428505-106428621	ENSG00000287957
chr12	106447387	106447487	12:106447387-106447487	-
chr12	106504006	106504176	12:106504006-106504176	-
chr12	106511510	106511673	12:106511510-106511673	ENSG00000287957
chr12	106540339	106540450	12:106540339-106540450	-
chr12	106644820	106645535	12:106644820-106645535	ENSG00000287957,ENSG00000257711,ENSG00000111783
chr12	106645601	106646101	12:106645601-106646101	ENSG00000111783
chr12	106651640	106651846	12:106651640-106651846	ENSG00000257711,ENSG00000111783
chr12	106652697	106652972	12:106652697-106652972	ENSG00000111783
chr12	106673298	106673433	12:106673298-106673433	ENSG00000257711,ENSG00000111783
chr12	106684144	106684244	12:106684144-106684244	ENSG00000257711,ENSG00000111783
chr12	106704241	106704364	12:106704241-106704364	ENSG00000287957,ENSG00000257711
chr12	106726769	106726911	12:106726769-106726911	ENSG00000257918
chr12	106740254	106740354	12:106740254-106740354	ENSG00000257918
chr12	106757631	106757931	12:106757631-106757931	ENSG00000287957,ENSG00000111785,ENSG00000257545
chr12	106758053	106758303	12:106758053-106758303	-
chr12	106758659	106758955	12:106758659-106758955	ENSG00000287957,ENSG00000111785,ENSG00000257545
chr12	106759643	106759996	12:106759643-106759996	-
chr12	106760201	106760353	12:106760201-106760353	ENSG00000287957,ENSG00000111785,ENSG00000257545
chr12	106764321	106764421	12:106764321-106764421	ENSG00000111785,ENSG00000257545
chr12	106764786	106764975	12:106764786-106764975	ENSG00000111785,ENSG00000257545
chr12	106765339	106765439	12:106765339-106765439	ENSG00000111785,ENSG00000257545
chr12	106766472	106766619	12:106766472-106766619	ENSG00000111785,ENSG00000257545
chr12	106773953	106774750	12:106773953-106774750	ENSG00000287957,ENSG00000111785,ENSG00000257545
chr12	106774796	106774917	12:106774796-106774917	ENSG00000111785,ENSG00000257545
chr12	106775870	106776017	12:106775870-106776017	ENSG00000111785,ENSG00000257545
chr12	106841807	106841944	12:106841807-106841944	ENSG00000287957
chr12	106903653	106903837	12:106903653-106903837	ENSG00000240631,ENSG00000257119,ENSG00000287957
chr12	106955321	106955447	12:106955321-106955447	ENSG00000151135,ENSG00000260329
chr12	106955482	106956228	12:106955482-106956228	ENSG00000120832,ENSG00000151135,ENSG00000260329
chr12	106956644	106956872	12:106956644-106956872	ENSG00000151135,ENSG00000260329
chr12	106976431	106976602	12:106976431-106976602	ENSG00000120832,ENSG00000151135
chr12	106976705	106976850	12:106976705-106976850	ENSG00000120832,ENSG00000151135
chr12	106978333	106978438	12:106978333-106978438	ENSG00000120832,ENSG00000151135
chr12	106986667	106986914	12:106986667-106986914	ENSG00000120832
chr12	106986950	106987455	12:106986950-106987455	ENSG00000257548,ENSG00000008405,ENSG00000120832,ENSG00000151135,ENSG00000260329
chr12	106999515	106999645	12:106999515-106999645	ENSG00000008405,ENSG00000120832
chr12	107092221	107092326	12:107092221-107092326	ENSG00000257548,ENSG00000008405
chr12	107092858	107094022	12:107092858-107094022	ENSG00000257548,ENSG00000008405
chr12	107213779	107214533	12:107213779-107214533	ENSG00000257444,ENSG00000286678
chr12	107318283	107318544	12:107318283-107318544	ENSG00000200897,ENSG00000151136,ENSG00000257444
chr12	107352295	107352656	12:107352295-107352656	ENSG00000222302,ENSG00000200897,ENSG00000151136,ENSG00000257444
chr12	107405476	107405764	12:107405476-107405764	ENSG00000222302,ENSG00000200897,ENSG00000257444
chr12	107511652	107511752	12:107511652-107511752	ENSG00000222302,ENSG00000257444
chr12	107515117	107515382	12:107515117-107515382	ENSG00000222160,ENSG00000222302,ENSG00000257444
chr12	107515593	107515793	12:107515593-107515793	ENSG00000222302,ENSG00000257444
chr12	107617230	107617342	12:107617230-107617342	ENSG00000222160,ENSG00000257579
chr12	107671172	107671281	12:107671172-107671281	ENSG00000257426,ENSG00000257392,ENSG00000257951,ENSG00000257398,ENSG00000258136,ENSG00000240441,ENSG00000136045,ENSG00000222160
chr12	107685637	107686074	12:107685637-107686074	ENSG00000257392,ENSG00000257951,ENSG00000257398,ENSG00000258136,ENSG00000240441,ENSG00000136045,ENSG00000222160
chr12	107754003	107754103	12:107754003-107754103	ENSG00000187855,ENSG00000258136,ENSG00000110851,ENSG00000240441
chr12	107760937	107761394	12:107760937-107761394	ENSG00000258072,ENSG00000257426,ENSG00000257392,ENSG00000257951,ENSG00000257398,ENSG00000187855,ENSG00000258136,ENSG00000110851,ENSG00000240441,ENSG00000136045,ENSG00000222160
chr12	107912374	107912834	12:107912374-107912834	ENSG00000075035,ENSG00000257129,ENSG00000258072,ENSG00000257426,ENSG00000257392,ENSG00000257951,ENSG00000257398
chr12	107929605	107929705	12:107929605-107929705	ENSG00000075035,ENSG00000258072,ENSG00000257426,ENSG00000257392,ENSG00000257951,ENSG00000257398
chr12	107948341	107948480	12:107948341-107948480	ENSG00000174600,ENSG00000257281,ENSG00000075035,ENSG00000258072,ENSG00000257426,ENSG00000257392,ENSG00000257951,ENSG00000257398
chr12	107948762	107948969	12:107948762-107948969	ENSG00000174600,ENSG00000257281,ENSG00000075035,ENSG00000258072,ENSG00000257426,ENSG00000257392,ENSG00000257951,ENSG00000257398
chr12	108512132	108512281	12:108512132-108512281	ENSG00000198855,ENSG00000247213,ENSG00000174600,ENSG00000075035,ENSG00000287202
chr12	108512609	108512716	12:108512609-108512716	ENSG00000198855,ENSG00000247213,ENSG00000174600,ENSG00000287202
chr12	108514952	108515504	12:108514952-108515504	ENSG00000198855,ENSG00000247213,ENSG00000174600,ENSG00000075856,ENSG00000287202
chr12	108519717	108519827	12:108519717-108519827	ENSG00000198855,ENSG00000247213,ENSG00000287202
chr12	108559543	108559693	12:108559543-108559693	ENSG00000075856,ENSG00000287202,ENSG00000136003
chr12	108559807	108559907	12:108559807-108559907	ENSG00000075856,ENSG00000287202,ENSG00000136003
chr12	108560574	108560674	12:108560574-108560674	ENSG00000075856,ENSG00000136003
chr12	108561185	108561559	12:108561185-108561559	ENSG00000075856,ENSG00000287202,ENSG00000136003,ENSG00000183160
chr12	108561813	108561913	12:108561813-108561913	ENSG00000075856,ENSG00000136003
chr12	108562238	108562848	12:108562238-108562848	ENSG00000075856,ENSG00000287202,ENSG00000136003,ENSG00000183160
chr12	108563469	108563755	12:108563469-108563755	ENSG00000075856,ENSG00000136003
chr12	108613741	108613841	12:108613741-108613841	ENSG00000183160
chr12	108618112	108618212	12:108618112-108618212	ENSG00000075856,ENSG00000136003,ENSG00000183160,ENSG00000110876
chr12	108620446	108620692	12:108620446-108620692	ENSG00000183160,ENSG00000110876,ENSG00000257221
chr12	108629857	108629996	12:108629857-108629996	ENSG00000183160,ENSG00000110876,ENSG00000257221
chr12	108630161	108630274	12:108630161-108630274	ENSG00000110876,ENSG00000257221,ENSG00000284388
chr12	108637351	108637482	12:108637351-108637482	ENSG00000110876,ENSG00000257221,ENSG00000284388
chr12	108640343	108640553	12:108640343-108640553	ENSG00000257221,ENSG00000284388
chr12	108641591	108641691	12:108641591-108641691	ENSG00000257221,ENSG00000284388
chr12	108644002	108644112	12:108644002-108644112	ENSG00000110876,ENSG00000257221,ENSG00000284388
chr12	108644387	108644487	12:108644387-108644487	ENSG00000257221,ENSG00000284388
chr12	108647890	108648035	12:108647890-108648035	ENSG00000110880
chr12	108648118	108648230	12:108648118-108648230	ENSG00000110880
chr12	108664686	108664786	12:108664686-108664786	ENSG00000110880,ENSG00000238457
chr12	108664854	108665148	12:108664854-108665148	ENSG00000238457
chr12	108665379	108665479	12:108665379-108665479	ENSG00000238457
chr12	108666402	108666578	12:108666402-108666578	ENSG00000238457
chr12	108689436	108689632	12:108689436-108689632	-
chr12	108691461	108691923	12:108691461-108691923	ENSG00000110880
chr12	108723558	108723704	12:108723558-108723704	ENSG00000110880
chr12	108728655	108728787	12:108728655-108728787	ENSG00000110880
chr12	108730797	108730929	12:108730797-108730929	ENSG00000110880,ENSG00000200060
chr12	108731199	108732541	12:108731199-108732541	ENSG00000110880,ENSG00000200060
chr12	108734467	108734581	12:108734467-108734581	ENSG00000110880,ENSG00000200060
chr12	108773794	108774071	12:108773794-108774071	ENSG00000273499,ENSG00000280110
chr12	108793944	108794214	12:108793944-108794214	ENSG00000273499,ENSG00000280110
chr12	108798705	108798858	12:108798705-108798858	-
chr12	108801809	108802203	12:108801809-108802203	ENSG00000238457,ENSG00000084112
chr12	108803569	108803761	12:108803569-108803761	ENSG00000238457,ENSG00000084112
chr12	108804489	108804589	12:108804489-108804589	ENSG00000238457
chr12	108804741	108804908	12:108804741-108804908	ENSG00000238457,ENSG00000084112
chr12	108806546	108806656	12:108806546-108806656	ENSG00000084112
chr12	108824323	108824436	12:108824323-108824436	ENSG00000084112,ENSG00000274598
chr12	108832922	108833059	12:108832922-108833059	ENSG00000084112,ENSG00000274598,ENSG00000207622
chr12	108833829	108834038	12:108833829-108834038	ENSG00000084112,ENSG00000274598,ENSG00000207622
chr12	108846387	108846599	12:108846387-108846599	ENSG00000207622
chr12	108854135	108854297	12:108854135-108854297	ENSG00000084112,ENSG00000207622,ENSG00000110887
chr12	108854557	108854742	12:108854557-108854742	ENSG00000084112,ENSG00000207622,ENSG00000110887
chr12	108857266	108857887	12:108857266-108857887	ENSG00000084112,ENSG00000110887,ENSG00000201324
chr12	108858126	108858226	12:108858126-108858226	ENSG00000084112,ENSG00000110887
chr12	108859084	108859184	12:108859084-108859184	ENSG00000084112,ENSG00000110887
chr12	108861147	108861247	12:108861147-108861247	ENSG00000084112,ENSG00000110887
chr12	109048862	109049071	12:109048862-109049071	ENSG00000166111,ENSG00000279630,ENSG00000135093,ENSG00000256262
chr12	109049117	109049315	12:109049117-109049315	ENSG00000166111,ENSG00000279630,ENSG00000135093,ENSG00000256262
chr12	109052307	109052754	12:109052307-109052754	ENSG00000166111,ENSG00000279630,ENSG00000135093,ENSG00000256262,ENSG00000212138
chr12	109053166	109053266	12:109053166-109053266	ENSG00000166111,ENSG00000279630,ENSG00000135093,ENSG00000256262,ENSG00000212138
chr12	109057673	109057773	12:109057673-109057773	ENSG00000135093,ENSG00000256262,ENSG00000212138
chr12	109058887	109059028	12:109058887-109059028	ENSG00000166111,ENSG00000279630,ENSG00000135093,ENSG00000256262,ENSG00000212138
chr12	109090761	109090861	12:109090761-109090861	ENSG00000189046,ENSG00000076248
chr12	109093283	109093803	12:109093283-109093803	ENSG00000135093,ENSG00000189046,ENSG00000076248
chr12	109096570	109096670	12:109096570-109096670	ENSG00000189046,ENSG00000076248
chr12	109096900	109097064	12:109096900-109097064	ENSG00000189046,ENSG00000076248
chr12	109097251	109097470	12:109097251-109097470	ENSG00000189046,ENSG00000076248
chr12	109097522	109098648	12:109097522-109098648	ENSG00000189046,ENSG00000076248
chr12	109098742	109098884	12:109098742-109098884	ENSG00000189046,ENSG00000076248
chr12	109101796	109101966	12:109101796-109101966	ENSG00000076248
chr12	109102400	109102500	12:109102400-109102500	ENSG00000076248
chr12	109109219	109109319	12:109109219-109109319	ENSG00000256139
chr12	109109989	109110131	12:109109989-109110131	ENSG00000256139
chr12	109110439	109110539	12:109110439-109110539	ENSG00000256139
chr12	109110857	109111653	12:109110857-109111653	ENSG00000256139
chr12	109111701	109111812	12:109111701-109111812	ENSG00000256139
chr12	109111876	109112129	12:109111876-109112129	ENSG00000256139
chr12	109112369	109112580	12:109112369-109112580	ENSG00000256139
chr12	109112665	109112782	12:109112665-109112782	ENSG00000256139
chr12	109113253	109113368	12:109113253-109113368	ENSG00000256139
chr12	109113771	109113871	12:109113771-109113871	ENSG00000256139
chr12	109115290	109116721	12:109115290-109116721	ENSG00000256139
chr12	109117039	109117142	12:109117039-109117142	ENSG00000256139
chr12	109117885	109118044	12:109117885-109118044	ENSG00000256139
chr12	109118139	109118245	12:109118139-109118245	ENSG00000256139
chr12	109118361	109118477	12:109118361-109118477	ENSG00000256139
chr12	109119113	109119213	12:109119113-109119213	ENSG00000256139
chr12	109119266	109119392	12:109119266-109119392	ENSG00000256139
chr12	109119768	109119868	12:109119768-109119868	ENSG00000256139
chr12	109126534	109126716	12:109126534-109126716	-
chr12	109126917	109127079	12:109126917-109127079	-
chr12	109127553	109127859	12:109127553-109127859	-
chr12	109129958	109130058	12:109129958-109130058	-
chr12	109130280	109130413	12:109130280-109130413	-
chr12	109130560	109131738	12:109130560-109131738	ENSG00000076555
chr12	109132310	109132465	12:109132310-109132465	-
chr12	109132499	109132618	12:109132499-109132618	-
chr12	109132678	109132875	12:109132678-109132875	-
chr12	109133364	109133464	12:109133364-109133464	-
chr12	109133706	109133826	12:109133706-109133826	-
chr12	109133917	109134541	12:109133917-109134541	ENSG00000076555
chr12	109134605	109135273	12:109134605-109135273	-
chr12	109136960	109137492	12:109136960-109137492	-
chr12	109137676	109137878	12:109137676-109137878	-
chr12	109137992	109138092	12:109137992-109138092	-
chr12	109138394	109138516	12:109138394-109138516	-
chr12	109138789	109138905	12:109138789-109138905	-
chr12	109139040	109139156	12:109139040-109139156	-
chr12	109139238	109139466	12:109139238-109139466	-
chr12	109139507	109140129	12:109139507-109140129	-
chr12	109140474	109140992	12:109140474-109140992	-
chr12	109141144	109141453	12:109141144-109141453	-
chr12	109141888	109142426	12:109141888-109142426	-
chr12	109142651	109142760	12:109142651-109142760	-
chr12	109143859	109144028	12:109143859-109144028	-
chr12	109144186	109144415	12:109144186-109144415	-
chr12	109144462	109144589	12:109144462-109144589	-
chr12	109145546	109145780	12:109145546-109145780	-
chr12	109145814	109145926	12:109145814-109145926	-
chr12	109146075	109146732	12:109146075-109146732	-
chr12	109146997	109147097	12:109146997-109147097	-
chr12	109147185	109147534	12:109147185-109147534	-
chr12	109147735	109148453	12:109147735-109148453	-
chr12	109149074	109149211	12:109149074-109149211	-
chr12	109150069	109150273	12:109150069-109150273	-
chr12	109150703	109150880	12:109150703-109150880	-
chr12	109150976	109151121	12:109150976-109151121	-
chr12	109151267	109151367	12:109151267-109151367	-
chr12	109151582	109151842	12:109151582-109151842	-
chr12	109152080	109152195	12:109152080-109152195	-
chr12	109152276	109152607	12:109152276-109152607	-
chr12	109153104	109153225	12:109153104-109153225	-
chr12	109153674	109153966	12:109153674-109153966	-
chr12	109154175	109155287	12:109154175-109155287	-
chr12	109155549	109155672	12:109155549-109155672	-
chr12	109155891	109155991	12:109155891-109155991	-
chr12	109156118	109156261	12:109156118-109156261	-
chr12	109156460	109156655	12:109156460-109156655	-
chr12	109156818	109156979	12:109156818-109156979	-
chr12	109157061	109157239	12:109157061-109157239	-
chr12	109157560	109157787	12:109157560-109157787	-
chr12	109157978	109158273	12:109157978-109158273	-
chr12	109158580	109158708	12:109158580-109158708	-
chr12	109159021	109159142	12:109159021-109159142	-
chr12	109159207	109159500	12:109159207-109159500	-
chr12	109159569	109159798	12:109159569-109159798	-
chr12	109160058	109160158	12:109160058-109160158	-
chr12	109160389	109160619	12:109160389-109160619	-
chr12	109160846	109160946	12:109160846-109160946	-
chr12	109161380	109161524	12:109161380-109161524	-
chr12	109162076	109162252	12:109162076-109162252	-
chr12	109162478	109162979	12:109162478-109162979	-
chr12	109163410	109163596	12:109163410-109163596	-
chr12	109163783	109163883	12:109163783-109163883	-
chr12	109164086	109164265	12:109164086-109164265	-
chr12	109164409	109164675	12:109164409-109164675	-
chr12	109164764	109165297	12:109164764-109165297	-
chr12	109165433	109165601	12:109165433-109165601	-
chr12	109165831	109166007	12:109165831-109166007	-
chr12	109166878	109167174	12:109166878-109167174	-
chr12	109167234	109167775	12:109167234-109167775	-
chr12	109168894	109169055	12:109168894-109169055	-
chr12	109169131	109169271	12:109169131-109169271	-
chr12	109169535	109169751	12:109169535-109169751	-
chr12	109169842	109170021	12:109169842-109170021	-
chr12	109170210	109170561	12:109170210-109170561	-
chr12	109170752	109170991	12:109170752-109170991	-
chr12	109172072	109172219	12:109172072-109172219	-
chr12	109172745	109172893	12:109172745-109172893	-
chr12	109173305	109173852	12:109173305-109173852	-
chr12	109174015	109174234	12:109174015-109174234	-
chr12	109175608	109176335	12:109175608-109176335	-
chr12	109176750	109176956	12:109176750-109176956	-
chr12	109177454	109177621	12:109177454-109177621	-
chr12	109178858	109179165	12:109178858-109179165	-
chr12	109179252	109179371	12:109179252-109179371	-
chr12	109179622	109180161	12:109179622-109180161	-
chr12	109180281	109180402	12:109180281-109180402	-
chr12	109180514	109180685	12:109180514-109180685	-
chr12	109181111	109181375	12:109181111-109181375	-
chr12	109181600	109181729	12:109181600-109181729	-
chr12	109181774	109181903	12:109181774-109181903	-
chr12	109181958	109182082	12:109181958-109182082	-
chr12	109182297	109183161	12:109182297-109183161	-
chr12	109184112	109184346	12:109184112-109184346	-
chr12	109184654	109184844	12:109184654-109184844	-
chr12	109185005	109185127	12:109185005-109185127	-
chr12	109185359	109185459	12:109185359-109185459	-
chr12	109185547	109185717	12:109185547-109185717	-
chr12	109185858	109185968	12:109185858-109185968	-
chr12	109186028	109186524	12:109186028-109186524	-
chr12	109187008	109187118	12:109187008-109187118	-
chr12	109187187	109187379	12:109187187-109187379	-
chr12	109187698	109188005	12:109187698-109188005	-
chr12	109188984	109189217	12:109188984-109189217	-
chr12	109189393	109189719	12:109189393-109189719	-
chr12	109189768	109190195	12:109189768-109190195	-
chr12	109190229	109190660	12:109190229-109190660	-
chr12	109190713	109190852	12:109190713-109190852	-
chr12	109191044	109191616	12:109191044-109191616	-
chr12	109192051	109192163	12:109192051-109192163	-
chr12	109192463	109192612	12:109192463-109192612	-
chr12	109192709	109192878	12:109192709-109192878	-
chr12	109193109	109193284	12:109193109-109193284	-
chr12	109193586	109194066	12:109193586-109194066	-
chr12	109194754	109194872	12:109194754-109194872	-
chr12	109195272	109195468	12:109195272-109195468	-
chr12	109196092	109196301	12:109196092-109196301	-
chr12	109196443	109197055	12:109196443-109197055	-
chr12	109197101	109198373	12:109197101-109198373	-
chr12	109198467	109198929	12:109198467-109198929	-
chr12	109199302	109199603	12:109199302-109199603	-
chr12	109199636	109200434	12:109199636-109200434	-
chr12	109200603	109200719	12:109200603-109200719	-
chr12	109200942	109201043	12:109200942-109201043	-
chr12	109201151	109201273	12:109201151-109201273	-
chr12	109201398	109201925	12:109201398-109201925	-
chr12	109202025	109202188	12:109202025-109202188	-
chr12	109203273	109203915	12:109203273-109203915	-
chr12	109204137	109204245	12:109204137-109204245	-
chr12	109204794	109204986	12:109204794-109204986	-
chr12	109205295	109205597	12:109205295-109205597	-
chr12	109205855	109205970	12:109205855-109205970	-
chr12	109206057	109206157	12:109206057-109206157	-
chr12	109206316	109206565	12:109206316-109206565	-
chr12	109206606	109206914	12:109206606-109206914	-
chr12	109207131	109207342	12:109207131-109207342	-
chr12	109207621	109208395	12:109207621-109208395	-
chr12	109208511	109208663	12:109208511-109208663	-
chr12	109209004	109209610	12:109209004-109209610	-
chr12	109210626	109210787	12:109210626-109210787	-
chr12	109211373	109211581	12:109211373-109211581	-
chr12	109211665	109211835	12:109211665-109211835	-
chr12	109212327	109212427	12:109212327-109212427	-
chr12	109212535	109212911	12:109212535-109212911	-
chr12	109212979	109213266	12:109212979-109213266	-
chr12	109214034	109214255	12:109214034-109214255	-
chr12	109214398	109214559	12:109214398-109214559	-
chr12	109214744	109214844	12:109214744-109214844	-
chr12	109214997	109215100	12:109214997-109215100	-
chr12	109216148	109216388	12:109216148-109216388	-
chr12	109216563	109216773	12:109216563-109216773	-
chr12	109216844	109216944	12:109216844-109216944	-
chr12	109217399	109217742	12:109217399-109217742	-
chr12	109217982	109218132	12:109217982-109218132	-
chr12	109218188	109218288	12:109218188-109218288	-
chr12	109218513	109218703	12:109218513-109218703	-
chr12	109219039	109219139	12:109219039-109219139	-
chr12	109220028	109220285	12:109220028-109220285	-
chr12	109220496	109220749	12:109220496-109220749	-
chr12	109221055	109221217	12:109221055-109221217	-
chr12	109221303	109221482	12:109221303-109221482	-
chr12	109221988	109222139	12:109221988-109222139	-
chr12	109222308	109222448	12:109222308-109222448	-
chr12	109222639	109223003	12:109222639-109223003	-
chr12	109223082	109223377	12:109223082-109223377	-
chr12	109223437	109223694	12:109223437-109223694	-
chr12	109223869	109224187	12:109223869-109224187	-
chr12	109224399	109224499	12:109224399-109224499	-
chr12	109224908	109225008	12:109224908-109225008	-
chr12	109225143	109225276	12:109225143-109225276	-
chr12	109226220	109226328	12:109226220-109226328	-
chr12	109226402	109226502	12:109226402-109226502	-
chr12	109227965	109228162	12:109227965-109228162	-
chr12	109228199	109228400	12:109228199-109228400	-
chr12	109228525	109228625	12:109228525-109228625	-
chr12	109228755	109229106	12:109228755-109229106	-
chr12	109229198	109229879	12:109229198-109229879	-
chr12	109230244	109230358	12:109230244-109230358	-
chr12	109230470	109231037	12:109230470-109231037	-
chr12	109231086	109231232	12:109231086-109231232	-
chr12	109231396	109231567	12:109231396-109231567	-
chr12	109231686	109231786	12:109231686-109231786	-
chr12	109231943	109232078	12:109231943-109232078	-
chr12	109232121	109232373	12:109232121-109232373	-
chr12	109232456	109232900	12:109232456-109232900	-
chr12	109232948	109233129	12:109232948-109233129	-
chr12	109233817	109234142	12:109233817-109234142	-
chr12	109234209	109234309	12:109234209-109234309	-
chr12	109234376	109234539	12:109234376-109234539	-
chr12	109234582	109234697	12:109234582-109234697	-
chr12	109235159	109235397	12:109235159-109235397	-
chr12	109235710	109235811	12:109235710-109235811	-
chr12	109235858	109235958	12:109235858-109235958	-
chr12	109236403	109236644	12:109236403-109236644	-
chr12	109236790	109236890	12:109236790-109236890	-
chr12	109236997	109237197	12:109236997-109237197	-
chr12	109237427	109237631	12:109237427-109237631	-
chr12	109237773	109237929	12:109237773-109237929	-
chr12	109238015	109238199	12:109238015-109238199	-
chr12	109238286	109238386	12:109238286-109238386	-
chr12	109239367	109239467	12:109239367-109239467	-
chr12	109239676	109239890	12:109239676-109239890	-
chr12	109240158	109240258	12:109240158-109240258	-
chr12	109241025	109241139	12:109241025-109241139	-
chr12	109241579	109241718	12:109241579-109241718	-
chr12	109242022	109242279	12:109242022-109242279	-
chr12	109242630	109242748	12:109242630-109242748	-
chr12	109242799	109242899	12:109242799-109242899	-
chr12	109243261	109243386	12:109243261-109243386	-
chr12	109244017	109244245	12:109244017-109244245	-
chr12	109244504	109244799	12:109244504-109244799	-
chr12	109244842	109245059	12:109244842-109245059	-
chr12	109245157	109245327	12:109245157-109245327	-
chr12	109246238	109246476	12:109246238-109246476	-
chr12	109246600	109246818	12:109246600-109246818	-
chr12	109247559	109247659	12:109247559-109247659	-
chr12	109247943	109248134	12:109247943-109248134	-
chr12	109248223	109248640	12:109248223-109248640	-
chr12	109248998	109249491	12:109248998-109249491	-
chr12	109249612	109249864	12:109249612-109249864	-
chr12	109249927	109250027	12:109249927-109250027	-
chr12	109251961	109252061	12:109251961-109252061	-
chr12	109253003	109253103	12:109253003-109253103	-
chr12	109253229	109253329	12:109253229-109253329	-
chr12	109254056	109254156	12:109254056-109254156	-
chr12	109254326	109254494	12:109254326-109254494	-
chr12	109254827	109254927	12:109254827-109254927	-
chr12	109255040	109255166	12:109255040-109255166	-
chr12	109255503	109255682	12:109255503-109255682	-
chr12	109255818	109255997	12:109255818-109255997	-
chr12	109256038	109256142	12:109256038-109256142	-
chr12	109256193	109256377	12:109256193-109256377	-
chr12	109257317	109257518	12:109257317-109257518	-
chr12	109258009	109258109	12:109258009-109258109	-
chr12	109258241	109258507	12:109258241-109258507	-
chr12	109258635	109258903	12:109258635-109258903	-
chr12	109258935	109259096	12:109258935-109259096	-
chr12	109259261	109259505	12:109259261-109259505	-
chr12	109259664	109259962	12:109259664-109259962	-
chr12	109260186	109260376	12:109260186-109260376	-
chr12	109260892	109261004	12:109260892-109261004	-
chr12	109261663	109261771	12:109261663-109261771	-
chr12	109262399	109262890	12:109262399-109262890	-
chr12	109264216	109264367	12:109264216-109264367	-
chr12	109264451	109264567	12:109264451-109264567	-
chr12	109264718	109265284	12:109264718-109265284	-
chr12	109265334	109265521	12:109265334-109265521	-
chr12	109265724	109265874	12:109265724-109265874	-
chr12	109266077	109266409	12:109266077-109266409	-
chr12	109267336	109267553	12:109267336-109267553	-
chr12	109268156	109268356	12:109268156-109268356	-
chr12	109268474	109268613	12:109268474-109268613	-
chr12	109268662	109268810	12:109268662-109268810	-
chr12	109268891	109269040	12:109268891-109269040	-
chr12	109269096	109269254	12:109269096-109269254	-
chr12	109269428	109270310	12:109269428-109270310	-
chr12	109270894	109271032	12:109270894-109271032	-
chr12	109271087	109272025	12:109271087-109272025	-
chr12	109272266	109272373	12:109272266-109272373	-
chr12	109272423	109272523	12:109272423-109272523	-
chr12	109272814	109272950	12:109272814-109272950	-
chr12	109273324	109273533	12:109273324-109273533	-
chr12	109273922	109274038	12:109273922-109274038	-
chr12	109274170	109274389	12:109274170-109274389	-
chr12	109274750	109275112	12:109274750-109275112	-
chr12	109275738	109275943	12:109275738-109275943	-
chr12	109276029	109276211	12:109276029-109276211	-
chr12	109276557	109276687	12:109276557-109276687	-
chr12	109276961	109277175	12:109276961-109277175	-
chr12	109277591	109277854	12:109277591-109277854	-
chr12	109277912	109278295	12:109277912-109278295	-
chr12	109278473	109278573	12:109278473-109278573	-
chr12	109278741	109278919	12:109278741-109278919	-
chr12	109279090	109279191	12:109279090-109279191	-
chr12	109279234	109279471	12:109279234-109279471	-
chr12	109279659	109279771	12:109279659-109279771	-
chr12	109279830	109279945	12:109279830-109279945	-
chr12	109279984	109280348	12:109279984-109280348	ENSG00000139445
chr12	109280458	109280577	12:109280458-109280577	ENSG00000139445
chr12	109280611	109280742	12:109280611-109280742	ENSG00000139445
chr12	109281053	109281153	12:109281053-109281153	ENSG00000139445
chr12	109281337	109281586	12:109281337-109281586	ENSG00000139445
chr12	109281758	109281975	12:109281758-109281975	ENSG00000139445
chr12	109282085	109282608	12:109282085-109282608	ENSG00000139445
chr12	109284011	109284134	12:109284011-109284134	ENSG00000139445
chr12	109285682	109285903	12:109285682-109285903	ENSG00000139445
chr12	109286757	109286961	12:109286757-109286961	ENSG00000139445
chr12	109287321	109287440	12:109287321-109287440	ENSG00000139445
chr12	109290372	109290472	12:109290372-109290472	ENSG00000139445
chr12	109290706	109290816	12:109290706-109290816	ENSG00000139445
chr12	109291311	109291455	12:109291311-109291455	ENSG00000139445
chr12	109291495	109291780	12:109291495-109291780	ENSG00000139445
chr12	109309915	109310015	12:109309915-109310015	ENSG00000139445
chr12	109310392	109310492	12:109310392-109310492	ENSG00000139445
chr12	109385407	109385507	12:109385407-109385507	-
chr12	109385686	109385786	12:109385686-109385786	-
chr12	109399167	109399274	12:109399167-109399274	ENSG00000174527
chr12	109404262	109404450	12:109404262-109404450	ENSG00000174527
chr12	109428216	109428316	12:109428216-109428316	-
chr12	109433722	109433936	12:109433722-109433936	ENSG00000174527,ENSG00000151148
chr12	109435198	109435330	12:109435198-109435330	ENSG00000174527
chr12	109439229	109439329	12:109439229-109439329	ENSG00000174527
chr12	109441127	109441445	12:109441127-109441445	ENSG00000174527,ENSG00000255655
chr12	109442857	109442957	12:109442857-109442957	ENSG00000174527,ENSG00000255655
chr12	109443858	109444308	12:109443858-109444308	ENSG00000174527,ENSG00000255655
chr12	109444375	109444475	12:109444375-109444475	ENSG00000174527,ENSG00000255655
chr12	109462279	109462381	12:109462279-109462381	ENSG00000110906,ENSG00000151148
chr12	109462507	109462734	12:109462507-109462734	ENSG00000110906,ENSG00000151148
chr12	109463211	109463426	12:109463211-109463426	ENSG00000110906,ENSG00000151148
chr12	109463534	109463664	12:109463534-109463664	ENSG00000110906,ENSG00000151148
chr12	109466780	109467066	12:109466780-109467066	ENSG00000110906,ENSG00000151148
chr12	109477274	109477854	12:109477274-109477854	ENSG00000110906,ENSG00000151148
chr12	109490104	109490636	12:109490104-109490636	ENSG00000151148
chr12	109490796	109490896	12:109490796-109490896	ENSG00000151148
chr12	109544920	109545022	12:109544920-109545022	-
chr12	109545242	109545342	12:109545242-109545342	ENSG00000200274
chr12	109545774	109545874	12:109545774-109545874	-
chr12	109573222	109573848	12:109573222-109573848	ENSG00000139428,ENSG00000200274,ENSG00000110921
chr12	109597823	109598026	12:109597823-109598026	ENSG00000110921,ENSG00000200794,ENSG00000255650
chr12	109713499	109713950	12:109713499-109713950	ENSG00000200794,ENSG00000139438,ENSG00000255650,ENSG00000111199
chr12	109714605	109714887	12:109714605-109714887	ENSG00000200794,ENSG00000139438
chr12	109715329	109715438	12:109715329-109715438	ENSG00000200794,ENSG00000139438
chr12	109716106	109716364	12:109716106-109716364	ENSG00000200794,ENSG00000139438,ENSG00000255650
chr12	109716636	109716865	12:109716636-109716865	ENSG00000200794,ENSG00000139438,ENSG00000255650
chr12	109717342	109717469	12:109717342-109717469	ENSG00000139438
chr12	109773348	109773634	12:109773348-109773634	ENSG00000200794,ENSG00000255650
chr12	109845436	109845541	12:109845436-109845541	ENSG00000111199,ENSG00000263510,ENSG00000256351,ENSG00000241413
chr12	109880384	109880693	12:109880384-109880693	ENSG00000111199,ENSG00000263510,ENSG00000139433,ENSG00000256351,ENSG00000241413,ENSG00000249094,ENSG00000139437,ENSG00000277299
chr12	109880873	109880973	12:109880873-109880973	ENSG00000111199,ENSG00000139433,ENSG00000256351,ENSG00000241413,ENSG00000249094
chr12	109900103	109900345	12:109900103-109900345	ENSG00000256351,ENSG00000241413,ENSG00000139437,ENSG00000277299
chr12	109932958	109933156	12:109932958-109933156	ENSG00000139437,ENSG00000139436,ENSG00000277299
chr12	109996280	109996517	12:109996280-109996517	ENSG00000139436,ENSG00000277299,ENSG00000280426,ENSG00000076513
chr12	109998352	109998452	12:109998352-109998452	ENSG00000139436,ENSG00000277299,ENSG00000280426,ENSG00000076513
chr12	109998972	109999490	12:109998972-109999490	ENSG00000139436,ENSG00000277299,ENSG00000280426,ENSG00000076513
chr12	110000306	110000406	12:110000306-110000406	ENSG00000139436,ENSG00000280426,ENSG00000076513
chr12	110027157	110027257	12:110027157-110027257	ENSG00000076513,ENSG00000277595
chr12	110042323	110042423	12:110042323-110042423	ENSG00000076513,ENSG00000174456,ENSG00000277595,ENSG00000286220
chr12	110043300	110043400	12:110043300-110043400	ENSG00000076513,ENSG00000174456,ENSG00000277595,ENSG00000286220
chr12	110048219	110048324	12:110048219-110048324	ENSG00000174456,ENSG00000277595,ENSG00000286220,ENSG00000279360
chr12	110048357	110048896	12:110048357-110048896	ENSG00000174456,ENSG00000277595,ENSG00000286220,ENSG00000279360
chr12	110051025	110051140	12:110051025-110051140	ENSG00000174456,ENSG00000286220,ENSG00000279360
chr12	110054294	110054394	12:110054294-110054394	ENSG00000174456,ENSG00000286220,ENSG00000279360
chr12	110109265	110109485	12:110109265-110109485	ENSG00000286220,ENSG00000122970
chr12	110124099	110124605	12:110124099-110124605	ENSG00000286220,ENSG00000122970
chr12	110141548	110141772	12:110141548-110141772	ENSG00000122970
chr12	110222410	110222510	12:110222410-110222510	-
chr12	110245584	110245717	12:110245584-110245717	-
chr12	110247696	110247796	12:110247696-110247796	-
chr12	110249979	110250158	12:110249979-110250158	-
chr12	110251452	110251572	12:110251452-110251572	-
chr12	110256806	110256942	12:110256806-110256942	-
chr12	110280501	110280670	12:110280501-110280670	ENSG00000174437,ENSG00000276956
chr12	110280871	110281495	12:110280871-110281495	ENSG00000174437,ENSG00000276956
chr12	110281642	110282020	12:110281642-110282020	ENSG00000174437
chr12	110282138	110282278	12:110282138-110282278	ENSG00000174437
chr12	110371364	110371571	12:110371364-110371571	ENSG00000276956,ENSG00000196510
chr12	110403647	110403830	12:110403647-110403830	ENSG00000276956,ENSG00000196510,ENSG00000258011
chr12	110431508	110431685	12:110431508-110431685	ENSG00000276956,ENSG00000258210,ENSG00000258011,ENSG00000111229
chr12	110446186	110446286	12:110446186-110446286	ENSG00000258210,ENSG00000258011,ENSG00000111229
chr12	110450203	110450531	12:110450203-110450531	ENSG00000258210,ENSG00000111229,ENSG00000111231,ENSG00000241680,ENSG00000204856
chr12	110456212	110456329	12:110456212-110456329	ENSG00000111229,ENSG00000111231,ENSG00000241680
chr12	110456785	110456964	12:110456785-110456964	ENSG00000258210,ENSG00000111229,ENSG00000111231,ENSG00000241680,ENSG00000204856
chr12	110468111	110468358	12:110468111-110468358	ENSG00000111229,ENSG00000111231,ENSG00000241680,ENSG00000204856,ENSG00000111237,ENSG00000278993,ENSG00000151164
chr12	110468459	110468559	12:110468459-110468559	ENSG00000111231,ENSG00000241680,ENSG00000204856
chr12	110468612	110468976	12:110468612-110468976	ENSG00000111231,ENSG00000241680,ENSG00000204856
chr12	110469248	110469386	12:110469248-110469386	ENSG00000111231,ENSG00000241680,ENSG00000204856
chr12	110495508	110495608	12:110495508-110495608	ENSG00000111237,ENSG00000202335,ENSG00000278993,ENSG00000151164
chr12	110499247	110499368	12:110499247-110499368	ENSG00000111237,ENSG00000202335,ENSG00000278993,ENSG00000151164
chr12	110501856	110502493	12:110501856-110502493	ENSG00000204856,ENSG00000111237,ENSG00000202335,ENSG00000278993,ENSG00000151164
chr12	110502558	110502663	12:110502558-110502663	ENSG00000111237,ENSG00000202335,ENSG00000278993,ENSG00000151164
chr12	110539193	110539293	12:110539193-110539293	-
chr12	110543525	110543704	12:110543525-110543704	ENSG00000196850,ENSG00000263537
chr12	110552445	110552566	12:110552445-110552566	ENSG00000196850
chr12	110555663	110555763	12:110555663-110555763	-
chr12	110561942	110562278	12:110561942-110562278	-
chr12	110563011	110563111	12:110563011-110563111	-
chr12	110564096	110564196	12:110564096-110564196	-
chr12	110575353	110575583	12:110575353-110575583	ENSG00000196850
chr12	110581282	110581414	12:110581282-110581414	ENSG00000196850
chr12	110582522	110582622	12:110582522-110582622	ENSG00000196850
chr12	110582713	110582953	12:110582713-110582953	ENSG00000196850
chr12	110583001	110583495	12:110583001-110583495	ENSG00000196850
chr12	110583596	110583696	12:110583596-110583696	ENSG00000196850
chr12	110584891	110585079	12:110584891-110585079	ENSG00000196850
chr12	110591594	110591722	12:110591594-110591722	-
chr12	110592273	110592549	12:110592273-110592549	-
chr12	110592616	110592716	12:110592616-110592716	-
chr12	110602344	110602475	12:110602344-110602475	ENSG00000204852,ENSG00000263537
chr12	110605286	110605387	12:110605286-110605387	ENSG00000204852,ENSG00000263537
chr12	110613587	110613801	12:110613587-110613801	ENSG00000204852,ENSG00000263537
chr12	110613913	110614380	12:110613913-110614380	ENSG00000204852,ENSG00000263537
chr12	110614481	110614622	12:110614481-110614622	ENSG00000204852,ENSG00000263537
chr12	110649552	110649652	12:110649552-110649652	ENSG00000204852,ENSG00000263537
chr12	110690506	110690606	12:110690506-110690606	ENSG00000263537,ENSG00000122986
chr12	110698643	110698769	12:110698643-110698769	ENSG00000263537,ENSG00000122986
chr12	110699022	110699391	12:110699022-110699391	ENSG00000263537,ENSG00000122986,ENSG00000241286
chr12	110741606	110741757	12:110741606-110741757	ENSG00000186298,ENSG00000279925
chr12	110742440	110742540	12:110742440-110742540	ENSG00000186298,ENSG00000279925
chr12	110742630	110743198	12:110742630-110743198	ENSG00000186298,ENSG00000279925,ENSG00000241286,ENSG00000173093
chr12	110744279	110744379	12:110744279-110744379	ENSG00000186298,ENSG00000279925
chr12	110745031	110745148	12:110745031-110745148	ENSG00000186298,ENSG00000279925,ENSG00000241286,ENSG00000173093
chr12	110790509	110790655	12:110790509-110790655	ENSG00000241286,ENSG00000173093
chr12	110826736	110826906	12:110826736-110826906	ENSG00000263537,ENSG00000257268,ENSG00000241286,ENSG00000173093
chr12	110888112	110888241	12:110888112-110888241	ENSG00000263537,ENSG00000241286,ENSG00000173093,ENSG00000111245,ENSG00000258240
chr12	110931624	110931724	12:110931624-110931724	ENSG00000111245,ENSG00000185847,ENSG00000258240,ENSG00000273700
chr12	111054083	111054183	12:111054083-111054183	ENSG00000258240,ENSG00000111249
chr12	111269748	111269882	12:111269748-111269882	ENSG00000111245,ENSG00000258240,ENSG00000111249,ENSG00000273700
chr12	111313886	111314029	12:111313886-111314029	ENSG00000111245,ENSG00000185847,ENSG00000258240,ENSG00000111249,ENSG00000273700,ENSG00000253080
chr12	111362289	111362493	12:111362289-111362493	ENSG00000253080,ENSG00000198324,ENSG00000257595,ENSG00000257539
chr12	111364284	111364394	12:111364284-111364394	ENSG00000253080,ENSG00000198324,ENSG00000257595,ENSG00000257539
chr12	111364853	111364953	12:111364853-111364953	ENSG00000253080,ENSG00000198324,ENSG00000257595,ENSG00000257539
chr12	111368519	111368658	12:111368519-111368658	ENSG00000253080,ENSG00000198324,ENSG00000257595,ENSG00000257539
chr12	111368726	111368826	12:111368726-111368826	ENSG00000253080,ENSG00000198324,ENSG00000257595,ENSG00000257539
chr12	111368941	111369275	12:111368941-111369275	ENSG00000253080,ENSG00000198324,ENSG00000257595,ENSG00000257539
chr12	111397064	111397178	12:111397064-111397178	ENSG00000253080,ENSG00000257595,ENSG00000257539
chr12	111405183	111405968	12:111405183-111405968	ENSG00000257595,ENSG00000257539,ENSG00000111252
chr12	111406033	111406174	12:111406033-111406174	ENSG00000111252
chr12	111409901	111410027	12:111409901-111410027	ENSG00000257539,ENSG00000111252
chr12	111434295	111434442	12:111434295-111434442	ENSG00000111252
chr12	111435671	111435799	12:111435671-111435799	ENSG00000111252
chr12	111445803	111445903	12:111445803-111445903	-
chr12	111451773	111451933	12:111451773-111451933	ENSG00000257595,ENSG00000257539,ENSG00000204842
chr12	111453220	111453320	12:111453220-111453320	ENSG00000257595,ENSG00000257539,ENSG00000204842
chr12	111456057	111456157	12:111456057-111456157	ENSG00000257539,ENSG00000204842
chr12	111488461	111488562	12:111488461-111488562	ENSG00000204842
chr12	111495627	111495727	12:111495627-111495727	ENSG00000272215
chr12	111510822	111510922	12:111510822-111510922	ENSG00000204842,ENSG00000272215
chr12	111597375	111597570	12:111597375-111597570	ENSG00000204842,ENSG00000272215,ENSG00000238168,ENSG00000258099
chr12	111598464	111598635	12:111598464-111598635	ENSG00000204842,ENSG00000272215,ENSG00000238168,ENSG00000258099
chr12	111599302	111599884	12:111599302-111599884	ENSG00000204842,ENSG00000272215,ENSG00000238168,ENSG00000258099
chr12	111600038	111600170	12:111600038-111600170	ENSG00000204842,ENSG00000272215,ENSG00000238168,ENSG00000258099
chr12	111616449	111616549	12:111616449-111616549	ENSG00000272215,ENSG00000238168
chr12	111636302	111636611	12:111636302-111636611	ENSG00000272215,ENSG00000238168
chr12	111643515	111643783	12:111643515-111643783	ENSG00000272215,ENSG00000238168
chr12	111665621	111665747	12:111665621-111665747	ENSG00000272215,ENSG00000089234,ENSG00000258359
chr12	111670523	111670641	12:111670523-111670641	ENSG00000272215,ENSG00000238168,ENSG00000089234,ENSG00000258359
chr12	111685510	111685715	12:111685510-111685715	ENSG00000089234,ENSG00000111271
chr12	111685787	111686473	12:111685787-111686473	ENSG00000089234,ENSG00000111271
chr12	111691329	111691448	12:111691329-111691448	ENSG00000089234,ENSG00000111271
chr12	111698344	111698457	12:111698344-111698457	-
chr12	111705706	111705998	12:111705706-111705998	ENSG00000111271
chr12	111708771	111708904	12:111708771-111708904	ENSG00000111271
chr12	111710439	111710577	12:111710439-111710577	ENSG00000111271
chr12	111740898	111741000	12:111740898-111741000	ENSG00000111271
chr12	111753305	111753654	12:111753305-111753654	ENSG00000111271,ENSG00000257767
chr12	111754119	111754290	12:111754119-111754290	ENSG00000111271,ENSG00000257767
chr12	111754742	111754969	12:111754742-111754969	ENSG00000111271,ENSG00000257767
chr12	111756840	111756967	12:111756840-111756967	ENSG00000257767
chr12	111757755	111757884	12:111757755-111757884	ENSG00000111271,ENSG00000257767
chr12	111758167	111758282	12:111758167-111758282	ENSG00000111271,ENSG00000257767
chr12	111758405	111758626	12:111758405-111758626	ENSG00000111271,ENSG00000257767
chr12	111766745	111767178	12:111766745-111767178	ENSG00000111275
chr12	111767407	111767681	12:111767407-111767681	ENSG00000111275
chr12	111771622	111771722	12:111771622-111771722	ENSG00000111275
chr12	111773725	111774531	12:111773725-111774531	ENSG00000111275
chr12	111775376	111775989	12:111775376-111775989	-
chr12	111776648	111776758	12:111776648-111776758	-
chr12	111777131	111777231	12:111777131-111777231	-
chr12	111778759	111778951	12:111778759-111778951	ENSG00000111275
chr12	111780891	111781011	12:111780891-111781011	-
chr12	111787565	111787665	12:111787565-111787665	ENSG00000111275
chr12	111788191	111788573	12:111788191-111788573	ENSG00000111275
chr12	111791612	111791996	12:111791612-111791996	ENSG00000111275,ENSG00000274697
chr12	111792086	111792386	12:111792086-111792386	ENSG00000111275,ENSG00000274697
chr12	111793645	111793750	12:111793645-111793750	ENSG00000111275,ENSG00000274697
chr12	111801591	111801775	12:111801591-111801775	ENSG00000274697
chr12	111801826	111801963	12:111801826-111801963	ENSG00000274697
chr12	111807838	111807938	12:111807838-111807938	ENSG00000111275
chr12	111812936	111813472	12:111812936-111813472	ENSG00000111275
chr12	111813809	111814034	12:111813809-111814034	ENSG00000111275
chr12	111814315	111814628	12:111814315-111814628	ENSG00000111275
chr12	111814755	111814891	12:111814755-111814891	ENSG00000111275
chr12	111817445	111817553	12:111817445-111817553	-
chr12	111819616	111819716	12:111819616-111819716	-
chr12	111826382	111826492	12:111826382-111826492	ENSG00000244060
chr12	111841817	111842492	12:111841817-111842492	ENSG00000234608,ENSG00000089022,ENSG00000244060
chr12	111842566	111842781	12:111842566-111842781	ENSG00000234608,ENSG00000089022,ENSG00000244060
chr12	111842877	111842977	12:111842877-111842977	ENSG00000234608,ENSG00000089022
chr12	111847991	111848147	12:111847991-111848147	ENSG00000234608,ENSG00000089022
chr12	111891614	111891714	12:111891614-111891714	ENSG00000089022,ENSG00000244060,ENSG00000229186
chr12	111931165	111931265	12:111931165-111931265	ENSG00000244060,ENSG00000226469,ENSG00000258373,ENSG00000257624,ENSG00000266370,ENSG00000258323,ENSG00000200688
chr12	112012928	112013551	12:112012928-112013551	ENSG00000198270,ENSG00000258373,ENSG00000257624,ENSG00000089248,ENSG00000274227,ENSG00000266370,ENSG00000258323,ENSG00000200688
chr12	112013610	112014027	12:112013610-112014027	ENSG00000198270,ENSG00000258373,ENSG00000257624,ENSG00000089248,ENSG00000274227,ENSG00000266370
chr12	112014110	112014258	12:112014110-112014258	ENSG00000198270,ENSG00000258373,ENSG00000257624,ENSG00000089248,ENSG00000274227
chr12	112049523	112049646	12:112049523-112049646	ENSG00000258373,ENSG00000111300,ENSG00000266370,ENSG00000258323,ENSG00000200688
chr12	112107017	112107117	12:112107017-112107117	ENSG00000111300,ENSG00000258323,ENSG00000200688,ENSG00000200135,ENSG00000283793
chr12	112108544	112108857	12:112108544-112108857	ENSG00000111300,ENSG00000258323,ENSG00000200688,ENSG00000135148,ENSG00000200135,ENSG00000283793
chr12	112109380	112109555	12:112109380-112109555	ENSG00000111300,ENSG00000258323,ENSG00000200688,ENSG00000200135,ENSG00000283793
chr12	112116615	112116932	12:112116615-112116932	ENSG00000111300,ENSG00000258323,ENSG00000200688,ENSG00000135148,ENSG00000200135,ENSG00000283793
chr12	112121864	112121964	12:112121864-112121964	ENSG00000135148,ENSG00000200135,ENSG00000283793
chr12	112122027	112122236	12:112122027-112122236	ENSG00000111300,ENSG00000200688,ENSG00000135148,ENSG00000200135,ENSG00000283793
chr12	112125262	112125869	12:112125262-112125869	ENSG00000258373,ENSG00000111300,ENSG00000266370,ENSG00000258323,ENSG00000200688,ENSG00000135148,ENSG00000200135,ENSG00000283793
chr12	112136121	112136221	12:112136121-112136221	ENSG00000258323,ENSG00000200688,ENSG00000135148,ENSG00000200135,ENSG00000283793
chr12	112261716	112261816	12:112261716-112261816	ENSG00000173064,ENSG00000283793,ENSG00000257494,ENSG00000201428,ENSG00000213152
chr12	112322253	112322359	12:112322253-112322359	ENSG00000213152,ENSG00000257658
chr12	112370185	112370285	12:112370185-112370285	ENSG00000173064,ENSG00000213152
chr12	112382051	112382627	12:112382051-112382627	ENSG00000173064,ENSG00000213152
chr12	112382737	112382872	12:112382737-112382872	ENSG00000173064,ENSG00000213152
chr12	112387469	112387640	12:112387469-112387640	ENSG00000173064,ENSG00000283793,ENSG00000213152
chr12	112409188	112409288	12:112409188-112409288	ENSG00000089009
chr12	112409533	112409764	12:112409533-112409764	ENSG00000213152,ENSG00000089009
chr12	112409886	112410084	12:112409886-112410084	ENSG00000089009
chr12	112410908	112411083	12:112410908-112411083	ENSG00000089009,ENSG00000179295
chr12	112417087	112417196	12:112417087-112417196	ENSG00000089009,ENSG00000179295
chr12	112418695	112419094	12:112418695-112419094	ENSG00000089009,ENSG00000179295
chr12	112419151	112419251	12:112419151-112419251	ENSG00000089009,ENSG00000179295
chr12	112419292	112419712	12:112419292-112419712	ENSG00000089009,ENSG00000179295
chr12	112484234	112484367	12:112484234-112484367	ENSG00000179295
chr12	112498722	112498822	12:112498722-112498822	ENSG00000089169
chr12	112507436	112507559	12:112507436-112507559	ENSG00000089169
chr12	112535183	112535283	12:112535183-112535283	ENSG00000089169
chr12	112710336	112710656	12:112710336-112710656	ENSG00000089169,ENSG00000283507
chr12	112904796	112904958	12:112904796-112904958	ENSG00000089169,ENSG00000089127
chr12	112906837	112907019	12:112906837-112907019	ENSG00000089169,ENSG00000089127
chr12	112907193	112907293	12:112907193-112907293	ENSG00000089127
chr12	112907459	112907586	12:112907459-112907586	ENSG00000089169,ENSG00000089127
chr12	112916406	112916706	12:112916406-112916706	ENSG00000089169,ENSG00000089127,ENSG00000111331
chr12	112917326	112917426	12:112917326-112917426	ENSG00000089127
chr12	112924095	112924195	12:112924095-112924195	ENSG00000089127
chr12	112924855	112924961	12:112924855-112924961	ENSG00000089127,ENSG00000111331
chr12	112930265	112930365	12:112930265-112930365	ENSG00000111331
chr12	112938309	112938516	12:112938309-112938516	ENSG00000111331
chr12	112961156	112961320	12:112961156-112961320	ENSG00000111331,ENSG00000111335
chr12	112977836	112977936	12:112977836-112977936	ENSG00000111335
chr12	112978398	112978567	12:112978398-112978567	ENSG00000111335
chr12	112993149	112993286	12:112993149-112993286	ENSG00000111335
chr12	113015302	113015453	12:113015302-113015453	ENSG00000257452,ENSG00000258159
chr12	113033751	113033851	12:113033751-113033851	-
chr12	113040022	113040161	12:113040022-113040161	-
chr12	113040792	113041368	12:113040792-113041368	ENSG00000089169,ENSG00000257452,ENSG00000258159,ENSG00000242461
chr12	113048815	113048915	12:113048815-113048915	ENSG00000242461
chr12	113056640	113056822	12:113056640-113056822	ENSG00000242461,ENSG00000135144
chr12	113057112	113057317	12:113057112-113057317	ENSG00000242461,ENSG00000135144
chr12	113059914	113060014	12:113059914-113060014	ENSG00000242461,ENSG00000135144
chr12	113061038	113061240	12:113061038-113061240	ENSG00000135144
chr12	113065110	113065336	12:113065110-113065336	-
chr12	113071208	113071308	12:113071208-113071308	-
chr12	113071502	113071602	12:113071502-113071602	-
chr12	113071641	113071765	12:113071641-113071765	-
chr12	113071798	113072229	12:113071798-113072229	-
chr12	113072277	113072413	12:113072277-113072413	-
chr12	113073255	113073383	12:113073255-113073383	-
chr12	113080608	113080723	12:113080608-113080723	-
chr12	113080812	113081055	12:113080812-113081055	-
chr12	113082532	113082779	12:113082532-113082779	ENSG00000135144
chr12	113084209	113084309	12:113084209-113084309	ENSG00000135144
chr12	113092814	113092940	12:113092814-113092940	ENSG00000135144
chr12	113093066	113093362	12:113093066-113093362	ENSG00000135144,ENSG00000111344
chr12	113094681	113094815	12:113094681-113094815	ENSG00000135144
chr12	113097773	113098031	12:113097773-113098031	ENSG00000135144,ENSG00000111344
chr12	113098470	113098686	12:113098470-113098686	ENSG00000135144,ENSG00000111344
chr12	113146287	113146410	12:113146287-113146410	ENSG00000111344,ENSG00000186710,ENSG00000199899,ENSG00000276908
chr12	113149651	113149802	12:113149651-113149802	ENSG00000111344,ENSG00000186710,ENSG00000199899,ENSG00000276908
chr12	113153330	113153492	12:113153330-113153492	ENSG00000111344,ENSG00000186710,ENSG00000199899,ENSG00000276908
chr12	113162224	113162341	12:113162224-113162341	ENSG00000199899,ENSG00000123064,ENSG00000276908
chr12	113174256	113174356	12:113174256-113174356	ENSG00000123064,ENSG00000201208
chr12	113174434	113174737	12:113174434-113174737	ENSG00000199899,ENSG00000123064,ENSG00000276908,ENSG00000201208
chr12	113184756	113185589	12:113184756-113185589	ENSG00000123064,ENSG00000201208,ENSG00000139405,ENSG00000257286
chr12	113185642	113185898	12:113185642-113185898	ENSG00000123064,ENSG00000201208,ENSG00000139405,ENSG00000257286
chr12	113188618	113188719	12:113188618-113188719	ENSG00000123064,ENSG00000139405,ENSG00000257286
chr12	113191369	113191528	12:113191369-113191528	ENSG00000123064,ENSG00000139405,ENSG00000257286
chr12	113192560	113192660	12:113192560-113192660	ENSG00000123064,ENSG00000139405,ENSG00000257286
chr12	113194099	113194261	12:113194099-113194261	ENSG00000123064,ENSG00000139405,ENSG00000257286
chr12	113196598	113196724	12:113196598-113196724	ENSG00000257286
chr12	113197081	113197236	12:113197081-113197236	ENSG00000257286
chr12	113214918	113215238	12:113214918-113215238	ENSG00000166578,ENSG00000186815
chr12	113221035	113221978	12:113221035-113221978	ENSG00000166578,ENSG00000186815
chr12	113222837	113222950	12:113222837-113222950	ENSG00000166578,ENSG00000186815
chr12	113223001	113223440	12:113223001-113223440	ENSG00000166578,ENSG00000186815
chr12	113223662	113223762	12:113223662-113223762	ENSG00000166578,ENSG00000186815
chr12	113227372	113227588	12:113227372-113227588	ENSG00000166578,ENSG00000186815
chr12	113230562	113230706	12:113230562-113230706	ENSG00000166578,ENSG00000186815
chr12	113231060	113231195	12:113231060-113231195	ENSG00000186815
chr12	113232778	113233118	12:113232778-113233118	ENSG00000166578,ENSG00000186815
chr12	113236989	113237156	12:113236989-113237156	ENSG00000186815
chr12	113240003	113240226	12:113240003-113240226	ENSG00000186815,ENSG00000277566
chr12	113244123	113244387	12:113244123-113244387	ENSG00000186815,ENSG00000277566
chr12	113244430	113244578	12:113244430-113244578	ENSG00000186815,ENSG00000277566
chr12	113244913	113245181	12:113244913-113245181	ENSG00000277566
chr12	113246196	113246526	12:113246196-113246526	ENSG00000186815,ENSG00000277566
chr12	113246606	113246706	12:113246606-113246706	ENSG00000277566
chr12	113259583	113260001	12:113259583-113260001	ENSG00000186815,ENSG00000277566
chr12	113271900	113272087	12:113271900-113272087	ENSG00000186815
chr12	113272327	113272517	12:113272327-113272517	ENSG00000186815
chr12	113296240	113296344	12:113296240-113296344	ENSG00000186815,ENSG00000274822
chr12	113296597	113296844	12:113296597-113296844	ENSG00000274822
chr12	113296951	113297181	12:113296951-113297181	ENSG00000186815,ENSG00000274822
chr12	113297306	113297451	12:113297306-113297451	ENSG00000274822
chr12	113297691	113297854	12:113297691-113297854	ENSG00000274822
chr12	113298017	113298158	12:113298017-113298158	ENSG00000274822
chr12	113298872	113298972	12:113298872-113298972	ENSG00000274822
chr12	113299101	113299265	12:113299101-113299265	ENSG00000274822
chr12	113299406	113299751	12:113299406-113299751	ENSG00000186815,ENSG00000274822
chr12	113299806	113299957	12:113299806-113299957	ENSG00000186815,ENSG00000274822
chr12	113300065	113300165	12:113300065-113300165	ENSG00000089060
chr12	113334986	113335300	12:113334986-113335300	ENSG00000089060,ENSG00000151176
chr12	113358131	113358737	12:113358131-113358737	ENSG00000089060,ENSG00000151176
chr12	113362072	113362172	12:113362072-113362172	ENSG00000089060,ENSG00000151176
chr12	113401771	113401899	12:113401771-113401899	ENSG00000135094
chr12	113403786	113403922	12:113403786-113403922	ENSG00000135094
chr12	113403969	113404113	12:113403969-113404113	ENSG00000135094
chr12	113408057	113408237	12:113408057-113408237	ENSG00000135094
chr12	113418391	113418538	12:113418391-113418538	ENSG00000139410
chr12	113422161	113422439	12:113422161-113422439	ENSG00000135094,ENSG00000139410
chr12	113462500	113462600	12:113462500-113462600	ENSG00000089116,ENSG00000257935,ENSG00000249550,ENSG00000287229
chr12	113582663	113582809	12:113582663-113582809	ENSG00000249550,ENSG00000257231
chr12	113625123	113625226	12:113625123-113625226	ENSG00000249550,ENSG00000257231,ENSG00000287229,ENSG00000257603
chr12	113818999	113819099	12:113818999-113819099	ENSG00000249550,ENSG00000257231,ENSG00000122965,ENSG00000287229
chr12	113932500	113932780	12:113932500-113932780	ENSG00000249550,ENSG00000257231,ENSG00000122965,ENSG00000287229,ENSG00000257359,ENSG00000257603,ENSG00000257997,ENSG00000257915
chr12	113966245	113966605	12:113966245-113966605	ENSG00000249550,ENSG00000257231,ENSG00000122965,ENSG00000287229,ENSG00000257603,ENSG00000257997,ENSG00000257300,ENSG00000257915,ENSG00000257476,ENSG00000089225,ENSG00000258254,ENSG00000258244,ENSG00000255830,ENSG00000222982,ENSG00000255399
chr12	114166041	114166368	12:114166041-114166368	ENSG00000257603,ENSG00000257997,ENSG00000257300,ENSG00000257915,ENSG00000257476,ENSG00000089225,ENSG00000255830,ENSG00000222982,ENSG00000255399
chr12	114293363	114293463	12:114293363-114293463	ENSG00000257603,ENSG00000257997,ENSG00000257300,ENSG00000257915,ENSG00000257476,ENSG00000089225,ENSG00000255830,ENSG00000222982,ENSG00000255399
chr12	114444020	114444142	12:114444020-114444142	ENSG00000257603,ENSG00000257997,ENSG00000257300,ENSG00000257915,ENSG00000257476,ENSG00000089225,ENSG00000258244,ENSG00000255830,ENSG00000222982,ENSG00000255399
chr12	114668204	114668434	12:114668204-114668434	ENSG00000257781,ENSG00000241656,ENSG00000257407,ENSG00000258108,ENSG00000274879,ENSG00000283459,ENSG00000257517,ENSG00000252459,ENSG00000287982,ENSG00000199220,ENSG00000258254,ENSG00000258244
chr12	114681709	114681809	12:114681709-114681809	ENSG00000257781,ENSG00000274879,ENSG00000257517,ENSG00000252459,ENSG00000287982,ENSG00000257817,ENSG00000135111,ENSG00000199220,ENSG00000258254
chr12	114683039	114683218	12:114683039-114683218	ENSG00000257781,ENSG00000257517,ENSG00000252459,ENSG00000287982,ENSG00000257817,ENSG00000135111,ENSG00000199220
chr12	114684057	114684899	12:114684057-114684899	ENSG00000257781,ENSG00000241656,ENSG00000257407,ENSG00000274879,ENSG00000283459,ENSG00000257517,ENSG00000252459,ENSG00000287982,ENSG00000257817,ENSG00000135111,ENSG00000199220,ENSG00000258254,ENSG00000258244,ENSG00000255830
chr12	114812389	114812489	12:114812389-114812489	ENSG00000274879,ENSG00000283459,ENSG00000257517,ENSG00000252459,ENSG00000287982,ENSG00000258254,ENSG00000255830
chr12	115088813	115088931	12:115088813-115088931	ENSG00000241656,ENSG00000257407,ENSG00000258108,ENSG00000257958,ENSG00000274879,ENSG00000283459,ENSG00000257517,ENSG00000252459,ENSG00000287982,ENSG00000258244,ENSG00000255830
chr12	115182852	115182977	12:115182852-115182977	ENSG00000257997,ENSG00000241656,ENSG00000258108,ENSG00000257519,ENSG00000274879,ENSG00000283459,ENSG00000252459,ENSG00000287982,ENSG00000258244,ENSG00000255830
chr12	115207059	115207159	12:115207059-115207159	ENSG00000241656,ENSG00000257407,ENSG00000258108,ENSG00000257519,ENSG00000274879,ENSG00000283459,ENSG00000252459,ENSG00000287982
chr12	115223463	115223563	12:115223463-115223563	ENSG00000241656,ENSG00000257407,ENSG00000258108,ENSG00000257519,ENSG00000274879,ENSG00000283459
chr12	115309017	115309190	12:115309017-115309190	ENSG00000241656,ENSG00000257407,ENSG00000258108,ENSG00000271579,ENSG00000257519,ENSG00000274879,ENSG00000283459
chr12	115310340	115310471	12:115310340-115310471	ENSG00000276308,ENSG00000271579,ENSG00000257519
chr12	115321082	115321183	12:115321082-115321183	ENSG00000258108,ENSG00000276308,ENSG00000257519
chr12	115325986	115326109	12:115325986-115326109	ENSG00000241656,ENSG00000258108,ENSG00000257726,ENSG00000276972,ENSG00000276308,ENSG00000257519,ENSG00000274879,ENSG00000283459
chr12	115335027	115335288	12:115335027-115335288	ENSG00000257603,ENSG00000257300,ENSG00000257781,ENSG00000241656,ENSG00000257407,ENSG00000258108,ENSG00000257726,ENSG00000276972,ENSG00000276308,ENSG00000257519,ENSG00000274879,ENSG00000283459,ENSG00000257517,ENSG00000252459,ENSG00000287982,ENSG00000199220,ENSG00000258254,ENSG00000258244,ENSG00000255830
chr12	115335334	115335564	12:115335334-115335564	ENSG00000241656,ENSG00000258108,ENSG00000257726,ENSG00000276972,ENSG00000257519
chr12	115335619	115335883	12:115335619-115335883	ENSG00000241656,ENSG00000257407,ENSG00000258108,ENSG00000257726,ENSG00000276972,ENSG00000257519,ENSG00000274879,ENSG00000283459,ENSG00000257517
chr12	115337722	115337987	12:115337722-115337987	ENSG00000257781,ENSG00000241656,ENSG00000257407,ENSG00000258108,ENSG00000257726,ENSG00000276972,ENSG00000276308,ENSG00000257519,ENSG00000274879,ENSG00000283459,ENSG00000257517,ENSG00000252459,ENSG00000287982,ENSG00000258254,ENSG00000258244,ENSG00000255830
chr12	115338050	115338380	12:115338050-115338380	ENSG00000241656,ENSG00000257407,ENSG00000258108,ENSG00000257726,ENSG00000276972,ENSG00000257519,ENSG00000274879,ENSG00000257517
chr12	115338474	115338574	12:115338474-115338574	ENSG00000241656,ENSG00000258108,ENSG00000257726,ENSG00000276972,ENSG00000257519
chr12	115341301	115341419	12:115341301-115341419	ENSG00000241656,ENSG00000257407,ENSG00000258108,ENSG00000257726,ENSG00000257519,ENSG00000274879,ENSG00000283459
chr12	115341617	115341855	12:115341617-115341855	ENSG00000241656,ENSG00000257407,ENSG00000258108,ENSG00000257726,ENSG00000257519,ENSG00000274879,ENSG00000283459,ENSG00000257517,ENSG00000252459,ENSG00000287982,ENSG00000258254,ENSG00000258244
chr12	115383268	115383368	12:115383268-115383368	ENSG00000241656,ENSG00000257407,ENSG00000258108,ENSG00000257726,ENSG00000257519,ENSG00000274879,ENSG00000283459
chr12	115412384	115412542	12:115412384-115412542	ENSG00000241656,ENSG00000257407,ENSG00000258108,ENSG00000257519,ENSG00000274879,ENSG00000283459,ENSG00000257517
chr12	115709849	115710067	12:115709849-115710067	ENSG00000257781,ENSG00000240205,ENSG00000241656,ENSG00000257407,ENSG00000258108,ENSG00000274879,ENSG00000258254,ENSG00000258244
chr12	115858012	115858214	12:115858012-115858214	ENSG00000286991,ENSG00000200112,ENSG00000257683,ENSG00000257781,ENSG00000258254,ENSG00000258244,ENSG00000255830
chr12	115904285	115904385	12:115904285-115904385	ENSG00000286991,ENSG00000257683,ENSG00000257781,ENSG00000199220,ENSG00000258254
chr12	115932131	115932231	12:115932131-115932231	ENSG00000258034,ENSG00000286991,ENSG00000257683,ENSG00000199220,ENSG00000258254
chr12	115934193	115934361	12:115934193-115934361	ENSG00000258034,ENSG00000286991,ENSG00000257683,ENSG00000199220,ENSG00000258254,ENSG00000258244
chr12	115943648	115943798	12:115943648-115943798	ENSG00000258034,ENSG00000286991,ENSG00000257683,ENSG00000258244
chr12	115944223	115944366	12:115944223-115944366	ENSG00000258034,ENSG00000286991,ENSG00000257683,ENSG00000258244
chr12	115944981	115945215	12:115944981-115945215	ENSG00000258034,ENSG00000286991,ENSG00000257683,ENSG00000258254,ENSG00000258244
chr12	115945269	115945390	12:115945269-115945390	ENSG00000258034,ENSG00000258254
chr12	115979530	115979634	12:115979530-115979634	ENSG00000258034,ENSG00000123066
chr12	115983342	115983496	12:115983342-115983496	ENSG00000258034,ENSG00000123066
chr12	115993593	115993702	12:115993593-115993702	ENSG00000123066
chr12	115993903	115994003	12:115993903-115994003	ENSG00000123066
chr12	115998334	115998434	12:115998334-115998434	ENSG00000123066
chr12	116053955	116054166	12:116053955-116054166	ENSG00000258337,ENSG00000200665
chr12	116065745	116065937	12:116065745-116065937	ENSG00000258337,ENSG00000200665
chr12	116120137	116120265	12:116120137-116120265	ENSG00000258337,ENSG00000207967,ENSG00000200665
chr12	116121533	116121633	12:116121533-116121633	ENSG00000258337,ENSG00000200665
chr12	116122906	116123006	12:116122906-116123006	ENSG00000258337,ENSG00000200665
chr12	116143905	116144005	12:116143905-116144005	ENSG00000258337,ENSG00000207967,ENSG00000200665
chr12	116157383	116157483	12:116157383-116157483	ENSG00000258337,ENSG00000257979,ENSG00000207967,ENSG00000200665
chr12	116165470	116165618	12:116165470-116165618	ENSG00000258337,ENSG00000257979,ENSG00000207967
chr12	116199276	116199478	12:116199276-116199478	ENSG00000258337
chr12	116218287	116218578	12:116218287-116218578	ENSG00000258337,ENSG00000200665
chr12	116236262	116236412	12:116236262-116236412	ENSG00000258337,ENSG00000123066
chr12	116257391	116257516	12:116257391-116257516	-
chr12	116276950	116277189	12:116276950-116277189	ENSG00000123066
chr12	116277463	116278057	12:116277463-116278057	ENSG00000123066
chr12	116278970	116279079	12:116278970-116279079	ENSG00000123066
chr12	116284514	116284710	12:116284514-116284710	ENSG00000123066
chr12	116346366	116346513	12:116346366-116346513	ENSG00000286354
chr12	116359067	116359265	12:116359067-116359265	ENSG00000258346,ENSG00000286354
chr12	116370157	116370314	12:116370157-116370314	ENSG00000258346,ENSG00000286354
chr12	116370351	116370472	12:116370351-116370472	ENSG00000258346,ENSG00000286354
chr12	116373733	116373833	12:116373733-116373833	ENSG00000258346
chr12	116383370	116383609	12:116383370-116383609	ENSG00000258346
chr12	116406538	116406901	12:116406538-116406901	ENSG00000258018
chr12	116425702	116425802	12:116425702-116425802	ENSG00000258018,ENSG00000264037
chr12	116434197	116434469	12:116434197-116434469	ENSG00000258018,ENSG00000264037
chr12	116434518	116434648	12:116434518-116434648	ENSG00000258018,ENSG00000264037
chr12	116434714	116434923	12:116434714-116434923	ENSG00000258018,ENSG00000264037
chr12	116455578	116455709	12:116455578-116455709	ENSG00000258018
chr12	116455740	116456016	12:116455740-116456016	ENSG00000258018
chr12	116456130	116456342	12:116456130-116456342	ENSG00000258018
chr12	116542754	116542857	12:116542754-116542857	ENSG00000258102,ENSG00000196668,ENSG00000258018
chr12	116543364	116543797	12:116543364-116543797	ENSG00000258102,ENSG00000196668,ENSG00000258018
chr12	116544726	116545001	12:116544726-116545001	ENSG00000275898,ENSG00000258102,ENSG00000196668,ENSG00000258018
chr12	116559492	116559592	12:116559492-116559592	ENSG00000275898,ENSG00000258102,ENSG00000258018
chr12	116592056	116592156	12:116592056-116592156	ENSG00000258249,ENSG00000275898,ENSG00000258018
chr12	116592239	116592429	12:116592239-116592429	ENSG00000258249,ENSG00000275898,ENSG00000258018
chr12	116595362	116595462	12:116595362-116595462	ENSG00000258249,ENSG00000275898
chr12	116599275	116599529	12:116599275-116599529	ENSG00000258249,ENSG00000275898
chr12	116599562	116599677	12:116599562-116599677	ENSG00000258249,ENSG00000275898
chr12	116599789	116600051	12:116599789-116600051	ENSG00000258249,ENSG00000275898,ENSG00000258018
chr12	116604302	116604444	12:116604302-116604444	ENSG00000258249,ENSG00000275898
chr12	116609833	116609963	12:116609833-116609963	ENSG00000275898
chr12	116642228	116642328	12:116642228-116642328	-
chr12	116658480	116659178	12:116658480-116659178	ENSG00000257883
chr12	116659229	116659702	12:116659229-116659702	ENSG00000257883
chr12	116703242	116703449	12:116703242-116703449	ENSG00000135116,ENSG00000257654
chr12	116709056	116709217	12:116709056-116709217	ENSG00000135116,ENSG00000257654
chr12	116737873	116738374	12:116737873-116738374	ENSG00000135116,ENSG00000275467,ENSG00000201382,ENSG00000239374,ENSG00000135119,ENSG00000111412
chr12	116760335	116760510	12:116760335-116760510	ENSG00000135116,ENSG00000275467,ENSG00000201382,ENSG00000239374,ENSG00000135119
chr12	116819124	116819245	12:116819124-116819245	ENSG00000135116,ENSG00000275467,ENSG00000201382
chr12	116819351	116819766	12:116819351-116819766	ENSG00000135116,ENSG00000275467,ENSG00000201382,ENSG00000135119,ENSG00000111412
chr12	116838389	116838594	12:116838389-116838594	ENSG00000135116,ENSG00000275467,ENSG00000201382,ENSG00000135119
chr12	116839767	116839867	12:116839767-116839867	ENSG00000135116,ENSG00000275467,ENSG00000201382,ENSG00000135119
chr12	116910801	116911052	12:116910801-116911052	ENSG00000274554,ENSG00000174989,ENSG00000240100,ENSG00000135116,ENSG00000201382
chr12	116943833	116943947	12:116943833-116943947	ENSG00000257279,ENSG00000274554,ENSG00000135116
chr12	116944017	116944117	12:116944017-116944117	ENSG00000257279,ENSG00000274554,ENSG00000135116
chr12	116996179	116996369	12:116996179-116996369	ENSG00000088992,ENSG00000277840,ENSG00000257279,ENSG00000274554
chr12	117065938	117066093	12:117065938-117066093	ENSG00000258285,ENSG00000088992
chr12	117106776	117106877	12:117106776-117106877	ENSG00000258285,ENSG00000088992
chr12	117119487	117119619	12:117119487-117119619	ENSG00000258285,ENSG00000088992
chr12	117188020	117188120	12:117188020-117188120	ENSG00000135108
chr12	117190214	117190314	12:117190214-117190314	ENSG00000135108
chr12	117190413	117190680	12:117190413-117190680	ENSG00000135108
chr12	117190756	117191013	12:117190756-117191013	ENSG00000135108
chr12	117236609	117236724	12:117236609-117236724	ENSG00000257465,ENSG00000089250
chr12	117408186	117408335	12:117408186-117408335	ENSG00000255686,ENSG00000089250
chr12	117487364	117487513	12:117487364-117487513	ENSG00000255686,ENSG00000089250
chr12	117502909	117503047	12:117502909-117503047	ENSG00000255686,ENSG00000089250
chr12	117521435	117521609	12:117521435-117521609	ENSG00000256750,ENSG00000255686,ENSG00000089250
chr12	117522648	117522748	12:117522648-117522748	ENSG00000255686,ENSG00000089250
chr12	117523390	117523635	12:117523390-117523635	ENSG00000256750,ENSG00000255686,ENSG00000089250
chr12	117661467	117661603	12:117661467-117661603	ENSG00000171435,ENSG00000089250
chr12	117890746	117890906	12:117890746-117890906	ENSG00000255618,ENSG00000275409,ENSG00000275759,ENSG00000277873,ENSG00000256071
chr12	117970962	117971063	12:117970962-117971063	ENSG00000171435
chr12	118016494	118016938	12:118016494-118016938	ENSG00000276292,ENSG00000277873,ENSG00000111445
chr12	118046572	118046675	12:118046572-118046675	ENSG00000276292,ENSG00000176871,ENSG00000277873
chr12	118052283	118052397	12:118052283-118052397	ENSG00000276292,ENSG00000176871,ENSG00000277873
chr12	118052481	118052925	12:118052481-118052925	ENSG00000276292,ENSG00000176871,ENSG00000277873,ENSG00000111445
chr12	118059267	118059393	12:118059267-118059393	ENSG00000276292,ENSG00000176871,ENSG00000277873
chr12	118059646	118059821	12:118059646-118059821	ENSG00000276292,ENSG00000176871,ENSG00000277873
chr12	118060572	118060705	12:118060572-118060705	ENSG00000274859,ENSG00000176871
chr12	118060906	118061042	12:118060906-118061042	ENSG00000274859,ENSG00000176871
chr12	118061189	118061347	12:118061189-118061347	ENSG00000274859,ENSG00000276292,ENSG00000176871,ENSG00000277873
chr12	118062430	118062681	12:118062430-118062681	ENSG00000274859,ENSG00000176871
chr12	118063635	118063745	12:118063635-118063745	ENSG00000274859,ENSG00000176871
chr12	118063782	118063919	12:118063782-118063919	ENSG00000274859,ENSG00000176871
chr12	118064045	118064223	12:118064045-118064223	ENSG00000274859,ENSG00000176871
chr12	118073850	118073984	12:118073850-118073984	ENSG00000274859,ENSG00000176834
chr12	118074427	118074700	12:118074427-118074700	ENSG00000274859,ENSG00000176834
chr12	118103365	118103564	12:118103365-118103564	ENSG00000176834
chr12	118103684	118103816	12:118103684-118103816	ENSG00000176834
chr12	118103856	118104543	12:118103856-118104543	ENSG00000176834
chr12	118120935	118121303	12:118120935-118121303	ENSG00000176834
chr12	118126587	118126687	12:118126587-118126687	ENSG00000176834
chr12	118131864	118131990	12:118131864-118131990	ENSG00000089220,ENSG00000176834
chr12	118135485	118135676	12:118135485-118135676	ENSG00000089220,ENSG00000176834
chr12	118135879	118136298	12:118135879-118136298	ENSG00000275409,ENSG00000275759,ENSG00000240342,ENSG00000089220,ENSG00000176834
chr12	118136633	118136733	12:118136633-118136733	ENSG00000089220,ENSG00000176834
chr12	118139242	118139494	12:118139242-118139494	ENSG00000240342,ENSG00000089220,ENSG00000176834
chr12	118146943	118147043	12:118146943-118147043	ENSG00000135090
chr12	118147466	118147610	12:118147466-118147610	ENSG00000135090
chr12	118148375	118148475	12:118148375-118148475	ENSG00000135090
chr12	118182355	118182585	12:118182355-118182585	ENSG00000111707,ENSG00000270482,ENSG00000240342,ENSG00000135090
chr12	118188781	118189031	12:118188781-118189031	ENSG00000275409,ENSG00000240342,ENSG00000135090
chr12	118190340	118190566	12:118190340-118190566	ENSG00000240342,ENSG00000135090
chr12	118216282	118216382	12:118216282-118216382	ENSG00000240342,ENSG00000135090
chr12	118372402	118373296	12:118372402-118373296	ENSG00000275409,ENSG00000275759,ENSG00000111707,ENSG00000270482,ENSG00000240342,ENSG00000135090
chr12	118374994	118375094	12:118374994-118375094	ENSG00000275409,ENSG00000111707,ENSG00000270482,ENSG00000240342,ENSG00000135090
chr12	118376030	118376621	12:118376030-118376621	ENSG00000275409,ENSG00000275759,ENSG00000111707,ENSG00000270482,ENSG00000240342,ENSG00000135090
chr12	118376856	118376956	12:118376856-118376956	ENSG00000111707,ENSG00000270482,ENSG00000135090
chr12	118391644	118391848	12:118391644-118391848	ENSG00000255714,ENSG00000275409,ENSG00000275759,ENSG00000111707
chr12	118397254	118397372	12:118397254-118397372	ENSG00000255714,ENSG00000275409,ENSG00000275759,ENSG00000111707
chr12	118859373	118859473	12:118859373-118859473	ENSG00000244112,ENSG00000286233,ENSG00000201042,ENSG00000256149,ENSG00000199809,ENSG00000255814,ENSG00000255618,ENSG00000256750,ENSG00000241590,ENSG00000255714,ENSG00000275409,ENSG00000275759
chr12	118925547	118925725	12:118925547-118925725	ENSG00000224982,ENSG00000244112,ENSG00000286233,ENSG00000139767,ENSG00000201042,ENSG00000256149,ENSG00000199809,ENSG00000255814,ENSG00000255618,ENSG00000256750,ENSG00000241590,ENSG00000255714,ENSG00000275409,ENSG00000275759
chr12	118925777	118925877	12:118925777-118925877	ENSG00000244112,ENSG00000286233,ENSG00000139767,ENSG00000201042,ENSG00000256149,ENSG00000199809,ENSG00000255814,ENSG00000255618,ENSG00000256750,ENSG00000241590,ENSG00000255714,ENSG00000275409
chr12	118926031	118926167	12:118926031-118926167	ENSG00000244112,ENSG00000286233,ENSG00000139767,ENSG00000201042,ENSG00000256149,ENSG00000199809,ENSG00000255814,ENSG00000255618,ENSG00000256750,ENSG00000241590,ENSG00000255714,ENSG00000275409,ENSG00000275759
chr12	119149233	119149409	12:119149233-119149409	ENSG00000256311,ENSG00000213144,ENSG00000257095,ENSG00000286233,ENSG00000139767,ENSG00000241590
chr12	119149445	119149545	12:119149445-119149545	ENSG00000256311,ENSG00000257095,ENSG00000139767
chr12	119176415	119176740	12:119176415-119176740	ENSG00000256311,ENSG00000213144,ENSG00000256609,ENSG00000256884,ENSG00000152137,ENSG00000257095,ENSG00000139767
chr12	119178529	119179132	12:119178529-119179132	ENSG00000224982,ENSG00000256311,ENSG00000213144,ENSG00000256609,ENSG00000256884,ENSG00000152137,ENSG00000257095,ENSG00000139767
chr12	119179274	119179376	12:119179274-119179376	ENSG00000256311,ENSG00000213144,ENSG00000256609,ENSG00000256884,ENSG00000152137,ENSG00000257095
chr12	119180839	119181011	12:119180839-119181011	ENSG00000213144,ENSG00000256609,ENSG00000256884,ENSG00000152137,ENSG00000257095
chr12	119208604	119209055	12:119208604-119209055	ENSG00000252886,ENSG00000224982,ENSG00000183273,ENSG00000256311,ENSG00000213144,ENSG00000152137,ENSG00000257095,ENSG00000244112,ENSG00000286233,ENSG00000139767,ENSG00000255618,ENSG00000256750,ENSG00000241590,ENSG00000255714,ENSG00000275409
chr12	119209088	119209196	12:119209088-119209196	ENSG00000256311,ENSG00000213144,ENSG00000257095,ENSG00000139767
chr12	119214391	119214491	12:119214391-119214491	ENSG00000256311,ENSG00000213144,ENSG00000257095,ENSG00000139767
chr12	119301509	119301645	12:119301509-119301645	ENSG00000183273,ENSG00000281196,ENSG00000256311,ENSG00000257095
chr12	119319755	119320013	12:119319755-119320013	ENSG00000252886,ENSG00000183273,ENSG00000281196,ENSG00000256311,ENSG00000257095,ENSG00000286233,ENSG00000139767,ENSG00000241590
chr12	119322150	119322327	12:119322150-119322327	ENSG00000183273,ENSG00000256311
chr12	119667637	119668138	12:119667637-119668138	ENSG00000255692,ENSG00000111725,ENSG00000252886,ENSG00000224982,ENSG00000248636
chr12	119677214	119677377	12:119677214-119677377	ENSG00000255692,ENSG00000111725,ENSG00000252886,ENSG00000224982
chr12	119681006	119681204	12:119681006-119681204	ENSG00000255692,ENSG00000111725,ENSG00000252886,ENSG00000224982
chr12	119716594	119716830	12:119716594-119716830	ENSG00000283768,ENSG00000255692,ENSG00000122966,ENSG00000252886,ENSG00000224982
chr12	119718219	119718366	12:119718219-119718366	ENSG00000283768,ENSG00000255692,ENSG00000122966,ENSG00000252886,ENSG00000224982
chr12	119804529	119804653	12:119804529-119804653	ENSG00000122966
chr12	119877241	119877539	12:119877241-119877539	ENSG00000226729,ENSG00000122966,ENSG00000252886,ENSG00000224982
chr12	119902244	119902366	12:119902244-119902366	ENSG00000226729,ENSG00000255692
chr12	119988716	119988816	12:119988716-119988816	ENSG00000255575,ENSG00000278250,ENSG00000135127,ENSG00000226729
chr12	119988883	119989326	12:119988883-119989326	ENSG00000255575,ENSG00000278250,ENSG00000135127,ENSG00000226729
chr12	119989788	119989971	12:119989788-119989971	ENSG00000255575,ENSG00000278250,ENSG00000135127,ENSG00000226729
chr12	119996152	119996252	12:119996152-119996252	ENSG00000255575,ENSG00000278250,ENSG00000135127,ENSG00000226729
chr12	120086249	120086349	12:120086249-120086349	ENSG00000255575,ENSG00000278250,ENSG00000135127,ENSG00000226729
chr12	120086818	120087584	12:120086818-120087584	ENSG00000266704,ENSG00000255575,ENSG00000278250,ENSG00000135127,ENSG00000226729
chr12	120094633	120094815	12:120094633-120094815	ENSG00000111737,ENSG00000255575,ENSG00000278250,ENSG00000135127
chr12	120097648	120097748	12:120097648-120097748	ENSG00000111737,ENSG00000255575,ENSG00000135127
chr12	120100706	120100993	12:120100706-120100993	ENSG00000266704,ENSG00000111737,ENSG00000255575,ENSG00000278250
chr12	120116284	120116454	12:120116284-120116454	ENSG00000266704,ENSG00000277283,ENSG00000111737
chr12	120116661	120117002	12:120116661-120117002	ENSG00000266704,ENSG00000089154,ENSG00000277283,ENSG00000111737,ENSG00000255575
chr12	120117094	120117344	12:120117094-120117344	ENSG00000266704,ENSG00000089154,ENSG00000277283,ENSG00000111737
chr12	120122199	120122299	12:120122199-120122299	ENSG00000266704,ENSG00000277283,ENSG00000111737
chr12	120125683	120125783	12:120125683-120125783	ENSG00000266704,ENSG00000089154
chr12	120126285	120126385	12:120126285-120126385	ENSG00000266704,ENSG00000089154
chr12	120126747	120126847	12:120126747-120126847	ENSG00000266704,ENSG00000089154,ENSG00000277283
chr12	120184625	120184725	12:120184625-120184725	ENSG00000266704,ENSG00000089154
chr12	120194477	120195455	12:120194477-120195455	ENSG00000255857,ENSG00000089157,ENSG00000266704,ENSG00000089154
chr12	120195735	120195952	12:120195735-120195952	ENSG00000255857,ENSG00000089157,ENSG00000089154
chr12	120196478	120196692	12:120196478-120196692	ENSG00000255857,ENSG00000089157,ENSG00000089154
chr12	120196847	120197016	12:120196847-120197016	ENSG00000255857,ENSG00000089157,ENSG00000089154
chr12	120198012	120198112	12:120198012-120198112	ENSG00000255857,ENSG00000089157,ENSG00000089154
chr12	120198959	120199197	12:120198959-120199197	ENSG00000255857,ENSG00000089157,ENSG00000089154
chr12	120199355	120199455	12:120199355-120199455	ENSG00000255857,ENSG00000089157,ENSG00000089154
chr12	120199782	120200290	12:120199782-120200290	ENSG00000286067,ENSG00000255857,ENSG00000089157
chr12	120200886	120201735	12:120200886-120201735	ENSG00000286067,ENSG00000255857,ENSG00000089157
chr12	120202343	120202590	12:120202343-120202590	ENSG00000255857,ENSG00000089157
chr12	120204294	120204437	12:120204294-120204437	ENSG00000255857,ENSG00000089157
chr12	120214994	120215094	12:120214994-120215094	ENSG00000275936,ENSG00000286067,ENSG00000089159
chr12	120224475	120224680	12:120224475-120224680	ENSG00000275936,ENSG00000286067,ENSG00000089159
chr12	120227318	120227418	12:120227318-120227418	ENSG00000275936,ENSG00000286067,ENSG00000089159
chr12	120228381	120228615	12:120228381-120228615	ENSG00000275936,ENSG00000286067,ENSG00000089159
chr12	120230689	120230789	12:120230689-120230789	ENSG00000240925,ENSG00000089159
chr12	120234287	120234482	12:120234287-120234482	ENSG00000240925,ENSG00000089159
chr12	120234768	120234985	12:120234768-120234985	ENSG00000240925,ENSG00000089159
chr12	120235102	120235217	12:120235102-120235217	ENSG00000240925,ENSG00000089159
chr12	120237983	120238105	12:120237983-120238105	ENSG00000240925,ENSG00000089159
chr12	120257364	120257579	12:120257364-120257579	ENSG00000240925,ENSG00000089159
chr12	120258232	120258332	12:120258232-120258332	ENSG00000240925,ENSG00000089159
chr12	120258991	120259091	12:120258991-120259091	ENSG00000240925,ENSG00000089159
chr12	120259502	120259602	12:120259502-120259602	ENSG00000240925,ENSG00000089159
chr12	120265076	120265176	12:120265076-120265176	ENSG00000089159
chr12	120265576	120265951	12:120265576-120265951	ENSG00000089159
chr12	120265982	120266152	12:120265982-120266152	ENSG00000089159
chr12	120279388	120279488	12:120279388-120279488	ENSG00000123009
chr12	120280993	120281093	12:120280993-120281093	ENSG00000123009
chr12	120291052	120291236	12:120291052-120291236	ENSG00000200795,ENSG00000202538
chr12	120291320	120292360	12:120291320-120292360	ENSG00000089163,ENSG00000200795,ENSG00000202538,ENSG00000123009
chr12	120292693	120293270	12:120292693-120293270	ENSG00000089163,ENSG00000200795,ENSG00000202538,ENSG00000123009
chr12	120301997	120302097	12:120301997-120302097	ENSG00000089163,ENSG00000200795,ENSG00000202538
chr12	120302139	120302465	12:120302139-120302465	ENSG00000252659,ENSG00000089163,ENSG00000200795,ENSG00000202538
chr12	120302696	120302796	12:120302696-120302796	ENSG00000089163,ENSG00000200795,ENSG00000202538
chr12	120307416	120307516	12:120307416-120307516	ENSG00000252659,ENSG00000089163
chr12	120316940	120317040	12:120316940-120317040	ENSG00000170890,ENSG00000252659
chr12	120317500	120317848	12:120317500-120317848	ENSG00000256695,ENSG00000239881,ENSG00000135097,ENSG00000170890,ENSG00000252659,ENSG00000089163
chr12	120317987	120318110	12:120317987-120318110	ENSG00000170890,ENSG00000252659
chr12	120325558	120325658	12:120325558-120325658	ENSG00000256695,ENSG00000239881,ENSG00000135097,ENSG00000170890
chr12	120335572	120335674	12:120335572-120335674	ENSG00000256695,ENSG00000239881,ENSG00000135097,ENSG00000170890
chr12	120351100	120351315	12:120351100-120351315	ENSG00000256695,ENSG00000239881,ENSG00000135097
chr12	120427977	120428077	12:120427977-120428077	ENSG00000256695,ENSG00000239881,ENSG00000135097
chr12	120433456	120433556	12:120433456-120433556	ENSG00000111780,ENSG00000111775,ENSG00000256695,ENSG00000239881,ENSG00000135097
chr12	120437874	120438322	12:120437874-120438322	ENSG00000111786,ENSG00000219355,ENSG00000257218,ENSG00000170855,ENSG00000111780,ENSG00000111775,ENSG00000256695,ENSG00000239881,ENSG00000135097
chr12	120446283	120446475	12:120446283-120446475	ENSG00000111786,ENSG00000219355,ENSG00000257218,ENSG00000170855,ENSG00000111780,ENSG00000111775,ENSG00000256695,ENSG00000135097
chr12	120446549	120446858	12:120446549-120446858	ENSG00000219355,ENSG00000257218,ENSG00000170855,ENSG00000111780,ENSG00000111775
chr12	120447269	120447382	12:120447269-120447382	ENSG00000219355,ENSG00000257218,ENSG00000170855,ENSG00000111780,ENSG00000111775
chr12	120468425	120468671	12:120468425-120468671	ENSG00000088986,ENSG00000111786,ENSG00000219355
chr12	120469592	120470040	12:120469592-120470040	ENSG00000088986,ENSG00000111786,ENSG00000219355,ENSG00000257218,ENSG00000170855,ENSG00000256695
chr12	120470139	120470239	12:120470139-120470239	ENSG00000088986,ENSG00000111786
chr12	120487712	120487812	12:120487712-120487812	ENSG00000248008,ENSG00000088986
chr12	120491201	120491313	12:120491201-120491313	ENSG00000222601,ENSG00000278344,ENSG00000248008,ENSG00000088986
chr12	120495895	120496458	12:120495895-120496458	ENSG00000241030,ENSG00000222601,ENSG00000110871,ENSG00000278344,ENSG00000248008,ENSG00000088986
chr12	120496728	120496895	12:120496728-120496895	ENSG00000222601,ENSG00000278344,ENSG00000248008,ENSG00000088986
chr12	120528765	120529228	12:120528765-120529228	ENSG00000288623,ENSG00000022840,ENSG00000241030,ENSG00000110871
chr12	120529433	120529533	12:120529433-120529533	ENSG00000288623,ENSG00000022840,ENSG00000241030,ENSG00000110871
chr12	120534305	120534648	12:120534305-120534648	ENSG00000288623,ENSG00000022840,ENSG00000241030,ENSG00000110871
chr12	120534903	120535047	12:120534903-120535047	ENSG00000288623,ENSG00000022840,ENSG00000241030,ENSG00000110871
chr12	120538460	120538606	12:120538460-120538606	ENSG00000288623,ENSG00000022840,ENSG00000110871
chr12	120540552	120540891	12:120540552-120540891	ENSG00000288623,ENSG00000022840,ENSG00000241030
chr12	120550197	120550305	12:120550197-120550305	ENSG00000022840
chr12	120550598	120550712	12:120550598-120550712	ENSG00000022840
chr12	120553371	120553471	12:120553371-120553471	ENSG00000022840
chr12	120574156	120574321	12:120574156-120574321	ENSG00000242137,ENSG00000167272,ENSG00000022840
chr12	120581163	120581634	12:120581163-120581634	ENSG00000279001,ENSG00000135100,ENSG00000241388,ENSG00000157782,ENSG00000256008,ENSG00000242137,ENSG00000167272,ENSG00000022840
chr12	120583190	120584807	12:120583190-120584807	ENSG00000279001,ENSG00000135100,ENSG00000241388,ENSG00000242137,ENSG00000167272,ENSG00000022840
chr12	120647093	120647274	12:120647093-120647274	ENSG00000135100,ENSG00000241388,ENSG00000175970,ENSG00000157782,ENSG00000256008,ENSG00000242137
chr12	120669246	120669380	12:120669246-120669380	ENSG00000277423,ENSG00000157782
chr12	120686352	120687198	12:120686352-120687198	ENSG00000135100,ENSG00000241388,ENSG00000213137,ENSG00000255946,ENSG00000175970,ENSG00000276188,ENSG00000277423,ENSG00000256364,ENSG00000110917,ENSG00000157782,ENSG00000256008,ENSG00000242137
chr12	120688563	120688663	12:120688563-120688663	ENSG00000277423,ENSG00000256364,ENSG00000110917
chr12	120710390	120710740	12:120710390-120710740	ENSG00000135100,ENSG00000241388,ENSG00000255946,ENSG00000175970,ENSG00000276188,ENSG00000277423,ENSG00000256364,ENSG00000110917,ENSG00000157782,ENSG00000256008,ENSG00000242137,ENSG00000167272
chr12	120711049	120711175	12:120711049-120711175	ENSG00000175970,ENSG00000276188,ENSG00000277423,ENSG00000256364,ENSG00000157782
chr12	120713991	120714108	12:120713991-120714108	ENSG00000241388,ENSG00000255946,ENSG00000175970,ENSG00000276188,ENSG00000277423,ENSG00000256364,ENSG00000110917,ENSG00000157782,ENSG00000256008,ENSG00000242137
chr12	120720047	120720252	12:120720047-120720252	ENSG00000135100,ENSG00000241388,ENSG00000213137,ENSG00000255946,ENSG00000122971,ENSG00000284143,ENSG00000256569,ENSG00000175970,ENSG00000277423,ENSG00000256364,ENSG00000242137
chr12	120720543	120720866	12:120720543-120720866	ENSG00000135100,ENSG00000241388,ENSG00000213137,ENSG00000255946,ENSG00000122971,ENSG00000284143,ENSG00000256569,ENSG00000175970,ENSG00000277423,ENSG00000256364,ENSG00000242137
chr12	120721469	120721678	12:120721469-120721678	ENSG00000135100,ENSG00000241388,ENSG00000255946,ENSG00000122971,ENSG00000284143,ENSG00000256569,ENSG00000175970,ENSG00000277423
chr12	120722273	120722373	12:120722273-120722373	ENSG00000135100,ENSG00000241388,ENSG00000255946,ENSG00000122971,ENSG00000284143,ENSG00000256569,ENSG00000175970,ENSG00000277423
chr12	120725653	120726131	12:120725653-120726131	ENSG00000135100,ENSG00000241388,ENSG00000244585,ENSG00000213137,ENSG00000255946,ENSG00000122971,ENSG00000284143,ENSG00000256569,ENSG00000175970,ENSG00000277423,ENSG00000256364,ENSG00000157782,ENSG00000256008,ENSG00000242137
chr12	120733889	120734159	12:120733889-120734159	ENSG00000135100,ENSG00000241388,ENSG00000255946,ENSG00000122971
chr12	120775976	120776100	12:120775976-120776100	ENSG00000135100,ENSG00000241388,ENSG00000213137,ENSG00000157837,ENSG00000255946
chr12	120792637	120792832	12:120792637-120792832	ENSG00000241388,ENSG00000213137,ENSG00000157837,ENSG00000255946
chr12	120904069	120904169	12:120904069-120904169	ENSG00000244585,ENSG00000231313,ENSG00000286493,ENSG00000213137,ENSG00000157837
chr12	120904214	120904546	12:120904214-120904546	ENSG00000135100,ENSG00000241388,ENSG00000244585,ENSG00000231313,ENSG00000286493,ENSG00000213137,ENSG00000157837,ENSG00000255946
chr12	120907339	120907469	12:120907339-120907469	ENSG00000244585,ENSG00000231313,ENSG00000286493,ENSG00000213137,ENSG00000157837
chr12	120938674	120938774	12:120938674-120938774	ENSG00000256963,ENSG00000135100,ENSG00000241388,ENSG00000244585,ENSG00000213137
chr12	121016313	121016611	12:121016313-121016611	ENSG00000279001,ENSG00000256963,ENSG00000283542,ENSG00000135114,ENSG00000157895,ENSG00000135100,ENSG00000241388
chr12	121016779	121016879	12:121016779-121016879	ENSG00000279001,ENSG00000256963,ENSG00000283542,ENSG00000135114,ENSG00000157895,ENSG00000135100,ENSG00000241388
chr12	121039004	121039120	12:121039004-121039120	ENSG00000279001,ENSG00000256963,ENSG00000283542,ENSG00000135114
chr12	121039211	121039432	12:121039211-121039432	ENSG00000279001,ENSG00000256963,ENSG00000283542,ENSG00000135114,ENSG00000135100,ENSG00000241388
chr12	121110511	121110641	12:121110511-121110641	ENSG00000274029,ENSG00000286248,ENSG00000089041,ENSG00000223538,ENSG00000201945,ENSG00000279001,ENSG00000256963,ENSG00000283542
chr12	121129053	121129195	12:121129053-121129195	ENSG00000274029,ENSG00000286248,ENSG00000089041,ENSG00000279001,ENSG00000256963
chr12	121209831	121210551	12:121209831-121210551	ENSG00000135124,ENSG00000274029,ENSG00000286248,ENSG00000256963
chr12	121220133	121220237	12:121220133-121220237	ENSG00000135124,ENSG00000274029,ENSG00000286248,ENSG00000279001,ENSG00000256963,ENSG00000283542
chr12	121230399	121230499	12:121230399-121230499	ENSG00000135124,ENSG00000274029,ENSG00000286248,ENSG00000283542
chr12	121277081	121277284	12:121277081-121277284	ENSG00000110931,ENSG00000274029,ENSG00000286248
chr12	121279285	121279385	12:121279285-121279385	ENSG00000110931
chr12	121281650	121281846	12:121281650-121281846	-
chr12	121284804	121285007	12:121284804-121285007	-
chr12	121288883	121289143	12:121288883-121289143	ENSG00000110931
chr12	121295466	121295566	12:121295466-121295566	ENSG00000110931
chr12	121296479	121296579	12:121296479-121296579	ENSG00000110931
chr12	121296643	121296965	12:121296643-121296965	ENSG00000110931
chr12	121297199	121297299	12:121297199-121297299	ENSG00000110931
chr12	121297801	121297901	12:121297801-121297901	ENSG00000110931
chr12	121298241	121298356	12:121298241-121298356	ENSG00000110931
chr12	121334920	121335020	12:121334920-121335020	ENSG00000089053
chr12	121352160	121352634	12:121352160-121352634	ENSG00000284402,ENSG00000258435,ENSG00000089053
chr12	121399633	121399733	12:121399633-121399733	ENSG00000170633,ENSG00000258435,ENSG00000089053
chr12	121399781	121400261	12:121399781-121400261	ENSG00000284402,ENSG00000170633,ENSG00000258435,ENSG00000089053
chr12	121400364	121400546	12:121400364-121400546	ENSG00000170633,ENSG00000258435,ENSG00000089053
chr12	121408232	121408372	12:121408232-121408372	ENSG00000170633,ENSG00000258435
chr12	121425800	121425900	12:121425800-121425900	ENSG00000284402
chr12	121443326	121443443	12:121443326-121443443	ENSG00000284402,ENSG00000089094,ENSG00000089053
chr12	121466214	121466324	12:121466214-121466324	ENSG00000089094
chr12	121467140	121467653	12:121467140-121467653	ENSG00000284402,ENSG00000089094
chr12	121467933	121468033	12:121467933-121468033	ENSG00000089094
chr12	121535947	121536453	12:121535947-121536453	ENSG00000089094
chr12	121537070	121537352	12:121537070-121537352	ENSG00000089094
chr12	121569131	121569231	12:121569131-121569231	ENSG00000252393,ENSG00000256742
chr12	121578379	121578479	12:121578379-121578479	ENSG00000252393,ENSG00000256742,ENSG00000089094
chr12	121580412	121580520	12:121580412-121580520	ENSG00000252393,ENSG00000256742,ENSG00000089094
chr12	121590260	121590369	12:121590260-121590369	ENSG00000252393,ENSG00000256742,ENSG00000089094
chr12	121624968	121625068	12:121624968-121625068	ENSG00000276045,ENSG00000252393
chr12	121626108	121627364	12:121626108-121627364	ENSG00000139714,ENSG00000276045,ENSG00000252393,ENSG00000256742
chr12	121663992	121664092	12:121663992-121664092	ENSG00000139714
chr12	121673282	121673482	12:121673282-121673482	ENSG00000139714,ENSG00000276045,ENSG00000252393
chr12	121681778	121681901	12:121681778-121681901	ENSG00000286586,ENSG00000139714
chr12	121683363	121683481	12:121683363-121683481	ENSG00000286586,ENSG00000139714
chr12	121686870	121687412	12:121686870-121687412	ENSG00000286586,ENSG00000139714,ENSG00000252393
chr12	121688413	121688513	12:121688413-121688513	ENSG00000286586
chr12	121712061	121712428	12:121712061-121712428	ENSG00000188735
chr12	121712586	121712999	12:121712586-121712999	ENSG00000188735
chr12	121713193	121713307	12:121713193-121713307	ENSG00000188735
chr12	121713402	121713688	12:121713402-121713688	ENSG00000188735
chr12	121714372	121714472	12:121714372-121714472	ENSG00000188735
chr12	121723263	121723363	12:121723263-121723363	-
chr12	121732965	121733101	12:121732965-121733101	-
chr12	121753822	121754476	12:121753822-121754476	ENSG00000188735
chr12	121767790	121768038	12:121767790-121768038	-
chr12	121768446	121768935	12:121768446-121768935	-
chr12	121770031	121770198	12:121770031-121770198	ENSG00000188735
chr12	121771613	121771713	12:121771613-121771713	ENSG00000188735
chr12	121771811	121771960	12:121771811-121771960	ENSG00000188735
chr12	121773016	121773143	12:121773016-121773143	ENSG00000188735
chr12	121773345	121773473	12:121773345-121773473	ENSG00000188735
chr12	121776520	121776620	12:121776520-121776620	ENSG00000188735
chr12	121779601	121779742	12:121779601-121779742	ENSG00000188735
chr12	121780848	121780948	12:121780848-121780948	ENSG00000188735
chr12	121787869	121787969	12:121787869-121787969	ENSG00000139725
chr12	121793203	121793303	12:121793203-121793303	ENSG00000139725
chr12	121793369	121793608	12:121793369-121793608	ENSG00000139725
chr12	121794116	121794595	12:121794116-121794595	ENSG00000272849,ENSG00000139725,ENSG00000188735
chr12	121794656	121794756	12:121794656-121794756	ENSG00000139725
chr12	121794806	121795379	12:121794806-121795379	ENSG00000139718,ENSG00000274292,ENSG00000272849,ENSG00000212694,ENSG00000139725
chr12	121795616	121795778	12:121795616-121795778	ENSG00000139718,ENSG00000274292,ENSG00000272849,ENSG00000212694,ENSG00000139725
chr12	121796114	121796250	12:121796114-121796250	ENSG00000139718,ENSG00000274292,ENSG00000272849,ENSG00000212694,ENSG00000139725
chr12	121796285	121796387	12:121796285-121796387	ENSG00000139718,ENSG00000274292,ENSG00000272849,ENSG00000212694,ENSG00000139725
chr12	121796986	121797506	12:121796986-121797506	ENSG00000139718,ENSG00000274292,ENSG00000272849,ENSG00000212694,ENSG00000139725
chr12	121797766	121798010	12:121797766-121798010	ENSG00000139718,ENSG00000274292,ENSG00000272849,ENSG00000212694,ENSG00000139725
chr12	121798067	121798265	12:121798067-121798265	ENSG00000139718,ENSG00000274292,ENSG00000272849,ENSG00000212694,ENSG00000139725
chr12	121798320	121798420	12:121798320-121798420	ENSG00000139718,ENSG00000274292,ENSG00000272849,ENSG00000212694,ENSG00000139725
chr12	121799162	121799332	12:121799162-121799332	ENSG00000139718,ENSG00000274292,ENSG00000272849,ENSG00000212694,ENSG00000139725
chr12	121799479	121801109	12:121799479-121801109	ENSG00000139718,ENSG00000274292,ENSG00000272849,ENSG00000212694,ENSG00000139725
chr12	121801329	121801445	12:121801329-121801445	ENSG00000139718,ENSG00000274292,ENSG00000272849,ENSG00000212694,ENSG00000139725
chr12	121802595	121802695	12:121802595-121802695	ENSG00000139718,ENSG00000274292,ENSG00000272849,ENSG00000212694
chr12	121802875	121803292	12:121802875-121803292	ENSG00000139718,ENSG00000274292,ENSG00000272849,ENSG00000212694,ENSG00000139725
chr12	121803363	121804114	12:121803363-121804114	ENSG00000139718,ENSG00000274292,ENSG00000272849,ENSG00000212694,ENSG00000139725
chr12	121804343	121804445	12:121804343-121804445	ENSG00000139718,ENSG00000274292,ENSG00000272849,ENSG00000212694,ENSG00000139725
chr12	121806081	121806181	12:121806081-121806181	ENSG00000139718,ENSG00000274292,ENSG00000212694,ENSG00000139725
chr12	121806583	121806801	12:121806583-121806801	ENSG00000139718,ENSG00000274292,ENSG00000212694,ENSG00000139725
chr12	121811979	121812388	12:121811979-121812388	ENSG00000272849
chr12	121812446	121812671	12:121812446-121812671	ENSG00000272849
chr12	121812737	121812859	12:121812737-121812859	-
chr12	121813271	121813695	12:121813271-121813695	-
chr12	121839419	121839819	12:121839419-121839819	ENSG00000256950,ENSG00000110801,ENSG00000287493,ENSG00000278084
chr12	121858898	121859145	12:121858898-121859145	ENSG00000278084,ENSG00000256811,ENSG00000158104
chr12	121859274	121859501	12:121859274-121859501	ENSG00000278084,ENSG00000256811,ENSG00000158104
chr12	121860588	121860709	12:121860588-121860709	ENSG00000278084,ENSG00000256811,ENSG00000158104
chr12	121862662	121862762	12:121862662-121862762	ENSG00000278084,ENSG00000256811,ENSG00000158104
chr12	121888419	121889249	12:121888419-121889249	ENSG00000239082,ENSG00000256950,ENSG00000110801,ENSG00000287493,ENSG00000278084
chr12	121889350	121889506	12:121889350-121889506	ENSG00000256950,ENSG00000110801,ENSG00000287493,ENSG00000278084
chr12	121894792	121894939	12:121894792-121894939	ENSG00000239082,ENSG00000283389,ENSG00000256950,ENSG00000110801,ENSG00000287493
chr12	121895874	121895974	12:121895874-121895974	ENSG00000239082,ENSG00000283389,ENSG00000110801
chr12	121898022	121898150	12:121898022-121898150	ENSG00000239082,ENSG00000283389,ENSG00000110801
chr12	121898456	121898596	12:121898456-121898596	ENSG00000239082,ENSG00000283389,ENSG00000110801
chr12	121915112	121915212	12:121915112-121915212	ENSG00000158023,ENSG00000239082,ENSG00000256950,ENSG00000110801
chr12	121918677	121918777	12:121918677-121918777	ENSG00000158023,ENSG00000239082,ENSG00000256950
chr12	121925579	121925679	12:121925579-121925679	ENSG00000158023,ENSG00000239082
chr12	122008596	122008709	12:122008596-122008709	ENSG00000158023
chr12	122008885	122009383	12:122008885-122009383	ENSG00000110987,ENSG00000158023
chr12	122018232	122018332	12:122018232-122018332	ENSG00000110987,ENSG00000255856
chr12	122021758	122022148	12:122021758-122022148	ENSG00000110987,ENSG00000255856
chr12	122023008	122023108	12:122023008-122023108	ENSG00000110987,ENSG00000255856
chr12	122023456	122023758	12:122023456-122023758	ENSG00000110987,ENSG00000255856
chr12	122028254	122028354	12:122028254-122028354	ENSG00000110987,ENSG00000255856
chr12	122030230	122030330	12:122030230-122030330	ENSG00000255856
chr12	122036983	122037099	12:122036983-122037099	ENSG00000204671
chr12	122051348	122051663	12:122051348-122051663	ENSG00000204671,ENSG00000158113,ENSG00000175727,ENSG00000256546
chr12	122064121	122064221	12:122064121-122064221	ENSG00000256546
chr12	122068136	122068236	12:122068136-122068236	ENSG00000256546
chr12	122078357	122078760	12:122078357-122078760	ENSG00000175727,ENSG00000256546
chr12	122078884	122079219	12:122078884-122079219	ENSG00000175727,ENSG00000256546
chr12	122080628	122080762	12:122080628-122080762	ENSG00000175727,ENSG00000256546
chr12	122081137	122081297	12:122081137-122081297	ENSG00000175727,ENSG00000256546
chr12	122091140	122091423	12:122091140-122091423	ENSG00000256546
chr12	122094758	122094858	12:122094758-122094858	-
chr12	122098416	122098675	12:122098416-122098675	ENSG00000204671,ENSG00000256546
chr12	122101127	122101320	12:122101127-122101320	-
chr12	122106952	122107087	12:122106952-122107087	-
chr12	122108464	122108564	12:122108464-122108564	-
chr12	122127166	122127426	12:122127166-122127426	ENSG00000204671,ENSG00000175727
chr12	122135044	122135144	12:122135044-122135144	ENSG00000204671,ENSG00000158113,ENSG00000175727
chr12	122140123	122140223	12:122140123-122140223	ENSG00000204671,ENSG00000158113,ENSG00000175727
chr12	122190938	122191038	12:122190938-122191038	ENSG00000176383,ENSG00000204671,ENSG00000158113
chr12	122206410	122206510	12:122206410-122206510	ENSG00000176383,ENSG00000158113
chr12	122224431	122224531	12:122224431-122224531	ENSG00000184047,ENSG00000284934
chr12	122225579	122226594	12:122225579-122226594	ENSG00000139719,ENSG00000256861,ENSG00000184047,ENSG00000284934,ENSG00000176383,ENSG00000204671,ENSG00000158113
chr12	122266064	122266164	12:122266064-122266164	ENSG00000139719,ENSG00000256861
chr12	122266207	122266307	12:122266207-122266307	ENSG00000139719,ENSG00000256861
chr12	122266364	122266840	12:122266364-122266840	ENSG00000139719,ENSG00000256861
chr12	122270283	122270383	12:122270283-122270383	ENSG00000130779,ENSG00000139719,ENSG00000256861
chr12	122318528	122318740	12:122318528-122318740	-
chr12	122333655	122334041	12:122333655-122334041	ENSG00000130779
chr12	122350591	122350836	12:122350591-122350836	ENSG00000214760,ENSG00000130779
chr12	122363907	122364028	12:122363907-122364028	ENSG00000214760,ENSG00000130779
chr12	122385009	122385182	12:122385009-122385182	ENSG00000130779
chr12	122394869	122395024	12:122394869-122395024	ENSG00000257097,ENSG00000130779
chr12	122399365	122399520	12:122399365-122399520	ENSG00000257097,ENSG00000130779
chr12	122399689	122399790	12:122399689-122399790	ENSG00000257097,ENSG00000130779
chr12	122399916	122400218	12:122399916-122400218	ENSG00000257097,ENSG00000130779
chr12	122400645	122400745	12:122400645-122400745	ENSG00000257097,ENSG00000130779
chr12	122400965	122401095	12:122400965-122401095	ENSG00000257097,ENSG00000130779
chr12	122401873	122401973	12:122401873-122401973	ENSG00000257097,ENSG00000130779
chr12	122403867	122403967	12:122403867-122403967	ENSG00000257097,ENSG00000130779
chr12	122411679	122411815	12:122411679-122411815	ENSG00000130779
chr12	122413859	122413959	12:122413859-122413959	-
chr12	122421178	122421278	12:122421178-122421278	ENSG00000130779
chr12	122421404	122421526	12:122421404-122421526	ENSG00000130779
chr12	122421572	122421672	12:122421572-122421672	ENSG00000130779
chr12	122422176	122422383	12:122422176-122422383	ENSG00000130779
chr12	122422498	122422855	12:122422498-122422855	ENSG00000130779
chr12	122423373	122423552	12:122423373-122423552	ENSG00000130779
chr12	122437429	122437803	12:122437429-122437803	ENSG00000255972,ENSG00000252192
chr12	122464405	122464561	12:122464405-122464561	ENSG00000255972,ENSG00000252192
chr12	122471746	122471889	12:122471746-122471889	ENSG00000252192,ENSG00000033030,ENSG00000257097
chr12	122500206	122500306	12:122500206-122500306	ENSG00000111011,ENSG00000275265,ENSG00000252192,ENSG00000033030
chr12	122500347	122500466	12:122500347-122500466	ENSG00000111011,ENSG00000275265,ENSG00000252192,ENSG00000033030
chr12	122500681	122501295	12:122500681-122501295	ENSG00000255972,ENSG00000184445,ENSG00000111011,ENSG00000275265,ENSG00000252192,ENSG00000033030
chr12	122501390	122501490	12:122501390-122501490	ENSG00000111011,ENSG00000275265,ENSG00000252192,ENSG00000033030
chr12	122526448	122527501	12:122526448-122527501	ENSG00000255972,ENSG00000184445,ENSG00000111011,ENSG00000275265,ENSG00000252192,ENSG00000033030
chr12	122527547	122527759	12:122527547-122527759	ENSG00000255972,ENSG00000184445,ENSG00000111011
chr12	122637851	122638124	12:122637851-122638124	ENSG00000130783,ENSG00000206914,ENSG00000139726,ENSG00000256044,ENSG00000274191,ENSG00000255972,ENSG00000184445
chr12	122658987	122659087	12:122658987-122659087	-
chr12	122669310	122669440	12:122669310-122669440	ENSG00000255972
chr12	122674220	122674387	12:122674220-122674387	ENSG00000255972
chr12	122682008	122682243	12:122682008-122682243	ENSG00000256249
chr12	122703320	122703482	12:122703320-122703482	ENSG00000130783,ENSG00000206914,ENSG00000255398,ENSG00000182782,ENSG00000256249,ENSG00000255972
chr12	122703948	122704115	12:122703948-122704115	ENSG00000182782,ENSG00000256249,ENSG00000255972
chr12	122706757	122706857	12:122706757-122706857	ENSG00000182782,ENSG00000256249
chr12	122718598	122718698	12:122718598-122718698	ENSG00000255398,ENSG00000256249,ENSG00000255972
chr12	122720131	122720518	12:122720131-122720518	ENSG00000130783,ENSG00000206914,ENSG00000196917,ENSG00000255398,ENSG00000256249,ENSG00000255972
chr12	122720607	122720784	12:122720607-122720784	ENSG00000130783,ENSG00000206914,ENSG00000256044,ENSG00000196917,ENSG00000255398,ENSG00000256249,ENSG00000255972
chr12	122730667	122731082	12:122730667-122731082	ENSG00000130783,ENSG00000206914,ENSG00000139726,ENSG00000256044,ENSG00000196917,ENSG00000255972
chr12	122752590	122752884	12:122752590-122752884	ENSG00000130783,ENSG00000206914,ENSG00000139726,ENSG00000256044,ENSG00000255972
chr12	122849501	122849601	12:122849501-122849601	ENSG00000130787
chr12	122852994	122853178	12:122852994-122853178	ENSG00000130787
chr12	122866486	122866589	12:122866486-122866589	ENSG00000280138,ENSG00000256152,ENSG00000139722,ENSG00000130787
chr12	122872213	122872347	12:122872213-122872347	ENSG00000280138,ENSG00000256152,ENSG00000139722
chr12	122880246	122880364	12:122880246-122880364	ENSG00000280138,ENSG00000256152,ENSG00000139722
chr12	122895918	122896210	12:122895918-122896210	ENSG00000280138,ENSG00000256152,ENSG00000139722
chr12	122897383	122897483	12:122897383-122897483	ENSG00000280138,ENSG00000139722
chr12	122917793	122917963	12:122917793-122917963	-
chr12	122922045	122922155	12:122922045-122922155	-
chr12	122952431	122952531	12:122952431-122952531	ENSG00000150967,ENSG00000256152,ENSG00000130787
chr12	122958437	122958570	12:122958437-122958570	ENSG00000150967
chr12	122966368	122966691	12:122966368-122966691	ENSG00000111325,ENSG00000150967
chr12	122971767	122971867	12:122971767-122971867	ENSG00000256028,ENSG00000111325,ENSG00000150967
chr12	122972014	122972187	12:122972014-122972187	ENSG00000256028,ENSG00000111325,ENSG00000150967
chr12	122974324	122974424	12:122974324-122974424	ENSG00000256028,ENSG00000111325,ENSG00000150967
chr12	122974532	122974936	12:122974532-122974936	ENSG00000182196,ENSG00000256028,ENSG00000111325,ENSG00000150967
chr12	122975079	122975626	12:122975079-122975626	ENSG00000182196,ENSG00000256028,ENSG00000111325,ENSG00000150967
chr12	122976746	122976850	12:122976746-122976850	ENSG00000182196,ENSG00000256028,ENSG00000111325,ENSG00000150967
chr12	122980327	122980524	12:122980327-122980524	ENSG00000182196,ENSG00000256028,ENSG00000111325
chr12	122980557	122980916	12:122980557-122980916	ENSG00000265526,ENSG00000182196,ENSG00000256028,ENSG00000111325,ENSG00000150967
chr12	122982143	122982328	12:122982143-122982328	ENSG00000182196,ENSG00000256028,ENSG00000111325,ENSG00000150967
chr12	122995624	122995860	12:122995624-122995860	ENSG00000251497,ENSG00000265526,ENSG00000090975,ENSG00000182196
chr12	122997568	122997707	12:122997568-122997707	ENSG00000265526
chr12	123042420	123042520	12:123042420-123042520	ENSG00000280120,ENSG00000251497,ENSG00000265526
chr12	123096697	123096797	12:123096697-123096797	ENSG00000280381,ENSG00000251497,ENSG00000090975
chr12	123097737	123097903	12:123097737-123097903	ENSG00000280381,ENSG00000251497,ENSG00000090975
chr12	123115701	123115821	12:123115701-123115821	ENSG00000280120,ENSG00000251497,ENSG00000090975
chr12	123127923	123128181	12:123127923-123128181	ENSG00000280120,ENSG00000251497,ENSG00000090975
chr12	123150802	123151197	12:123150802-123151197	ENSG00000280120,ENSG00000051825,ENSG00000251497,ENSG00000265526,ENSG00000090975
chr12	123232747	123233817	12:123232747-123233817	ENSG00000130921,ENSG00000051825
chr12	123238168	123238274	12:123238168-123238274	ENSG00000130921,ENSG00000051825
chr12	123254188	123254523	12:123254188-123254523	ENSG00000199845,ENSG00000269980,ENSG00000111328,ENSG00000130921,ENSG00000051825
chr12	123257637	123257737	12:123257637-123257737	ENSG00000269980,ENSG00000111328,ENSG00000130921
chr12	123257790	123257890	12:123257790-123257890	ENSG00000269980,ENSG00000111328,ENSG00000130921
chr12	123264161	123264261	12:123264161-123264261	ENSG00000199845,ENSG00000269980,ENSG00000111328
chr12	123268624	123268724	12:123268624-123268724	ENSG00000199845,ENSG00000269980,ENSG00000111328
chr12	123269582	123269725	12:123269582-123269725	ENSG00000199845,ENSG00000269980,ENSG00000111328
chr12	123270891	123271036	12:123270891-123271036	ENSG00000199845,ENSG00000111328
chr12	123271261	123271400	12:123271261-123271400	ENSG00000199845,ENSG00000111328
chr12	123271776	123271906	12:123271776-123271906	ENSG00000199845,ENSG00000111328
chr12	123363792	123363928	12:123363792-123363928	ENSG00000284425,ENSG00000256092,ENSG00000207189,ENSG00000139697
chr12	123364799	123365465	12:123364799-123365465	ENSG00000183955,ENSG00000284425,ENSG00000256092,ENSG00000207189,ENSG00000139697,ENSG00000199845
chr12	123365771	123365927	12:123365771-123365927	ENSG00000284425,ENSG00000256092,ENSG00000207189,ENSG00000139697
chr12	123366169	123366294	12:123366169-123366294	ENSG00000284425,ENSG00000256092,ENSG00000207189,ENSG00000139697
chr12	123371065	123371165	12:123371065-123371165	ENSG00000207189
chr12	123383526	123384209	12:123383526-123384209	ENSG00000278112,ENSG00000274427,ENSG00000183955,ENSG00000284425,ENSG00000256092,ENSG00000207189,ENSG00000139697,ENSG00000199845
chr12	123388004	123388136	12:123388004-123388136	ENSG00000183955
chr12	123388535	123388641	12:123388535-123388641	ENSG00000183955,ENSG00000207189
chr12	123388707	123389132	12:123388707-123389132	ENSG00000183955,ENSG00000207189
chr12	123389456	123389556	12:123389456-123389556	ENSG00000183955
chr12	123389863	123389975	12:123389863-123389975	ENSG00000183955
chr12	123432649	123432807	12:123432649-123432807	ENSG00000184209,ENSG00000270445,ENSG00000150977
chr12	123436469	123436894	12:123436469-123436894	ENSG00000184209,ENSG00000270445,ENSG00000150977
chr12	123442208	123442308	12:123442208-123442308	ENSG00000184209,ENSG00000270445,ENSG00000150977
chr12	123458121	123458749	12:123458121-123458749	ENSG00000184209
chr12	123474284	123474429	12:123474284-123474429	ENSG00000278112,ENSG00000274427,ENSG00000188026,ENSG00000184209
chr12	123478668	123479161	12:123478668-123479161	ENSG00000278112,ENSG00000274427,ENSG00000188026,ENSG00000184209
chr12	123479390	123479791	12:123479390-123479791	ENSG00000278112,ENSG00000274427,ENSG00000188026,ENSG00000184209
chr12	123533708	123533879	12:123533708-123533879	ENSG00000266655,ENSG00000278112,ENSG00000274427,ENSG00000188026
chr12	123533941	123534041	12:123533941-123534041	ENSG00000266655,ENSG00000278112,ENSG00000274427,ENSG00000188026
chr12	123534251	123534499	12:123534251-123534499	ENSG00000266655,ENSG00000278112,ENSG00000274427,ENSG00000188026
chr12	123571138	123571238	12:123571138-123571238	ENSG00000086598
chr12	123571348	123571654	12:123571348-123571654	ENSG00000279953,ENSG00000086598,ENSG00000247373,ENSG00000266655,ENSG00000278112,ENSG00000274427,ENSG00000207189
chr12	123582197	123582324	12:123582197-123582324	ENSG00000086598,ENSG00000247373
chr12	123583798	123583946	12:123583798-123583946	ENSG00000086598,ENSG00000247373
chr12	123584060	123584670	12:123584060-123584670	ENSG00000111364,ENSG00000086598,ENSG00000247373,ENSG00000278112,ENSG00000274427,ENSG00000207189
chr12	123601787	123602304	12:123601787-123602304	ENSG00000279953,ENSG00000111358,ENSG00000111361,ENSG00000206897,ENSG00000111364,ENSG00000247373
chr12	123602805	123602966	12:123602805-123602966	ENSG00000111364
chr12	123614485	123614585	12:123614485-123614585	ENSG00000279953,ENSG00000206897,ENSG00000111364
chr12	123614699	123614958	12:123614699-123614958	ENSG00000279953,ENSG00000206897,ENSG00000111364
chr12	123633214	123633996	12:123633214-123633996	ENSG00000278861,ENSG00000279953,ENSG00000111358,ENSG00000111361
chr12	123670986	123671235	12:123670986-123671235	ENSG00000239215,ENSG00000286092,ENSG00000255839,ENSG00000168778,ENSG00000278861,ENSG00000279953,ENSG00000111358
chr12	123711939	123712484	12:123711939-123712484	ENSG00000239215,ENSG00000286092,ENSG00000185344,ENSG00000255839,ENSG00000278861
chr12	123744942	123745057	12:123744942-123745057	ENSG00000280300,ENSG00000239215,ENSG00000286092,ENSG00000185344
chr12	123757634	123757861	12:123757634-123757861	ENSG00000197653,ENSG00000280300,ENSG00000239215,ENSG00000286092,ENSG00000185344
chr12	123941663	123941853	12:123941663-123941853	ENSG00000270048,ENSG00000270130,ENSG00000250091,ENSG00000119242,ENSG00000197653
chr12	123942022	123942238	12:123942022-123942238	ENSG00000270048,ENSG00000270130,ENSG00000250091,ENSG00000119242,ENSG00000197653
chr12	123949187	123949310	12:123949187-123949310	ENSG00000270048,ENSG00000270130,ENSG00000250091,ENSG00000119242,ENSG00000197653
chr12	123972514	123973213	12:123972514-123973213	ENSG00000178882,ENSG00000274874,ENSG00000179195,ENSG00000270095,ENSG00000270061,ENSG00000269938,ENSG00000269997,ENSG00000270048,ENSG00000270130,ENSG00000250091,ENSG00000119242
chr12	123973882	123974022	12:123973882-123974022	ENSG00000178882,ENSG00000274874,ENSG00000179195,ENSG00000270095,ENSG00000270061,ENSG00000269938,ENSG00000269997,ENSG00000270048,ENSG00000270130,ENSG00000119242
chr12	123974144	123974270	12:123974144-123974270	ENSG00000178882,ENSG00000274874,ENSG00000179195,ENSG00000270095,ENSG00000270061,ENSG00000269938,ENSG00000269997,ENSG00000270048,ENSG00000270130,ENSG00000119242
chr12	123976827	123976981	12:123976827-123976981	ENSG00000178882,ENSG00000274874,ENSG00000179195,ENSG00000270095,ENSG00000270061,ENSG00000270048,ENSG00000270130,ENSG00000119242
chr12	123983911	123984170	12:123983911-123984170	ENSG00000178882,ENSG00000274874,ENSG00000270095,ENSG00000270061,ENSG00000270048,ENSG00000270130
chr12	123986278	123986378	12:123986278-123986378	ENSG00000270048,ENSG00000270130
chr12	123986632	123986732	12:123986632-123986732	ENSG00000270048,ENSG00000270130
chr12	123990062	123990224	12:123990062-123990224	ENSG00000179195,ENSG00000270048,ENSG00000270130
chr12	123990686	123990789	12:123990686-123990789	ENSG00000179195,ENSG00000270048,ENSG00000270130
chr12	123996249	123996371	12:123996249-123996371	ENSG00000256827,ENSG00000179195,ENSG00000270048,ENSG00000270130
chr12	123998006	123998111	12:123998006-123998111	ENSG00000256827,ENSG00000179195
chr12	124003972	124004295	12:124003972-124004295	ENSG00000275389,ENSG00000256827,ENSG00000179195,ENSG00000270048,ENSG00000270130,ENSG00000250091
chr12	124010613	124010789	12:124010613-124010789	ENSG00000256827
chr12	124018588	124018840	12:124018588-124018840	ENSG00000256827
chr12	124019207	124019434	12:124019207-124019434	ENSG00000275389,ENSG00000256827
chr12	124020746	124021161	12:124020746-124021161	ENSG00000275389
chr12	124152824	124153039	12:124152824-124153039	ENSG00000256596,ENSG00000275389
chr12	124321114	124321214	12:124321114-124321214	ENSG00000275967
chr12	124325958	124326142	12:124325958-124326142	ENSG00000275967,ENSG00000196498
chr12	124359625	124359952	12:124359625-124359952	ENSG00000275967,ENSG00000196498,ENSG00000275389
chr12	124359986	124360173	12:124359986-124360173	ENSG00000275967,ENSG00000196498
chr12	124361759	124361859	12:124361759-124361859	ENSG00000275967,ENSG00000196498
chr12	124368133	124368233	12:124368133-124368233	ENSG00000275967
chr12	124369157	124369867	12:124369157-124369867	ENSG00000275967
chr12	124379192	124379307	12:124379192-124379307	ENSG00000255965
chr12	124380212	124380391	12:124380212-124380391	ENSG00000255965,ENSG00000196498
chr12	124380587	124380695	12:124380587-124380695	ENSG00000255965
chr12	124381862	124382151	12:124381862-124382151	ENSG00000255965,ENSG00000196498
chr12	124384490	124384590	12:124384490-124384590	ENSG00000255965
chr12	124386284	124386487	12:124386284-124386487	ENSG00000255965
chr12	124386723	124386823	12:124386723-124386823	ENSG00000255965
chr12	124388746	124389157	12:124388746-124389157	ENSG00000255965,ENSG00000196498
chr12	124389259	124389631	12:124389259-124389631	ENSG00000275967,ENSG00000255965,ENSG00000196498
chr12	124390835	124391116	12:124390835-124391116	-
chr12	124393056	124393383	12:124393056-124393383	ENSG00000196498
chr12	124395282	124395422	12:124395282-124395422	-
chr12	124397474	124397574	12:124397474-124397574	-
chr12	124398941	124399122	12:124398941-124399122	-
chr12	124422600	124423581	12:124422600-124423581	ENSG00000196498
chr12	124433019	124433119	12:124433019-124433119	-
chr12	124433315	124433466	12:124433315-124433466	-
chr12	124453473	124453573	12:124453473-124453573	-
chr12	124457617	124457752	12:124457617-124457752	-
chr12	124458893	124459034	12:124458893-124459034	-
chr12	124476136	124476236	12:124476136-124476236	ENSG00000196498
chr12	124490861	124491311	12:124490861-124491311	ENSG00000196498
chr12	124491459	124491559	12:124491459-124491559	-
chr12	124502741	124502841	12:124502741-124502841	-
chr12	124512210	124512357	12:124512210-124512357	ENSG00000214650
chr12	124517452	124517552	12:124517452-124517552	ENSG00000214650,ENSG00000279071,ENSG00000280354
chr12	124517748	124517848	12:124517748-124517848	ENSG00000214650,ENSG00000279071
chr12	124518118	124519040	12:124518118-124519040	ENSG00000214650,ENSG00000279071,ENSG00000280354,ENSG00000196498
chr12	124519100	124519279	12:124519100-124519279	ENSG00000214650,ENSG00000279071,ENSG00000280354,ENSG00000196498
chr12	124520233	124520333	12:124520233-124520333	ENSG00000279527,ENSG00000279071,ENSG00000280354
chr12	124520965	124521105	12:124520965-124521105	ENSG00000279527,ENSG00000279071,ENSG00000280354
chr12	124525595	124525695	12:124525595-124525695	ENSG00000279527,ENSG00000279071,ENSG00000280354
chr12	124528071	124528177	12:124528071-124528177	ENSG00000279527,ENSG00000279071,ENSG00000280354
chr12	124551775	124551875	12:124551775-124551875	ENSG00000279071,ENSG00000280354,ENSG00000279121,ENSG00000279334
chr12	124557829	124557964	12:124557829-124557964	ENSG00000279071,ENSG00000280354,ENSG00000279121,ENSG00000279334
chr12	124565130	124565230	12:124565130-124565230	ENSG00000279334
chr12	124565361	124565533	12:124565361-124565533	ENSG00000279334
chr12	124566495	124566743	12:124566495-124566743	ENSG00000279121,ENSG00000279334
chr12	124567518	124567929	12:124567518-124567929	ENSG00000279071,ENSG00000280354,ENSG00000279121,ENSG00000279334,ENSG00000196498
chr12	124568028	124568128	12:124568028-124568128	ENSG00000279334
chr12	124568398	124568545	12:124568398-124568545	ENSG00000279121,ENSG00000279334
chr12	124568675	124568913	12:124568675-124568913	ENSG00000279071,ENSG00000280354,ENSG00000279121,ENSG00000279334,ENSG00000196498
chr12	124570036	124570152	12:124570036-124570152	ENSG00000196498
chr12	124582096	124582196	12:124582096-124582196	ENSG00000280097
chr12	124596775	124596875	12:124596775-124596875	ENSG00000280097
chr12	124621438	124621604	12:124621438-124621604	ENSG00000278973,ENSG00000280444
chr12	124625953	124626356	12:124625953-124626356	ENSG00000278973,ENSG00000280444,ENSG00000279087
chr12	124626391	124626687	12:124626391-124626687	ENSG00000280097,ENSG00000278973,ENSG00000280444,ENSG00000279087
chr12	124627184	124627337	12:124627184-124627337	ENSG00000278973,ENSG00000280444,ENSG00000279087
chr12	124628039	124628139	12:124628039-124628139	ENSG00000278973,ENSG00000280444,ENSG00000279087
chr12	124630153	124630558	12:124630153-124630558	ENSG00000279087
chr12	124646762	124646862	12:124646762-124646862	ENSG00000279087
chr12	124651108	124651256	12:124651108-124651256	ENSG00000279087
chr12	124655066	124655235	12:124655066-124655235	-
chr12	124655357	124655586	12:124655357-124655586	ENSG00000279087
chr12	124655707	124655945	12:124655707-124655945	ENSG00000279087
chr12	124663342	124663488	12:124663342-124663488	-
chr12	124664158	124664258	12:124664158-124664258	-
chr12	124679520	124679817	12:124679520-124679817	-
chr12	124681396	124681833	12:124681396-124681833	-
chr12	124685107	124685207	12:124685107-124685207	-
chr12	124694986	124695110	12:124694986-124695110	-
chr12	124727489	124727664	12:124727489-124727664	ENSG00000279931
chr12	124728312	124728412	12:124728312-124728412	ENSG00000279931
chr12	124746043	124746290	12:124746043-124746290	ENSG00000279931
chr12	124752754	124752854	12:124752754-124752854	-
chr12	124755148	124755554	12:124755148-124755554	ENSG00000256596
chr12	124763279	124763379	12:124763279-124763379	-
chr12	124767120	124767220	12:124767120-124767220	-
chr12	124771947	124772102	12:124771947-124772102	-
chr12	124772864	124773009	12:124772864-124773009	-
chr12	124774136	124774404	12:124774136-124774404	-
chr12	124774609	124774709	12:124774609-124774709	-
chr12	124774806	124774909	12:124774806-124774909	-
chr12	124776052	124776152	12:124776052-124776152	ENSG00000287242
chr12	124776535	124776635	12:124776535-124776635	ENSG00000287242
chr12	124777454	124777556	12:124777454-124777556	ENSG00000287242
chr12	124779361	124779461	12:124779361-124779461	ENSG00000287242
chr12	124786658	124786782	12:124786658-124786782	ENSG00000073060,ENSG00000287242
chr12	124804041	124804327	12:124804041-124804327	ENSG00000073060
chr12	124833981	124834081	12:124833981-124834081	-
chr12	124838170	124838818	12:124838170-124838818	ENSG00000150991,ENSG00000265345
chr12	124847297	124847481	12:124847297-124847481	-
chr12	124852377	124852671	12:124852377-124852671	ENSG00000073060
chr12	124853734	124853834	12:124853734-124853834	ENSG00000073060
chr12	124861577	124861757	12:124861577-124861757	ENSG00000073060,ENSG00000150991,ENSG00000265345,ENSG00000241129
chr12	124862125	124862225	12:124862125-124862225	ENSG00000073060
chr12	124862893	124863012	12:124862893-124863012	ENSG00000073060,ENSG00000150991,ENSG00000265345,ENSG00000241129
chr12	124863585	124864128	12:124863585-124864128	ENSG00000073060,ENSG00000150991,ENSG00000265345,ENSG00000241129
chr12	124904658	124905039	12:124904658-124905039	ENSG00000252008,ENSG00000150991,ENSG00000265345,ENSG00000241129
chr12	124906858	124907025	12:124906858-124907025	-
chr12	124910637	124910871	12:124910637-124910871	-
chr12	124913977	124914287	12:124913977-124914287	-
chr12	124914339	124915101	12:124914339-124915101	-
chr12	124915550	124915650	12:124915550-124915650	-
chr12	124916388	124916609	12:124916388-124916609	-
chr12	124916863	124916963	12:124916863-124916963	-
chr12	124917014	124917849	12:124917014-124917849	-
chr12	124917881	124917981	12:124917881-124917981	-
chr12	124918296	124918396	12:124918296-124918396	-
chr12	124921731	124921907	12:124921731-124921907	-
chr12	124926770	124926873	12:124926770-124926873	-
chr12	124927067	124927167	12:124927067-124927167	-
chr12	124927252	124927424	12:124927252-124927424	-
chr12	124927472	124927572	12:124927472-124927572	-
chr12	124927787	124928104	12:124927787-124928104	-
chr12	124939159	124940139	12:124939159-124940139	-
chr12	124940181	124940417	12:124940181-124940417	-
chr12	124940656	124940959	12:124940656-124940959	-
chr12	124988821	124988942	12:124988821-124988942	ENSG00000241129,ENSG00000150990,ENSG00000184992
chr12	124989094	124989267	12:124989094-124989267	ENSG00000150991,ENSG00000265345,ENSG00000241129,ENSG00000150990,ENSG00000184992,ENSG00000280634
chr12	124993511	124993711	12:124993511-124993711	ENSG00000150991,ENSG00000265345,ENSG00000241129,ENSG00000150990,ENSG00000184992,ENSG00000280634
chr12	124994287	124994387	12:124994287-124994387	ENSG00000265345,ENSG00000241129,ENSG00000150990,ENSG00000184992
chr12	124994647	124994781	12:124994647-124994781	ENSG00000265345,ENSG00000241129,ENSG00000150990,ENSG00000184992
chr12	125044422	125044522	12:125044422-125044522	ENSG00000280634
chr12	125049533	125050089	12:125049533-125050089	ENSG00000150991,ENSG00000265345,ENSG00000241129,ENSG00000280634,ENSG00000256093,ENSG00000287240,ENSG00000280117
chr12	125050601	125050733	12:125050601-125050733	ENSG00000280634,ENSG00000256093
chr12	125050854	125051048	12:125050854-125051048	ENSG00000280634,ENSG00000256093
chr12	125053913	125054138	12:125053913-125054138	ENSG00000280634,ENSG00000256093
chr12	125057610	125057715	12:125057610-125057715	ENSG00000280634,ENSG00000256093
chr12	125065204	125065497	12:125065204-125065497	ENSG00000241129,ENSG00000280634,ENSG00000256093,ENSG00000081760
chr12	125065535	125065635	12:125065535-125065635	ENSG00000081760
chr12	125080010	125080274	12:125080010-125080274	ENSG00000280634,ENSG00000081760,ENSG00000287240,ENSG00000280117,ENSG00000279462
chr12	125092859	125093001	12:125092859-125093001	ENSG00000081760
chr12	125108697	125108797	12:125108697-125108797	ENSG00000081760
chr12	125121290	125121406	12:125121290-125121406	ENSG00000081760,ENSG00000256814,ENSG00000287240,ENSG00000280117,ENSG00000279462
chr12	125129420	125129605	12:125129420-125129605	ENSG00000081760,ENSG00000279233,ENSG00000256814,ENSG00000287240,ENSG00000280117,ENSG00000279462
chr12	125142603	125142977	12:125142603-125142977	ENSG00000081760,ENSG00000279233,ENSG00000256814,ENSG00000287240,ENSG00000280117,ENSG00000279462
chr12	125143504	125143653	12:125143504-125143653	ENSG00000081760,ENSG00000279233,ENSG00000256814,ENSG00000287240,ENSG00000280117,ENSG00000279462
chr12	125183293	125183393	12:125183293-125183393	ENSG00000256814,ENSG00000287240,ENSG00000280117,ENSG00000139364,ENSG00000279462,ENSG00000249873,ENSG00000256286
chr12	125185606	125185706	12:125185606-125185706	ENSG00000287240,ENSG00000280117,ENSG00000139364,ENSG00000279462,ENSG00000249873,ENSG00000256286
chr12	125186220	125186427	12:125186220-125186427	ENSG00000287240,ENSG00000280117,ENSG00000139364,ENSG00000279462,ENSG00000249873,ENSG00000256286
chr12	125699382	125699482	12:125699382-125699482	ENSG00000279462,ENSG00000280125,ENSG00000271184,ENSG00000280364,ENSG00000280398,ENSG00000280272,ENSG00000214043,ENSG00000255900
chr12	125773225	125773325	12:125773225-125773325	ENSG00000280125,ENSG00000271184,ENSG00000249267,ENSG00000280398,ENSG00000280272,ENSG00000256494,ENSG00000256310
chr12	125861740	125861928	12:125861740-125861928	ENSG00000280125,ENSG00000286209,ENSG00000280415,ENSG00000271184,ENSG00000249267,ENSG00000280364,ENSG00000280398,ENSG00000280272,ENSG00000256494,ENSG00000214043,ENSG00000256125,ENSG00000255853,ENSG00000256310,ENSG00000255900
chr12	125996866	125996966	12:125996866-125996966	ENSG00000271184,ENSG00000249267,ENSG00000275212,ENSG00000280364,ENSG00000280398
chr12	126076988	126077088	12:126076988-126077088	ENSG00000271184,ENSG00000249267,ENSG00000284848,ENSG00000280364,ENSG00000280398,ENSG00000280272,ENSG00000256494,ENSG00000255853,ENSG00000256310,ENSG00000255900
chr12	126182980	126183265	12:126182980-126183265	ENSG00000271184,ENSG00000284848,ENSG00000280364,ENSG00000280398,ENSG00000280272,ENSG00000286386,ENSG00000255595,ENSG00000256494,ENSG00000214043,ENSG00000256125,ENSG00000255853,ENSG00000256310,ENSG00000255900,ENSG00000278866,ENSG00000279171,ENSG00000255923
chr12	126350747	126350882	12:126350747-126350882	ENSG00000280364,ENSG00000280398,ENSG00000280272,ENSG00000255595,ENSG00000256494,ENSG00000214043,ENSG00000256125,ENSG00000255853,ENSG00000256310,ENSG00000255900
chr12	126708715	126708935	12:126708715-126708935	ENSG00000256732,ENSG00000255900,ENSG00000255944,ENSG00000278866,ENSG00000279171,ENSG00000255998,ENSG00000189238,ENSG00000256128
chr12	126747593	126747693	12:126747593-126747693	ENSG00000256732,ENSG00000255944,ENSG00000278866,ENSG00000279171,ENSG00000255998,ENSG00000189238,ENSG00000256128
chr12	126784508	126784608	12:126784508-126784608	ENSG00000256310,ENSG00000256732,ENSG00000255900,ENSG00000255944,ENSG00000278866,ENSG00000279171,ENSG00000255998,ENSG00000189238,ENSG00000256128,ENSG00000255923,ENSG00000249873,ENSG00000256286
chr12	126936625	126936781	12:126936625-126936781	ENSG00000256310,ENSG00000255900,ENSG00000278866,ENSG00000279171,ENSG00000255923,ENSG00000249873,ENSG00000256286,ENSG00000257021,ENSG00000249345
chr12	126959304	126959404	12:126959304-126959404	ENSG00000255853,ENSG00000256310,ENSG00000255900,ENSG00000255923,ENSG00000249873,ENSG00000256286,ENSG00000257021,ENSG00000249345,ENSG00000256362,ENSG00000256502
chr12	127007439	127007539	12:127007439-127007539	ENSG00000249873,ENSG00000256286,ENSG00000257021,ENSG00000249345
chr12	127129760	127130164	12:127129760-127130164	ENSG00000286016,ENSG00000256001,ENSG00000286791,ENSG00000278266,ENSG00000256496,ENSG00000253089,ENSG00000256362,ENSG00000256502,ENSG00000280024,ENSG00000287112
chr12	127147124	127147224	12:127147124-127147224	ENSG00000256001,ENSG00000286791,ENSG00000278266
chr12	127165743	127165887	12:127165743-127165887	ENSG00000256001,ENSG00000286791,ENSG00000278266,ENSG00000287339,ENSG00000253089,ENSG00000280024
chr12	127165943	127166422	12:127165943-127166422	ENSG00000280398,ENSG00000256494,ENSG00000214043,ENSG00000256125,ENSG00000255853,ENSG00000255900,ENSG00000278866,ENSG00000279171,ENSG00000255923,ENSG00000249873,ENSG00000256286,ENSG00000257021,ENSG00000249345,ENSG00000256001,ENSG00000286791,ENSG00000278266,ENSG00000287339,ENSG00000256496,ENSG00000253089,ENSG00000256362,ENSG00000256502,ENSG00000280024,ENSG00000287365,ENSG00000279952,ENSG00000287112,ENSG00000286922,ENSG00000287622,ENSG00000255945,ENSG00000199584,ENSG00000257035,ENSG00000256022
chr12	127166604	127166706	12:127166604-127166706	ENSG00000256001,ENSG00000286791,ENSG00000278266,ENSG00000287339,ENSG00000256496,ENSG00000253089,ENSG00000256362,ENSG00000256502,ENSG00000280024
chr12	127284897	127284997	12:127284897-127284997	ENSG00000256292,ENSG00000256496,ENSG00000253089,ENSG00000256362,ENSG00000256502,ENSG00000280024,ENSG00000287365,ENSG00000279952,ENSG00000286922
chr12	127293626	127293797	12:127293626-127293797	ENSG00000255923,ENSG00000249873,ENSG00000256286,ENSG00000257021,ENSG00000256292,ENSG00000256496,ENSG00000253089,ENSG00000256362,ENSG00000256502,ENSG00000280024,ENSG00000287365,ENSG00000279952,ENSG00000287112,ENSG00000286922
chr12	127674052	127674152	12:127674052-127674152	ENSG00000287365,ENSG00000279952,ENSG00000287112,ENSG00000286922,ENSG00000287622,ENSG00000255945,ENSG00000199584,ENSG00000257035,ENSG00000256022,ENSG00000288523,ENSG00000286662,ENSG00000256597,ENSG00000256193,ENSG00000256971
chr12	127809278	127809557	12:127809278-127809557	ENSG00000279952,ENSG00000287112,ENSG00000255945,ENSG00000199584,ENSG00000256022,ENSG00000288523,ENSG00000286662,ENSG00000279475,ENSG00000255757,ENSG00000256597,ENSG00000256193,ENSG00000256971
chr12	128081212	128081312	12:128081212-128081312	ENSG00000256193,ENSG00000256971,ENSG00000256643,ENSG00000287311,ENSG00000256551,ENSG00000256659
chr12	128098955	128099055	12:128098955-128099055	ENSG00000256643,ENSG00000287311,ENSG00000256551,ENSG00000256659
chr12	128138249	128138349	12:128138249-128138349	ENSG00000256971,ENSG00000256643,ENSG00000287311,ENSG00000256551,ENSG00000256659,ENSG00000276487
chr12	128258400	128258781	12:128258400-128258781	ENSG00000256193,ENSG00000256643,ENSG00000276487,ENSG00000265061
chr12	128258897	128258997	12:128258897-128258997	ENSG00000276487,ENSG00000265061
chr12	128259033	128259170	12:128259033-128259170	ENSG00000256643,ENSG00000276487,ENSG00000265061
chr12	128259618	128259761	12:128259618-128259761	ENSG00000276487,ENSG00000265061
chr12	128265649	128265801	12:128265649-128265801	ENSG00000276487,ENSG00000265061,ENSG00000181234
chr12	128266917	128267094	12:128266917-128267094	ENSG00000256643,ENSG00000276487,ENSG00000265061,ENSG00000181234
chr12	128268423	128268622	12:128268423-128268622	ENSG00000276487,ENSG00000265061,ENSG00000181234
chr12	128268995	128269355	12:128268995-128269355	ENSG00000276487,ENSG00000265061,ENSG00000181234
chr12	128269427	128269680	12:128269427-128269680	ENSG00000256643,ENSG00000276487,ENSG00000265061,ENSG00000181234
chr12	128269964	128270064	12:128269964-128270064	ENSG00000181234
chr12	128270621	128270721	12:128270621-128270721	ENSG00000181234
chr12	128271656	128271774	12:128271656-128271774	ENSG00000265061,ENSG00000181234
chr12	128276528	128276911	12:128276528-128276911	ENSG00000256193,ENSG00000256971,ENSG00000276487,ENSG00000265061
chr12	128277189	128277329	12:128277189-128277329	ENSG00000276487
chr12	128286617	128286872	12:128286617-128286872	ENSG00000279180,ENSG00000265635
chr12	128286909	128287375	12:128286909-128287375	ENSG00000287365,ENSG00000287112,ENSG00000288523,ENSG00000256193,ENSG00000256971,ENSG00000256643,ENSG00000256551,ENSG00000256659,ENSG00000276487,ENSG00000265061,ENSG00000279180,ENSG00000265635
chr12	128288434	128288561	12:128288434-128288561	ENSG00000279180,ENSG00000265635
chr12	128291478	128291623	12:128291478-128291623	ENSG00000279180,ENSG00000265635
chr12	128317033	128317310	12:128317033-128317310	-
chr12	128317345	128317705	12:128317345-128317705	-
chr12	128317813	128318124	12:128317813-128318124	-
chr12	128319138	128319238	12:128319138-128319238	-
chr12	128322345	128322445	12:128322345-128322445	-
chr12	128323639	128323762	12:128323639-128323762	-
chr12	128329212	128329340	12:128329212-128329340	-
chr12	128336369	128336517	12:128336369-128336517	-
chr12	128336576	128336688	12:128336576-128336688	-
chr12	128353039	128353139	12:128353039-128353139	-
chr12	128354723	128354823	12:128354723-128354823	-
chr12	128365132	128365332	12:128365132-128365332	-
chr12	128366068	128366265	12:128366068-128366265	ENSG00000256643,ENSG00000257025
chr12	128366555	128366669	12:128366555-128366669	ENSG00000256643,ENSG00000257025
chr12	128383316	128383492	12:128383316-128383492	ENSG00000287622,ENSG00000256193,ENSG00000257025
chr12	128388029	128388143	12:128388029-128388143	ENSG00000256597,ENSG00000257025
chr12	128388431	128389086	12:128388431-128389086	ENSG00000256494,ENSG00000287365,ENSG00000287112,ENSG00000286922,ENSG00000287622,ENSG00000255945,ENSG00000199584,ENSG00000257035,ENSG00000256022,ENSG00000288523,ENSG00000255757,ENSG00000256597,ENSG00000256193,ENSG00000256971,ENSG00000256643,ENSG00000276487,ENSG00000257025,ENSG00000249196,ENSG00000277217,ENSG00000256699,ENSG00000280051,ENSG00000256137,ENSG00000286394,ENSG00000280196,ENSG00000251536,ENSG00000242963,ENSG00000259862
chr12	128389318	128389435	12:128389318-128389435	ENSG00000257025
chr12	128419044	128419144	12:128419044-128419144	ENSG00000257025
chr12	128425780	128426224	12:128425780-128426224	ENSG00000257025,ENSG00000256630,ENSG00000286246
chr12	128427058	128427158	12:128427058-128427158	ENSG00000256630
chr12	128434554	128434654	12:128434554-128434654	ENSG00000256630
chr12	128439934	128440034	12:128439934-128440034	ENSG00000256630
chr12	128449499	128449599	12:128449499-128449599	ENSG00000256630
chr12	128455930	128456069	12:128455930-128456069	ENSG00000256085
chr12	128456601	128456701	12:128456601-128456701	-
chr12	128469259	128469359	12:128469259-128469359	-
chr12	128480226	128480326	12:128480226-128480326	-
chr12	128481319	128481419	12:128481319-128481419	-
chr12	128485468	128485568	12:128485468-128485568	-
chr12	128487041	128487248	12:128487041-128487248	-
chr12	128542746	128542929	12:128542746-128542929	ENSG00000199584,ENSG00000255757,ENSG00000256597,ENSG00000256581,ENSG00000249196,ENSG00000256699,ENSG00000280051,ENSG00000256085,ENSG00000286246,ENSG00000256137,ENSG00000286394,ENSG00000251536
chr12	128552847	128552951	12:128552847-128552951	ENSG00000256137,ENSG00000286394
chr12	128573975	128574084	12:128573975-128574084	ENSG00000249196,ENSG00000280051
chr12	128586738	128586857	12:128586738-128586857	-
chr12	128587072	128587242	12:128587072-128587242	-
chr12	128592432	128592551	12:128592432-128592551	-
chr12	128612178	128612495	12:128612178-128612495	ENSG00000286246
chr12	128643320	128643420	12:128643320-128643420	-
chr12	128650513	128650689	12:128650513-128650689	-
chr12	128657392	128657492	12:128657392-128657492	ENSG00000249196,ENSG00000277217,ENSG00000256699,ENSG00000280051
chr12	128671540	128671640	12:128671540-128671640	-
chr12	128684443	128684639	12:128684443-128684639	ENSG00000256581,ENSG00000249196,ENSG00000277217,ENSG00000256699,ENSG00000286246
chr12	128705925	128706025	12:128705925-128706025	-
chr12	128706064	128706164	12:128706064-128706164	ENSG00000249196,ENSG00000256085
chr12	128708695	128708823	12:128708695-128708823	ENSG00000249196,ENSG00000256085
chr12	128751098	128751198	12:128751098-128751198	ENSG00000151948,ENSG00000277217,ENSG00000256699,ENSG00000280051
chr12	128751249	128751397	12:128751249-128751397	ENSG00000151948,ENSG00000256699,ENSG00000280051
chr12	128810613	128810769	12:128810613-128810769	ENSG00000139370,ENSG00000279500,ENSG00000151948
chr12	128817795	128817954	12:128817795-128817954	ENSG00000139370,ENSG00000279500,ENSG00000151948
chr12	128818752	128818868	12:128818752-128818868	ENSG00000139370,ENSG00000279500,ENSG00000151948
chr12	128823119	128823275	12:128823119-128823275	ENSG00000139370,ENSG00000274695,ENSG00000151948
chr12	128823522	128823783	12:128823522-128823783	ENSG00000139370,ENSG00000279500,ENSG00000274695,ENSG00000151948
chr12	128823900	128824365	12:128823900-128824365	ENSG00000139370,ENSG00000279500,ENSG00000274695,ENSG00000151948,ENSG00000255838
chr12	128824516	128824759	12:128824516-128824759	ENSG00000139370,ENSG00000279500,ENSG00000274695,ENSG00000151948
chr12	128920564	128920725	12:128920564-128920725	ENSG00000151948,ENSG00000255838,ENSG00000256581,ENSG00000249196,ENSG00000277217,ENSG00000256699,ENSG00000280051,ENSG00000286246,ENSG00000256137,ENSG00000286394
chr12	128969508	128969608	12:128969508-128969608	ENSG00000151948,ENSG00000255838,ENSG00000256581,ENSG00000249196,ENSG00000277217
chr12	128975486	128975586	12:128975486-128975586	ENSG00000151948,ENSG00000255838,ENSG00000256581,ENSG00000249196,ENSG00000277217,ENSG00000256699
chr12	129911349	129911710	12:129911349-129911710	ENSG00000151952,ENSG00000277217,ENSG00000256699,ENSG00000256085,ENSG00000286246,ENSG00000256137,ENSG00000286394,ENSG00000280196,ENSG00000251536,ENSG00000242963,ENSG00000259862,ENSG00000279343,ENSG00000279478
chr12	129914756	129914856	12:129914756-129914856	ENSG00000151952,ENSG00000256085,ENSG00000286246,ENSG00000256137,ENSG00000286394,ENSG00000280196,ENSG00000251536
chr12	129933274	129933400	12:129933274-129933400	ENSG00000151952,ENSG00000256137,ENSG00000286394,ENSG00000280196,ENSG00000251536,ENSG00000259862
chr12	130014051	130014205	12:130014051-130014205	ENSG00000280051,ENSG00000256085,ENSG00000256137,ENSG00000286394,ENSG00000280196,ENSG00000251536,ENSG00000261650,ENSG00000214039,ENSG00000280405,ENSG00000242963,ENSG00000259862,ENSG00000125207,ENSG00000279343,ENSG00000279478,ENSG00000279146,ENSG00000256064
chr12	130048915	130049015	12:130048915-130049015	ENSG00000261650,ENSG00000214039,ENSG00000256298,ENSG00000242963,ENSG00000259862,ENSG00000125207,ENSG00000279343
chr12	130070178	130070310	12:130070178-130070310	ENSG00000256906,ENSG00000276122,ENSG00000280405,ENSG00000242963,ENSG00000259862,ENSG00000125207,ENSG00000279343
chr12	130082852	130082991	12:130082852-130082991	ENSG00000256906,ENSG00000276122,ENSG00000280405,ENSG00000242963,ENSG00000259862,ENSG00000125207,ENSG00000279343,ENSG00000279478,ENSG00000279146
chr12	130126107	130126247	12:130126107-130126247	ENSG00000279193,ENSG00000276122,ENSG00000280405,ENSG00000242963,ENSG00000259862,ENSG00000279343
chr12	130162372	130162472	12:130162372-130162472	ENSG00000276122,ENSG00000250208,ENSG00000280405,ENSG00000111432,ENSG00000242963,ENSG00000259862
chr12	130401763	130401863	12:130401763-130401863	ENSG00000259862,ENSG00000125207,ENSG00000279343,ENSG00000279478,ENSG00000060709,ENSG00000279146,ENSG00000279905,ENSG00000256064
chr12	130686403	130686585	12:130686403-130686585	ENSG00000256343,ENSG00000279146,ENSG00000279905,ENSG00000256064
chr12	130700605	130700747	12:130700605-130700747	ENSG00000279478,ENSG00000060709,ENSG00000256343,ENSG00000279146,ENSG00000279905
chr12	130744418	130744552	12:130744418-130744552	ENSG00000242963,ENSG00000259862,ENSG00000125207,ENSG00000279343,ENSG00000279478,ENSG00000060709,ENSG00000256343,ENSG00000279146,ENSG00000279905,ENSG00000256064
chr12	130748157	130748394	12:130748157-130748394	ENSG00000259862,ENSG00000125207,ENSG00000279343,ENSG00000279478,ENSG00000256343,ENSG00000279146,ENSG00000279905,ENSG00000256064
chr12	130776259	130776383	12:130776259-130776383	ENSG00000279650,ENSG00000279146
chr12	130819078	130819292	12:130819078-130819292	ENSG00000256299,ENSG00000256250,ENSG00000111450
chr12	130821707	130821807	12:130821707-130821807	ENSG00000256299,ENSG00000256250,ENSG00000111450
chr12	130833425	130833525	12:130833425-130833525	ENSG00000111450
chr12	130838794	130839564	12:130838794-130839564	ENSG00000206850,ENSG00000111450
chr12	130870520	130870628	12:130870520-130870628	ENSG00000132341,ENSG00000222438
chr12	130870736	130870836	12:130870736-130870836	ENSG00000132341,ENSG00000222438
chr12	130870912	130871461	12:130870912-130871461	ENSG00000206850,ENSG00000132341,ENSG00000222438
chr12	130871507	130872205	12:130871507-130872205	ENSG00000279940,ENSG00000206850,ENSG00000132341,ENSG00000222438,ENSG00000111450
chr12	130872273	130872385	12:130872273-130872385	ENSG00000132341,ENSG00000222438
chr12	130873048	130873148	12:130873048-130873148	ENSG00000206850,ENSG00000132341,ENSG00000222438
chr12	130920856	130921069	12:130920856-130921069	ENSG00000256810,ENSG00000279993,ENSG00000279128,ENSG00000256151,ENSG00000280002,ENSG00000279976,ENSG00000279940,ENSG00000111452,ENSG00000206850
chr12	130971938	130972038	12:130971938-130972038	ENSG00000256810,ENSG00000279993,ENSG00000279128,ENSG00000256151,ENSG00000280002,ENSG00000279581,ENSG00000256204,ENSG00000280200,ENSG00000279976,ENSG00000279940,ENSG00000111452
chr12	130983699	130983799	12:130983699-130983799	ENSG00000256810,ENSG00000279993,ENSG00000279128,ENSG00000256151,ENSG00000280002,ENSG00000279581,ENSG00000256204,ENSG00000280200,ENSG00000279976,ENSG00000279940,ENSG00000111452
chr12	131058871	131058971	12:131058871-131058971	ENSG00000256810,ENSG00000279993,ENSG00000279128,ENSG00000256151,ENSG00000280002,ENSG00000279976,ENSG00000279940,ENSG00000111452
chr12	131104315	131104454	12:131104315-131104454	ENSG00000287136,ENSG00000275232,ENSG00000280319,ENSG00000204603,ENSG00000256810,ENSG00000279993,ENSG00000279128,ENSG00000279940,ENSG00000111452,ENSG00000206850
chr12	131104723	131104926	12:131104723-131104926	ENSG00000287136,ENSG00000275232,ENSG00000280319,ENSG00000230294,ENSG00000286462,ENSG00000204603,ENSG00000256810,ENSG00000279993,ENSG00000279128,ENSG00000256151,ENSG00000280002,ENSG00000279976,ENSG00000279940,ENSG00000111452,ENSG00000206850
chr12	131249625	131249799	12:131249625-131249799	ENSG00000249926,ENSG00000212154,ENSG00000256424,ENSG00000279388,ENSG00000287136,ENSG00000275232,ENSG00000280319,ENSG00000230294,ENSG00000286462,ENSG00000280217,ENSG00000204603,ENSG00000279993
chr12	131266912	131267044	12:131266912-131267044	ENSG00000249926,ENSG00000212154,ENSG00000256424,ENSG00000287136,ENSG00000275232,ENSG00000280319,ENSG00000230294,ENSG00000286462,ENSG00000280217,ENSG00000204603
chr12	131268272	131268372	12:131268272-131268372	ENSG00000287136,ENSG00000275232,ENSG00000230294,ENSG00000286462,ENSG00000280217,ENSG00000204603
chr12	131285080	131285205	12:131285080-131285205	ENSG00000249926,ENSG00000212154,ENSG00000256424,ENSG00000280319,ENSG00000230294,ENSG00000286462,ENSG00000212251,ENSG00000248703,ENSG00000279746,ENSG00000226356,ENSG00000204603
chr12	131285243	131285394	12:131285243-131285394	ENSG00000249926,ENSG00000212154,ENSG00000256424,ENSG00000287136,ENSG00000275232,ENSG00000280319,ENSG00000230294,ENSG00000286462,ENSG00000212251,ENSG00000248703,ENSG00000279746,ENSG00000226356,ENSG00000204603
chr12	131372121	131372221	12:131372121-131372221	ENSG00000279388,ENSG00000287136,ENSG00000275232,ENSG00000280319,ENSG00000256484,ENSG00000287792,ENSG00000230294,ENSG00000286462,ENSG00000204603
chr12	131499272	131499429	12:131499272-131499429	ENSG00000279388,ENSG00000256209,ENSG00000287136,ENSG00000275232,ENSG00000280319
chr12	131574029	131574344	12:131574029-131574344	ENSG00000243499,ENSG00000249926,ENSG00000212154,ENSG00000279153,ENSG00000287639,ENSG00000256424,ENSG00000256258,ENSG00000279455,ENSG00000255704,ENSG00000279388,ENSG00000287136,ENSG00000275232,ENSG00000280319,ENSG00000230294,ENSG00000204603
chr12	131589381	131589490	12:131589381-131589490	-
chr12	131606702	131606802	12:131606702-131606802	ENSG00000243499,ENSG00000249926,ENSG00000212154,ENSG00000279153,ENSG00000287639,ENSG00000256424,ENSG00000256258,ENSG00000279455,ENSG00000255704,ENSG00000287136,ENSG00000275232,ENSG00000280319
chr12	131609124	131609328	12:131609124-131609328	ENSG00000243499,ENSG00000249926,ENSG00000212154,ENSG00000279153,ENSG00000287639,ENSG00000256424,ENSG00000256258,ENSG00000279455,ENSG00000255704,ENSG00000279388,ENSG00000287136,ENSG00000275232,ENSG00000280319
chr12	131682236	131682426	12:131682236-131682426	ENSG00000208892,ENSG00000243499,ENSG00000249926,ENSG00000212154,ENSG00000279153,ENSG00000287639,ENSG00000256424,ENSG00000256258,ENSG00000279455,ENSG00000255704,ENSG00000279388,ENSG00000287136,ENSG00000275232,ENSG00000280319,ENSG00000230294,ENSG00000286462,ENSG00000212251,ENSG00000248703,ENSG00000279746,ENSG00000204603
chr12	131682718	131682818	12:131682718-131682818	ENSG00000243499,ENSG00000249926,ENSG00000212154,ENSG00000279153,ENSG00000287639,ENSG00000256424
chr12	131687817	131687917	12:131687817-131687917	ENSG00000243499,ENSG00000249926,ENSG00000212154,ENSG00000279153,ENSG00000287639,ENSG00000256424
chr12	131710752	131711167	12:131710752-131711167	ENSG00000061936
chr12	131726681	131726798	12:131726681-131726798	ENSG00000061936
chr12	131764777	131765073	12:131764777-131765073	ENSG00000208892,ENSG00000200483,ENSG00000200516,ENSG00000255933,ENSG00000061936
chr12	131770227	131770327	12:131770227-131770327	ENSG00000200516,ENSG00000255933
chr12	131789743	131789860	12:131789743-131789860	ENSG00000200483,ENSG00000200516,ENSG00000061936
chr12	131793830	131793945	12:131793830-131793945	ENSG00000200483,ENSG00000200516,ENSG00000061936
chr12	131825066	131825184	12:131825066-131825184	ENSG00000198598,ENSG00000200483,ENSG00000200516
chr12	131829215	131829315	12:131829215-131829315	ENSG00000198598,ENSG00000200483,ENSG00000200516
chr12	131829787	131829913	12:131829787-131829913	ENSG00000198598,ENSG00000200483,ENSG00000200516
chr12	131830111	131830339	12:131830111-131830339	ENSG00000198598,ENSG00000200483
chr12	131830401	131830745	12:131830401-131830745	ENSG00000208892,ENSG00000198598,ENSG00000200483,ENSG00000200516
chr12	131831018	131831156	12:131831018-131831156	ENSG00000208892,ENSG00000198598,ENSG00000200483,ENSG00000200516
chr12	131831480	131831598	12:131831480-131831598	ENSG00000198598,ENSG00000200483
chr12	131860877	131861065	12:131860877-131861065	ENSG00000256955
chr12	131893547	131893647	12:131893547-131893647	ENSG00000279283,ENSG00000177169
chr12	131894217	131894859	12:131894217-131894859	ENSG00000208892,ENSG00000273568,ENSG00000177192,ENSG00000255992,ENSG00000279283,ENSG00000177169,ENSG00000256955
chr12	131895001	131895127	12:131895001-131895127	ENSG00000279283,ENSG00000177169
chr12	131895386	131895577	12:131895386-131895577	ENSG00000177192,ENSG00000255992,ENSG00000279283,ENSG00000177169
chr12	131895819	131895919	12:131895819-131895919	ENSG00000279283,ENSG00000177169
chr12	131896001	131897035	12:131896001-131897035	ENSG00000208892,ENSG00000273568,ENSG00000177192,ENSG00000255992,ENSG00000279283,ENSG00000177169
chr12	131917543	131917643	12:131917543-131917643	ENSG00000177192,ENSG00000255992,ENSG00000177169
chr12	131921182	131921282	12:131921182-131921282	ENSG00000177192,ENSG00000255992,ENSG00000177169
chr12	131924229	131924335	12:131924229-131924335	ENSG00000273568,ENSG00000177192,ENSG00000255992,ENSG00000177169
chr12	131928748	131929394	12:131928748-131929394	ENSG00000273568,ENSG00000177192,ENSG00000255992,ENSG00000177169
chr12	131946212	131946312	12:131946212-131946312	ENSG00000183495,ENSG00000273568,ENSG00000177192
chr12	131949293	131949393	12:131949293-131949393	ENSG00000183495,ENSG00000273568,ENSG00000177192
chr12	131949498	131950131	12:131949498-131950131	ENSG00000208892,ENSG00000183495,ENSG00000273568,ENSG00000177192,ENSG00000255992,ENSG00000200516
chr12	131950310	131950410	12:131950310-131950410	ENSG00000208892,ENSG00000183495,ENSG00000273568
chr12	131988488	131988723	12:131988488-131988723	ENSG00000208892
chr12	132083672	132083784	12:132083672-132083784	ENSG00000279640,ENSG00000185684,ENSG00000274670,ENSG00000257000,ENSG00000208892,ENSG00000183495
chr12	132083926	132084493	12:132083926-132084493	ENSG00000279640,ENSG00000185684,ENSG00000274670,ENSG00000257000,ENSG00000208892,ENSG00000183495
chr12	132084917	132085082	12:132084917-132085082	ENSG00000279640,ENSG00000185684,ENSG00000274670,ENSG00000257000,ENSG00000208892,ENSG00000183495
chr12	132132350	132132450	12:132132350-132132450	ENSG00000185163,ENSG00000256804,ENSG00000279640
chr12	132143748	132143864	12:132143748-132143864	ENSG00000184967,ENSG00000185163,ENSG00000279640
chr12	132144054	132144596	12:132144054-132144596	ENSG00000184967,ENSG00000185163,ENSG00000256804,ENSG00000279640
chr12	132152144	132152244	12:132152144-132152244	ENSG00000279023,ENSG00000280150,ENSG00000276693,ENSG00000184967,ENSG00000279640
chr12	132153955	132154135	12:132153955-132154135	ENSG00000286008,ENSG00000279023,ENSG00000280150,ENSG00000276693,ENSG00000184967,ENSG00000185163,ENSG00000279640
chr12	132154268	132154368	12:132154268-132154368	ENSG00000276693,ENSG00000184967
chr12	132154459	132154559	12:132154459-132154559	ENSG00000276693,ENSG00000184967,ENSG00000279640
chr12	132188666	132188766	12:132188666-132188766	ENSG00000256312,ENSG00000279480,ENSG00000256576,ENSG00000276693
chr12	132189209	132189440	12:132189209-132189440	ENSG00000256312,ENSG00000279480,ENSG00000279704,ENSG00000279023,ENSG00000280150,ENSG00000256576,ENSG00000276693
chr12	132189533	132190088	12:132189533-132190088	ENSG00000256312,ENSG00000182870,ENSG00000279480,ENSG00000256943,ENSG00000256542,ENSG00000286008,ENSG00000279704,ENSG00000279023,ENSG00000280150,ENSG00000256576,ENSG00000276693,ENSG00000279640
chr12	132216743	132216889	12:132216743-132216889	ENSG00000182870,ENSG00000279480,ENSG00000279704,ENSG00000279023,ENSG00000280150,ENSG00000276693
chr12	132263189	132263289	12:132263189-132263289	ENSG00000182870,ENSG00000256943,ENSG00000256542,ENSG00000286008,ENSG00000279704,ENSG00000279023,ENSG00000280150
chr12	132263322	132263438	12:132263322-132263438	ENSG00000182870,ENSG00000256943,ENSG00000256542,ENSG00000286008,ENSG00000279704,ENSG00000279023,ENSG00000280150
chr12	132286547	132286659	12:132286547-132286659	ENSG00000182870,ENSG00000256943,ENSG00000256542,ENSG00000278872,ENSG00000277011,ENSG00000286008,ENSG00000279704,ENSG00000279023,ENSG00000280150
chr12	132327401	132327626	12:132327401-132327626	ENSG00000182870,ENSG00000256943,ENSG00000256542,ENSG00000255916,ENSG00000279113,ENSG00000286008,ENSG00000279704,ENSG00000279023,ENSG00000280150
chr12	132415030	132415221	12:132415030-132415221	ENSG00000279023,ENSG00000280150,ENSG00000274373,ENSG00000256783,ENSG00000280287,ENSG00000279700,ENSG00000187848
chr12	132465757	132465857	12:132465757-132465857	ENSG00000279023,ENSG00000280150,ENSG00000274373,ENSG00000256783,ENSG00000256875,ENSG00000280287
chr12	132489364	132490202	12:132489364-132490202	ENSG00000274373,ENSG00000256783,ENSG00000112787,ENSG00000280287
chr12	132494533	132494633	12:132494533-132494633	ENSG00000274373,ENSG00000256783,ENSG00000112787,ENSG00000280287,ENSG00000279700
chr12	132505154	132505347	12:132505154-132505347	ENSG00000274373,ENSG00000256783,ENSG00000112787,ENSG00000280287,ENSG00000279700
chr12	132506865	132507138	12:132506865-132507138	ENSG00000274373,ENSG00000256783,ENSG00000112787,ENSG00000280287,ENSG00000279700
chr12	132514339	132514439	12:132514339-132514439	ENSG00000274373,ENSG00000256783,ENSG00000112787,ENSG00000280287,ENSG00000279700
chr12	132521970	132522070	12:132521970-132522070	ENSG00000279023,ENSG00000280150,ENSG00000274373,ENSG00000256783,ENSG00000280287,ENSG00000279700
chr12	132576726	132576862	12:132576726-132576862	ENSG00000112787,ENSG00000280287,ENSG00000279700,ENSG00000277052
chr12	132594041	132594246	12:132594041-132594246	ENSG00000279023,ENSG00000280150,ENSG00000274373,ENSG00000112787,ENSG00000280287,ENSG00000279700,ENSG00000277052,ENSG00000277186,ENSG00000204583,ENSG00000187848,ENSG00000280311
chr12	132600590	132600690	12:132600590-132600690	ENSG00000280287,ENSG00000279700,ENSG00000204583,ENSG00000187848,ENSG00000280311
chr12	132616567	132616673	12:132616567-132616673	ENSG00000204583,ENSG00000187848,ENSG00000280311
chr12	132617758	132617911	12:132617758-132617911	ENSG00000204583,ENSG00000187848,ENSG00000280311
chr12	132638462	132638926	12:132638462-132638926	ENSG00000280311,ENSG00000177084
chr12	132640385	132640485	12:132640385-132640485	ENSG00000177084
chr12	132662053	132662197	12:132662053-132662197	ENSG00000177084
chr12	132662338	132662458	12:132662338-132662458	ENSG00000177084
chr12	132686205	132686404	12:132686205-132686404	ENSG00000177084,ENSG00000176894,ENSG00000256632
chr12	132686703	132686803	12:132686703-132686803	ENSG00000177084,ENSG00000176894,ENSG00000256632
chr12	132687018	132687967	12:132687018-132687967	ENSG00000177084,ENSG00000176894,ENSG00000256632,ENSG00000247077,ENSG00000201469,ENSG00000256108
chr12	132710125	132710225	12:132710125-132710225	ENSG00000247077,ENSG00000201469,ENSG00000256108
chr12	132710522	132711135	12:132710522-132711135	ENSG00000247077,ENSG00000201469,ENSG00000176915,ENSG00000256108
chr12	132761315	132762426	12:132761315-132762426	ENSG00000201469,ENSG00000176915,ENSG00000256108
chr12	132768517	132768822	12:132768517-132768822	ENSG00000201469,ENSG00000176915,ENSG00000256108
chr12	132776880	132777306	12:132776880-132777306	ENSG00000176915,ENSG00000090615,ENSG00000256108
chr12	132777344	132777444	12:132777344-132777444	ENSG00000090615,ENSG00000256108
chr12	132777479	132777584	12:132777479-132777584	ENSG00000090615,ENSG00000256108
chr12	132781204	132781311	12:132781204-132781311	ENSG00000090615,ENSG00000256108
chr12	132804493	132804593	12:132804493-132804593	ENSG00000256108
chr12	132828395	132828533	12:132828395-132828533	ENSG00000252079,ENSG00000232888,ENSG00000090615
chr12	132828712	132829285	12:132828712-132829285	ENSG00000252079,ENSG00000232888,ENSG00000090615
chr12	132837965	132838065	12:132837965-132838065	ENSG00000278949,ENSG00000252079,ENSG00000232888,ENSG00000090615
chr12	132838275	132838525	12:132838275-132838525	ENSG00000278949,ENSG00000252079,ENSG00000232888,ENSG00000090615
chr12	132847198	132847298	12:132847198-132847298	ENSG00000278949,ENSG00000252079,ENSG00000072609
chr12	132860343	132860443	12:132860343-132860443	ENSG00000278949,ENSG00000072609
chr12	132887483	132888354	12:132887483-132888354	ENSG00000255919,ENSG00000227059,ENSG00000239190,ENSG00000238443,ENSG00000255703,ENSG00000236617,ENSG00000278949,ENSG00000072609
chr12	132904833	132905008	12:132904833-132905008	ENSG00000255919,ENSG00000227059,ENSG00000255703,ENSG00000236617,ENSG00000072609
chr12	132908405	132908974	12:132908405-132908974	ENSG00000255919,ENSG00000227059,ENSG00000239190,ENSG00000238443,ENSG00000250790,ENSG00000255703,ENSG00000236617,ENSG00000072609
chr12	132909292	132909392	12:132909292-132909392	ENSG00000227059,ENSG00000239190,ENSG00000238443,ENSG00000250790,ENSG00000072609
chr12	132915083	132915209	12:132915083-132915209	ENSG00000279466,ENSG00000271963,ENSG00000255919,ENSG00000227059,ENSG00000239190,ENSG00000238443,ENSG00000250790
chr12	132947461	132947594	12:132947461-132947594	ENSG00000255919,ENSG00000227059,ENSG00000239190,ENSG00000238443,ENSG00000252269,ENSG00000196458
chr12	132954895	132955019	12:132954895-132955019	ENSG00000255919,ENSG00000227059,ENSG00000196458
chr12	132955315	132955429	12:132955315-132955429	ENSG00000255919,ENSG00000227059,ENSG00000239190,ENSG00000238443,ENSG00000196458
chr12	132956032	132956499	12:132956032-132956499	ENSG00000279466,ENSG00000255919,ENSG00000227059,ENSG00000239190,ENSG00000238443,ENSG00000252269,ENSG00000198393,ENSG00000256563,ENSG00000196458,ENSG00000072609
chr12	132977034	132977141	12:132977034-132977141	ENSG00000279466,ENSG00000271963,ENSG00000255919,ENSG00000227059,ENSG00000239190,ENSG00000238443,ENSG00000252269,ENSG00000198393,ENSG00000256563
chr12	132985941	132986041	12:132985941-132986041	ENSG00000090612,ENSG00000255919,ENSG00000227059,ENSG00000239190,ENSG00000238443,ENSG00000198040,ENSG00000246394,ENSG00000252269,ENSG00000198393
chr12	132986103	132986471	12:132986103-132986471	ENSG00000279466,ENSG00000279817,ENSG00000196387,ENSG00000271963,ENSG00000090612,ENSG00000255919,ENSG00000227059,ENSG00000239190,ENSG00000238443,ENSG00000198040,ENSG00000255807,ENSG00000246394,ENSG00000252269,ENSG00000198393,ENSG00000256563,ENSG00000196458
chr12	132986512	132986766	12:132986512-132986766	ENSG00000279466,ENSG00000090612,ENSG00000255919,ENSG00000227059,ENSG00000239190,ENSG00000238443,ENSG00000198040,ENSG00000246394,ENSG00000252269,ENSG00000198393
chr12	133037112	133037910	12:133037112-133037910	ENSG00000279466,ENSG00000279817,ENSG00000196387,ENSG00000271963,ENSG00000255919,ENSG00000227059,ENSG00000239190,ENSG00000238443,ENSG00000198040,ENSG00000255807,ENSG00000246394,ENSG00000252269,ENSG00000198393
chr12	133079974	133081358	12:133079974-133081358	ENSG00000279466,ENSG00000279817,ENSG00000196387,ENSG00000214029,ENSG00000271963,ENSG00000240991,ENSG00000256223,ENSG00000256825,ENSG00000090612,ENSG00000255919,ENSG00000227059,ENSG00000239190,ENSG00000238443,ENSG00000198040,ENSG00000255807,ENSG00000246394,ENSG00000252269,ENSG00000198393
chr12	133085509	133085609	12:133085509-133085609	ENSG00000279466,ENSG00000279817,ENSG00000196387,ENSG00000271963,ENSG00000255919,ENSG00000227059,ENSG00000239190,ENSG00000238443
chr12	133130012	133130714	12:133130012-133130714	ENSG00000279466,ENSG00000279817,ENSG00000196387,ENSG00000214029,ENSG00000271963,ENSG00000240991,ENSG00000256223,ENSG00000256825,ENSG00000090612,ENSG00000255919,ENSG00000227059,ENSG00000239190,ENSG00000238443,ENSG00000198040,ENSG00000246394,ENSG00000252269
chr12	133130847	133130947	12:133130847-133130947	ENSG00000214029,ENSG00000271963,ENSG00000240991,ENSG00000256223,ENSG00000256825,ENSG00000255919
chr12	133131026	133131126	12:133131026-133131126	ENSG00000214029,ENSG00000271963,ENSG00000240991,ENSG00000256223,ENSG00000256825
chr12	133181315	133181540	12:133181315-133181540	ENSG00000279466,ENSG00000196387,ENSG00000271963,ENSG00000090612,ENSG00000255919,ENSG00000227059,ENSG00000239190,ENSG00000238443
chr13	18212065	18212171	13:18212065-18212171	-
chr13	18212348	18212467	13:18212348-18212467	-
chr13	18971511	18971611	13:18971511-18971611	ENSG00000279924,ENSG00000279516,ENSG00000279081,ENSG00000284679,ENSG00000280208,ENSG00000279124,ENSG00000279730,ENSG00000279231,ENSG00000268486,ENSG00000215604,ENSG00000270496,ENSG00000229788,ENSG00000231914,ENSG00000226361,ENSG00000228797,ENSG00000230931,ENSG00000204718,ENSG00000227784,ENSG00000244155,ENSG00000227568,ENSG00000225016,ENSG00000206192,ENSG00000242756,ENSG00000223024,ENSG00000206787,ENSG00000235500,ENSG00000226250,ENSG00000231358,ENSG00000226057,ENSG00000232685,ENSG00000187721,ENSG00000132958,ENSG00000229791,ENSG00000224976,ENSG00000236834,ENSG00000215349,ENSG00000237636,ENSG00000227879,ENSG00000121388,ENSG00000198033,ENSG00000278337,ENSG00000229147,ENSG00000224778,ENSG00000252287,ENSG00000287861
chr13	18992896	18993008	13:18992896-18993008	ENSG00000279924,ENSG00000279516,ENSG00000279081,ENSG00000284679,ENSG00000280208,ENSG00000279124,ENSG00000279231,ENSG00000276183,ENSG00000270496,ENSG00000231238,ENSG00000229788,ENSG00000235876,ENSG00000231914,ENSG00000226361,ENSG00000228797,ENSG00000230931,ENSG00000204718,ENSG00000227784,ENSG00000244155,ENSG00000227568,ENSG00000225016,ENSG00000206192,ENSG00000242756,ENSG00000223024,ENSG00000206787,ENSG00000235500,ENSG00000226250,ENSG00000231358,ENSG00000226057,ENSG00000232685,ENSG00000187721,ENSG00000132958,ENSG00000231184,ENSG00000224976,ENSG00000236834,ENSG00000215349,ENSG00000237636,ENSG00000227879,ENSG00000121388,ENSG00000198033,ENSG00000278337,ENSG00000229147,ENSG00000224778,ENSG00000252287,ENSG00000287861
chr13	18993998	18994098	13:18993998-18994098	ENSG00000279924,ENSG00000279516,ENSG00000279081,ENSG00000284679,ENSG00000280208,ENSG00000279124,ENSG00000279730,ENSG00000279231,ENSG00000276183,ENSG00000270496,ENSG00000231238,ENSG00000229788,ENSG00000235876,ENSG00000231914,ENSG00000226361,ENSG00000228797,ENSG00000230931,ENSG00000204718,ENSG00000227784,ENSG00000244155,ENSG00000227568,ENSG00000225016,ENSG00000206192,ENSG00000242756,ENSG00000223024,ENSG00000206787,ENSG00000235500,ENSG00000226250,ENSG00000231358,ENSG00000226057,ENSG00000232685,ENSG00000187721,ENSG00000132958,ENSG00000231184,ENSG00000224976,ENSG00000236834,ENSG00000215349,ENSG00000237636,ENSG00000227879,ENSG00000121388,ENSG00000198033,ENSG00000278337,ENSG00000229147,ENSG00000224778,ENSG00000252287,ENSG00000287861
chr13	19023220	19023331	13:19023220-19023331	ENSG00000279516,ENSG00000279081,ENSG00000284679,ENSG00000279124,ENSG00000270496,ENSG00000231238,ENSG00000231914,ENSG00000228797,ENSG00000230931,ENSG00000204718,ENSG00000244155,ENSG00000227568,ENSG00000225016,ENSG00000242756,ENSG00000223024,ENSG00000206787,ENSG00000235500,ENSG00000226250,ENSG00000231358,ENSG00000226057,ENSG00000232685,ENSG00000229375,ENSG00000187721,ENSG00000132958,ENSG00000215349,ENSG00000237636,ENSG00000227879,ENSG00000121388,ENSG00000198033,ENSG00000224778,ENSG00000252287,ENSG00000287861,ENSG00000226619
chr13	19150571	19151006	13:19150571-19151006	ENSG00000279924,ENSG00000279516,ENSG00000279081,ENSG00000284679,ENSG00000279730,ENSG00000268486,ENSG00000229788,ENSG00000230931,ENSG00000204718,ENSG00000227784,ENSG00000227568,ENSG00000225016,ENSG00000206192,ENSG00000242756,ENSG00000223024,ENSG00000206787,ENSG00000235500,ENSG00000226250,ENSG00000231184,ENSG00000224976,ENSG00000236834,ENSG00000215349,ENSG00000237636,ENSG00000227879,ENSG00000121388,ENSG00000198033,ENSG00000278337,ENSG00000229147,ENSG00000234894,ENSG00000224778,ENSG00000252287,ENSG00000287861
chr13	19439164	19439289	13:19439164-19439289	ENSG00000279924,ENSG00000279516,ENSG00000279081,ENSG00000284679,ENSG00000280208,ENSG00000279124,ENSG00000279730,ENSG00000279231,ENSG00000233905,ENSG00000229788,ENSG00000235876,ENSG00000231914,ENSG00000226361,ENSG00000228797,ENSG00000230931,ENSG00000204718,ENSG00000227784,ENSG00000244155,ENSG00000227568,ENSG00000225016,ENSG00000206192,ENSG00000242756,ENSG00000223024,ENSG00000206787,ENSG00000235500,ENSG00000226250,ENSG00000231358,ENSG00000238132,ENSG00000215572,ENSG00000232894,ENSG00000223625,ENSG00000132958,ENSG00000237164,ENSG00000229791,ENSG00000231184,ENSG00000224976,ENSG00000236834,ENSG00000215349,ENSG00000237636,ENSG00000227879,ENSG00000121388,ENSG00000198033,ENSG00000278337,ENSG00000229147,ENSG00000224778,ENSG00000252287,ENSG00000287861
chr13	19587825	19587925	13:19587825-19587925	ENSG00000279924,ENSG00000280208,ENSG00000268486,ENSG00000270496,ENSG00000233905,ENSG00000235876,ENSG00000231914,ENSG00000226361,ENSG00000228797,ENSG00000230931,ENSG00000227784,ENSG00000206787,ENSG00000238132,ENSG00000225316,ENSG00000215572,ENSG00000232894,ENSG00000223625,ENSG00000132958,ENSG00000237636
chr13	19601911	19602143	13:19601911-19602143	ENSG00000279081,ENSG00000268486,ENSG00000233905,ENSG00000235876,ENSG00000204718,ENSG00000227784,ENSG00000242756,ENSG00000223024,ENSG00000226250,ENSG00000238132,ENSG00000225316,ENSG00000215572,ENSG00000232894,ENSG00000132958,ENSG00000224976,ENSG00000236834,ENSG00000215349,ENSG00000237636,ENSG00000227879,ENSG00000198033
chr13	19632790	19632890	13:19632790-19632890	ENSG00000280208,ENSG00000279124,ENSG00000279730,ENSG00000268486,ENSG00000270496,ENSG00000233905,ENSG00000231914,ENSG00000226361,ENSG00000196199,ENSG00000238132,ENSG00000215572,ENSG00000232894
chr13	19633206	19633797	13:19633206-19633797	ENSG00000279924,ENSG00000279516,ENSG00000279081,ENSG00000284679,ENSG00000280208,ENSG00000279124,ENSG00000279730,ENSG00000279231,ENSG00000268486,ENSG00000270496,ENSG00000233905,ENSG00000229788,ENSG00000235876,ENSG00000231914,ENSG00000226361,ENSG00000228797,ENSG00000230931,ENSG00000204718,ENSG00000244155,ENSG00000227568,ENSG00000225016,ENSG00000223024,ENSG00000206787,ENSG00000226250,ENSG00000275014,ENSG00000226352,ENSG00000196199,ENSG00000238132,ENSG00000215572,ENSG00000232894,ENSG00000223625,ENSG00000132958,ENSG00000231184,ENSG00000224976,ENSG00000236834,ENSG00000215349,ENSG00000237636,ENSG00000121388,ENSG00000198033
chr13	19633925	19634095	13:19633925-19634095	ENSG00000284679,ENSG00000280208,ENSG00000279124,ENSG00000279730,ENSG00000268486,ENSG00000270496,ENSG00000233905,ENSG00000231914,ENSG00000226361,ENSG00000228797,ENSG00000226250,ENSG00000196199,ENSG00000238132,ENSG00000215572,ENSG00000232894,ENSG00000132958
chr13	19665390	19665731	13:19665390-19665731	ENSG00000226352,ENSG00000196199
chr13	19757884	19758011	13:19757884-19758011	ENSG00000279924,ENSG00000284679,ENSG00000279730,ENSG00000275014
chr13	19773288	19773388	13:19773288-19773388	ENSG00000279924,ENSG00000275014,ENSG00000121390
chr13	19777932	19778054	13:19777932-19778054	ENSG00000279516,ENSG00000284679,ENSG00000279730,ENSG00000270496,ENSG00000229788,ENSG00000275014,ENSG00000121390
chr13	19782087	19782288	13:19782087-19782288	ENSG00000275014,ENSG00000121390
chr13	19782406	19782506	13:19782406-19782506	ENSG00000275014,ENSG00000121390
chr13	19782599	19783175	13:19782599-19783175	ENSG00000275014,ENSG00000121390
chr13	19783226	19783326	13:19783226-19783326	ENSG00000275014,ENSG00000121390
chr13	19794280	19794480	13:19794280-19794480	ENSG00000279516,ENSG00000280208,ENSG00000268486,ENSG00000233905,ENSG00000228797,ENSG00000227784,ENSG00000223576,ENSG00000275014,ENSG00000121390
chr13	19794660	19794760	13:19794660-19794760	ENSG00000279516,ENSG00000280208,ENSG00000268486,ENSG00000228797,ENSG00000227784,ENSG00000275014,ENSG00000121390
chr13	19822530	19822978	13:19822530-19822978	ENSG00000279924,ENSG00000279516,ENSG00000279730,ENSG00000279231,ENSG00000215604,ENSG00000228797,ENSG00000227568,ENSG00000225016,ENSG00000223576,ENSG00000233469,ENSG00000275014,ENSG00000132958
chr13	19834690	19835147	13:19834690-19835147	ENSG00000279516,ENSG00000280208,ENSG00000279730,ENSG00000268486,ENSG00000270496,ENSG00000235876,ENSG00000231914,ENSG00000226361,ENSG00000230931,ENSG00000227784,ENSG00000227568,ENSG00000225016,ENSG00000223576,ENSG00000233469,ENSG00000275014,ENSG00000132958
chr13	19860997	19861197	13:19860997-19861197	ENSG00000215604,ENSG00000275964,ENSG00000223576,ENSG00000132950
chr13	19862417	19862627	13:19862417-19862627	ENSG00000215604,ENSG00000275964,ENSG00000223576,ENSG00000132950
chr13	19862661	19862911	13:19862661-19862911	ENSG00000215604,ENSG00000275964,ENSG00000223576,ENSG00000132950
chr13	19863277	19864338	13:19863277-19864338	ENSG00000279924,ENSG00000279516,ENSG00000279081,ENSG00000284679,ENSG00000280208,ENSG00000279124,ENSG00000279730,ENSG00000279231,ENSG00000215604,ENSG00000226361,ENSG00000230931,ENSG00000227784,ENSG00000206192,ENSG00000242756,ENSG00000121741,ENSG00000275964,ENSG00000223576,ENSG00000132950,ENSG00000275014,ENSG00000121390,ENSG00000238132,ENSG00000215572,ENSG00000224976,ENSG00000236834,ENSG00000215349
chr13	19864369	19864774	13:19864369-19864774	ENSG00000215604,ENSG00000275964,ENSG00000223576,ENSG00000132950
chr13	19864811	19865013	13:19864811-19865013	ENSG00000215604,ENSG00000275964,ENSG00000223576,ENSG00000132950
chr13	19866301	19866401	13:19866301-19866401	ENSG00000275964,ENSG00000132950
chr13	19957444	19957856	13:19957444-19957856	ENSG00000121741
chr13	19958085	19959555	13:19958085-19959555	ENSG00000279516,ENSG00000229788,ENSG00000237672,ENSG00000121741,ENSG00000227879
chr13	19959662	19960012	13:19959662-19960012	ENSG00000121741
chr13	19960091	19960596	13:19960091-19960596	ENSG00000279924,ENSG00000279730,ENSG00000231238,ENSG00000121741
chr13	19984913	19985013	13:19984913-19985013	ENSG00000231238,ENSG00000237672
chr13	20001378	20001478	13:20001378-20001478	ENSG00000280208,ENSG00000279231,ENSG00000231238,ENSG00000237672
chr13	20043065	20043165	13:20043065-20043165	ENSG00000270496,ENSG00000279951,ENSG00000237672
chr13	20045976	20046152	13:20045976-20046152	ENSG00000279081,ENSG00000268486,ENSG00000279951,ENSG00000237672
chr13	20048731	20048844	13:20048731-20048844	ENSG00000279081,ENSG00000268486,ENSG00000279951,ENSG00000237672
chr13	20054752	20054852	13:20054752-20054852	ENSG00000231238,ENSG00000279951,ENSG00000237672
chr13	20118339	20118664	13:20118339-20118664	ENSG00000236076,ENSG00000279951,ENSG00000237672
chr13	20118873	20119478	13:20118873-20119478	ENSG00000279231,ENSG00000226633,ENSG00000236076,ENSG00000279951,ENSG00000237672
chr13	20127411	20127511	13:20127411-20127511	ENSG00000279924,ENSG00000279124,ENSG00000279730,ENSG00000231914,ENSG00000226633,ENSG00000121743,ENSG00000236076,ENSG00000279951,ENSG00000237672
chr13	20127615	20128000	13:20127615-20128000	ENSG00000279924,ENSG00000279124,ENSG00000279730,ENSG00000231914,ENSG00000226633,ENSG00000121743,ENSG00000236076,ENSG00000279951,ENSG00000237672
chr13	20128077	20128413	13:20128077-20128413	ENSG00000279924,ENSG00000284679,ENSG00000279124,ENSG00000279730,ENSG00000231914,ENSG00000226633,ENSG00000121743,ENSG00000236076,ENSG00000279951,ENSG00000237672
chr13	20163458	20163691	13:20163458-20163691	ENSG00000279081,ENSG00000121742,ENSG00000226633,ENSG00000121743,ENSG00000236076,ENSG00000279951,ENSG00000237672
chr13	20188729	20188915	13:20188729-20188915	ENSG00000270496,ENSG00000121742,ENSG00000279065,ENSG00000165474,ENSG00000260131,ENSG00000226633
chr13	20191176	20191277	13:20191176-20191277	ENSG00000270496,ENSG00000121742,ENSG00000279065,ENSG00000165474,ENSG00000260131,ENSG00000226633
chr13	20196985	20197129	13:20196985-20197129	ENSG00000121742,ENSG00000279065,ENSG00000165474,ENSG00000226633
chr13	20197457	20197606	13:20197457-20197606	ENSG00000121742,ENSG00000279065,ENSG00000165474,ENSG00000226633
chr13	20340611	20340837	13:20340611-20340837	ENSG00000279124,ENSG00000231238,ENSG00000121742
chr13	20356258	20356358	13:20356258-20356358	ENSG00000215604,ENSG00000270496,ENSG00000121742
chr13	20360182	20360336	13:20360182-20360336	ENSG00000279081,ENSG00000263978,ENSG00000121742
chr13	20419993	20420232	13:20419993-20420232	ENSG00000284679,ENSG00000279124,ENSG00000263978,ENSG00000121742
chr13	20482410	20482780	13:20482410-20482780	ENSG00000222726,ENSG00000238286,ENSG00000263978,ENSG00000165475,ENSG00000121742
chr13	20495172	20495353	13:20495172-20495353	ENSG00000279124,ENSG00000236704,ENSG00000222726,ENSG00000238286,ENSG00000165475
chr13	20495750	20495855	13:20495750-20495855	ENSG00000236704,ENSG00000222726,ENSG00000238286,ENSG00000165475
chr13	20525195	20525295	13:20525195-20525295	ENSG00000238286,ENSG00000165475
chr13	20525487	20525620	13:20525487-20525620	ENSG00000165475
chr13	20525771	20526092	13:20525771-20526092	ENSG00000222726,ENSG00000238286,ENSG00000165475
chr13	20526841	20526941	13:20526841-20526941	ENSG00000165475
chr13	20566635	20566902	13:20566635-20566902	ENSG00000279231,ENSG00000222726,ENSG00000238286,ENSG00000032742,ENSG00000277020
chr13	20566942	20567665	13:20566942-20567665	ENSG00000279231,ENSG00000222726,ENSG00000238286,ENSG00000032742,ENSG00000277020,ENSG00000165475
chr13	20672847	20673031	13:20672847-20673031	ENSG00000279924,ENSG00000279081,ENSG00000233524,ENSG00000222726,ENSG00000238286,ENSG00000032742
chr13	20703876	20704344	13:20703876-20704344	ENSG00000231238,ENSG00000236704,ENSG00000233524,ENSG00000172458,ENSG00000278291,ENSG00000222726,ENSG00000238286
chr13	20708820	20709242	13:20708820-20709242	ENSG00000233524,ENSG00000279135,ENSG00000172458,ENSG00000278291
chr13	20713948	20714056	13:20713948-20714056	ENSG00000236704,ENSG00000233524,ENSG00000279135,ENSG00000172458,ENSG00000278291
chr13	20714548	20715135	13:20714548-20715135	ENSG00000279124,ENSG00000236704,ENSG00000233524,ENSG00000279135,ENSG00000172458,ENSG00000278291,ENSG00000222726,ENSG00000238286
chr13	20715431	20715559	13:20715431-20715559	ENSG00000236704,ENSG00000233524,ENSG00000279135
chr13	20722050	20722150	13:20722050-20722150	ENSG00000233524,ENSG00000279135,ENSG00000222726
chr13	20773484	20774217	13:20773484-20774217	ENSG00000275485,ENSG00000233524,ENSG00000150456
chr13	20814424	20814524	13:20814424-20814524	ENSG00000233524
chr13	20814567	20814763	13:20814567-20814763	ENSG00000233524
chr13	20902071	20902478	13:20902071-20902478	ENSG00000276183,ENSG00000236704,ENSG00000132953
chr13	20902647	20903193	13:20902647-20903193	ENSG00000276183,ENSG00000236704,ENSG00000132953
chr13	20943551	20943859	13:20943551-20943859	ENSG00000275689,ENSG00000225585,ENSG00000180172,ENSG00000213621,ENSG00000234363,ENSG00000233780,ENSG00000236704
chr13	20943907	20944059	13:20943907-20944059	ENSG00000213621,ENSG00000234363,ENSG00000233780
chr13	20993839	20994038	13:20993839-20994038	ENSG00000180172,ENSG00000213621,ENSG00000234363
chr13	21009922	21010065	13:21009922-21010065	ENSG00000233851,ENSG00000213621
chr13	21010364	21010815	13:21010364-21010815	ENSG00000233851,ENSG00000213621,ENSG00000234363
chr13	21012645	21012745	13:21012645-21012745	ENSG00000233851,ENSG00000213621
chr13	21013264	21013364	13:21013264-21013364	ENSG00000233851,ENSG00000213621
chr13	21014735	21015088	13:21014735-21015088	ENSG00000233851,ENSG00000213621,ENSG00000234363
chr13	21017099	21017493	13:21017099-21017493	ENSG00000150457,ENSG00000213621,ENSG00000234363
chr13	21018296	21018396	13:21018296-21018396	ENSG00000150457,ENSG00000213621
chr13	21021391	21021491	13:21021391-21021491	ENSG00000150457
chr13	21033542	21033734	13:21033542-21033734	ENSG00000229788,ENSG00000275689,ENSG00000225585,ENSG00000180172,ENSG00000201821,ENSG00000150457,ENSG00000213621,ENSG00000234363
chr13	21039839	21039939	13:21039839-21039939	ENSG00000201821
chr13	21043840	21044200	13:21043840-21044200	ENSG00000275689,ENSG00000225585,ENSG00000180172,ENSG00000201821,ENSG00000213621,ENSG00000234363
chr13	21057673	21057773	13:21057673-21057773	ENSG00000150457
chr13	21057805	21058103	13:21057805-21058103	ENSG00000275689,ENSG00000225585,ENSG00000180172,ENSG00000150457,ENSG00000213621,ENSG00000234363
chr13	21060182	21060309	13:21060182-21060309	ENSG00000180172,ENSG00000150457
chr13	21060354	21061946	13:21060354-21061946	ENSG00000275689,ENSG00000225585,ENSG00000180172,ENSG00000150457,ENSG00000213621,ENSG00000234363
chr13	21061989	21062099	13:21061989-21062099	ENSG00000180172,ENSG00000150457
chr13	21062140	21062240	13:21062140-21062240	ENSG00000180172,ENSG00000150457
chr13	21069603	21069868	13:21069603-21069868	ENSG00000225585,ENSG00000180172,ENSG00000150457,ENSG00000213621
chr13	21075590	21075690	13:21075590-21075690	ENSG00000275689,ENSG00000225585,ENSG00000180172
chr13	21110896	21111107	13:21110896-21111107	ENSG00000275689,ENSG00000225585,ENSG00000180172
chr13	21140065	21140231	13:21140065-21140231	ENSG00000150459,ENSG00000252128,ENSG00000275689
chr13	21140354	21140621	13:21140354-21140621	ENSG00000173141,ENSG00000165480,ENSG00000150459,ENSG00000252128,ENSG00000275689,ENSG00000225585,ENSG00000180172,ENSG00000213621,ENSG00000234363
chr13	21140958	21141106	13:21140958-21141106	ENSG00000150459,ENSG00000252128,ENSG00000275689
chr13	21176044	21176937	13:21176044-21176937	ENSG00000173141,ENSG00000165480,ENSG00000275689
chr13	21177017	21177127	13:21177017-21177127	ENSG00000173141,ENSG00000165480
chr13	21208776	21208949	13:21208776-21208949	ENSG00000235438,ENSG00000233405,ENSG00000271250
chr13	21232293	21232476	13:21232293-21232476	ENSG00000235438,ENSG00000233405,ENSG00000271250
chr13	21232561	21232661	13:21232561-21232661	ENSG00000235438,ENSG00000233405,ENSG00000271250
chr13	21240816	21240929	13:21240816-21240929	ENSG00000235438,ENSG00000271250
chr13	21297090	21297212	13:21297090-21297212	ENSG00000236953,ENSG00000215571,ENSG00000224429,ENSG00000233325,ENSG00000277077,ENSG00000235438
chr13	21297977	21298259	13:21297977-21298259	ENSG00000230022,ENSG00000226908,ENSG00000236953,ENSG00000180776,ENSG00000235076,ENSG00000215571,ENSG00000224429,ENSG00000233325,ENSG00000277077,ENSG00000235438
chr13	21298310	21298410	13:21298310-21298410	ENSG00000215571,ENSG00000224429,ENSG00000233325,ENSG00000277077,ENSG00000235438
chr13	21298559	21298704	13:21298559-21298704	ENSG00000236953,ENSG00000215571,ENSG00000224429,ENSG00000233325,ENSG00000277077,ENSG00000235438
chr13	21326194	21326480	13:21326194-21326480	ENSG00000236953,ENSG00000235076,ENSG00000215571,ENSG00000224429
chr13	21368049	21368243	13:21368049-21368243	ENSG00000236953,ENSG00000222747,ENSG00000235076,ENSG00000215571,ENSG00000224429
chr13	21415123	21415263	13:21415123-21415263	ENSG00000236953,ENSG00000180776,ENSG00000235076,ENSG00000215571,ENSG00000224429
chr13	21458829	21459659	13:21458829-21459659	ENSG00000230022,ENSG00000236953,ENSG00000180776,ENSG00000235076,ENSG00000215571
chr13	21467509	21467609	13:21467509-21467609	ENSG00000180776
chr13	21476941	21477265	13:21476941-21477265	ENSG00000230022,ENSG00000226908,ENSG00000236953,ENSG00000235076,ENSG00000215571,ENSG00000233325,ENSG00000277077,ENSG00000235438
chr13	21479027	21479165	13:21479027-21479165	ENSG00000226908,ENSG00000233325,ENSG00000235438
chr13	21556096	21556252	13:21556096-21556252	ENSG00000207518,ENSG00000230022
chr13	21603645	21604504	13:21603645-21604504	ENSG00000226525,ENSG00000230022,ENSG00000165487
chr13	21670890	21671178	13:21670890-21671178	ENSG00000232187,ENSG00000226118,ENSG00000237175,ENSG00000244197,ENSG00000102678,ENSG00000226525
chr13	21673810	21673990	13:21673810-21673990	ENSG00000226118,ENSG00000244197,ENSG00000102678,ENSG00000226525
chr13	21674079	21674222	13:21674079-21674222	ENSG00000102678,ENSG00000226525
chr13	21696980	21697106	13:21696980-21697106	ENSG00000237175,ENSG00000244197
chr13	21826764	21826910	13:21826764-21826910	ENSG00000237175,ENSG00000226722,ENSG00000244197
chr13	21849473	21849625	13:21849473-21849625	ENSG00000226118,ENSG00000237175,ENSG00000276476,ENSG00000226722,ENSG00000244197
chr13	21895559	21895677	13:21895559-21895677	ENSG00000226118,ENSG00000237175,ENSG00000226722,ENSG00000244197
chr13	21900205	21900535	13:21900205-21900535	ENSG00000225777,ENSG00000232187,ENSG00000287357,ENSG00000226118,ENSG00000237175,ENSG00000276476,ENSG00000226722,ENSG00000244197,ENSG00000226525
chr13	21901457	21902204	13:21901457-21902204	ENSG00000225777,ENSG00000232187,ENSG00000287357,ENSG00000226118,ENSG00000237175,ENSG00000276476,ENSG00000226722,ENSG00000244197,ENSG00000226525
chr13	21932676	21932812	13:21932676-21932812	ENSG00000225777,ENSG00000232187,ENSG00000226118,ENSG00000237175,ENSG00000276476,ENSG00000226722,ENSG00000244197,ENSG00000226525
chr13	21957912	21958012	13:21957912-21958012	ENSG00000232187,ENSG00000226118,ENSG00000237175,ENSG00000276476,ENSG00000226722,ENSG00000244197
chr13	21986698	21986946	13:21986698-21986946	ENSG00000225777,ENSG00000287357,ENSG00000226118,ENSG00000237175,ENSG00000276476,ENSG00000226722,ENSG00000244197
chr13	22198132	22198260	13:22198132-22198260	ENSG00000226118,ENSG00000237175,ENSG00000276476
chr13	22312071	22312258	13:22312071-22312258	ENSG00000225777,ENSG00000232187,ENSG00000287357,ENSG00000226118,ENSG00000237175,ENSG00000276476,ENSG00000244197,ENSG00000226525
chr13	22422835	22422935	13:22422835-22422935	ENSG00000225777,ENSG00000232187,ENSG00000287357
chr13	22451325	22451580	13:22451325-22451580	ENSG00000225777,ENSG00000232187,ENSG00000287357
chr13	22505621	22505736	13:22505621-22505736	ENSG00000225777,ENSG00000232187,ENSG00000287357
chr13	22508108	22508208	13:22508108-22508208	ENSG00000225777,ENSG00000232187,ENSG00000287357
chr13	22801235	22801360	13:22801235-22801360	ENSG00000231650,ENSG00000226507,ENSG00000237952,ENSG00000253094,ENSG00000225777
chr13	22812988	22813323	13:22812988-22813323	ENSG00000207157,ENSG00000233440,ENSG00000231650,ENSG00000226507,ENSG00000237952,ENSG00000253094,ENSG00000225777,ENSG00000232187,ENSG00000287357,ENSG00000237175
chr13	22813394	22813650	13:22813394-22813650	ENSG00000231650,ENSG00000226507,ENSG00000237952,ENSG00000253094,ENSG00000225777,ENSG00000232187
chr13	22815789	22815889	13:22815789-22815889	ENSG00000231650,ENSG00000226507,ENSG00000225777
chr13	22903393	22903576	13:22903393-22903576	ENSG00000262198,ENSG00000234685,ENSG00000230535,ENSG00000262619,ENSG00000231650,ENSG00000226507,ENSG00000232187
chr13	22915489	22916010	13:22915489-22916010	ENSG00000234627,ENSG00000262198,ENSG00000234685,ENSG00000262619,ENSG00000231650
chr13	22926233	22926351	13:22926233-22926351	ENSG00000283075,ENSG00000262198,ENSG00000234685,ENSG00000262619,ENSG00000231650
chr13	22926441	22926824	13:22926441-22926824	ENSG00000283075,ENSG00000262198,ENSG00000234685,ENSG00000262619,ENSG00000231650,ENSG00000226507
chr13	22927006	22927306	13:22927006-22927306	ENSG00000283075,ENSG00000262198,ENSG00000234685,ENSG00000262619,ENSG00000231650
chr13	23020370	23020495	13:23020370-23020495	ENSG00000207157,ENSG00000233440,ENSG00000231650,ENSG00000226507,ENSG00000226525
chr13	23057237	23057337	13:23057237-23057337	ENSG00000207157,ENSG00000233440,ENSG00000225777
chr13	23074138	23074405	13:23074138-23074405	ENSG00000252952,ENSG00000229483,ENSG00000207157,ENSG00000233440,ENSG00000231650,ENSG00000232187,ENSG00000287357
chr13	23074443	23074598	13:23074443-23074598	ENSG00000252952,ENSG00000207157,ENSG00000233440
chr13	23074644	23074838	13:23074644-23074838	ENSG00000252952,ENSG00000207157,ENSG00000233440
chr13	23180858	23180990	13:23180858-23180990	ENSG00000236803,ENSG00000235205,ENSG00000252952,ENSG00000102683,ENSG00000229483,ENSG00000207157,ENSG00000233440
chr13	23288615	23288857	13:23288615-23288857	ENSG00000229558,ENSG00000236803,ENSG00000235205,ENSG00000252952,ENSG00000207157,ENSG00000233440
chr13	23290183	23290354	13:23290183-23290354	ENSG00000236803,ENSG00000235205,ENSG00000252952,ENSG00000207157,ENSG00000233440
chr13	23293697	23294249	13:23293697-23294249	ENSG00000229558,ENSG00000236803,ENSG00000235205,ENSG00000252952,ENSG00000229483,ENSG00000207157,ENSG00000233440
chr13	23295845	23295945	13:23295845-23295945	ENSG00000236803,ENSG00000235205,ENSG00000252952
chr13	23298827	23298927	13:23298827-23298927	ENSG00000236803,ENSG00000235205,ENSG00000252952
chr13	23319694	23319894	13:23319694-23319894	ENSG00000229558,ENSG00000236803,ENSG00000235205,ENSG00000252952,ENSG00000207157,ENSG00000233440
chr13	23321579	23321679	13:23321579-23321679	ENSG00000235205
chr13	23375139	23376026	13:23375139-23376026	ENSG00000228741,ENSG00000273167,ENSG00000229558,ENSG00000232163,ENSG00000151835
chr13	23376116	23376234	13:23376116-23376234	ENSG00000229558,ENSG00000232163,ENSG00000151835
chr13	23378043	23378458	13:23378043-23378458	ENSG00000229558,ENSG00000232163,ENSG00000151835
chr13	23448076	23448176	13:23448076-23448176	ENSG00000229558
chr13	23466263	23466686	13:23466263-23466686	ENSG00000205863,ENSG00000227893,ENSG00000232977,ENSG00000229558
chr13	23466755	23466951	13:23466755-23466951	ENSG00000205863,ENSG00000227893,ENSG00000232977,ENSG00000229558
chr13	23511106	23511206	13:23511106-23511206	ENSG00000227893
chr13	23558991	23559157	13:23558991-23559157	ENSG00000227893
chr13	23578799	23579016	13:23578799-23579016	ENSG00000127863,ENSG00000227893
chr13	23579148	23579580	13:23579148-23579580	ENSG00000205863,ENSG00000127863,ENSG00000227893,ENSG00000229558
chr13	23609478	23609582	13:23609478-23609582	ENSG00000227893
chr13	23611256	23611381	13:23611256-23611381	ENSG00000227893
chr13	23628940	23629126	13:23628940-23629126	ENSG00000287530,ENSG00000227893
chr13	23673468	23673603	13:23673468-23673603	-
chr13	23697732	23697832	13:23697732-23697832	-
chr13	23701597	23702037	13:23701597-23702037	ENSG00000287530,ENSG00000196593,ENSG00000227893,ENSG00000229558
chr13	23707823	23707925	13:23707823-23707925	ENSG00000227893
chr13	23766782	23766882	13:23766782-23766882	ENSG00000232102,ENSG00000027001
chr13	23870802	23870902	13:23870802-23870902	ENSG00000205863,ENSG00000027001,ENSG00000232977
chr13	23888647	23888885	13:23888647-23888885	ENSG00000277040,ENSG00000240868,ENSG00000228741,ENSG00000273167,ENSG00000287530,ENSG00000196593,ENSG00000205863,ENSG00000205861,ENSG00000027001
chr13	23889053	23889702	13:23889053-23889702	ENSG00000277040,ENSG00000240868,ENSG00000228741,ENSG00000273167,ENSG00000287530,ENSG00000196593,ENSG00000205863,ENSG00000205861,ENSG00000027001,ENSG00000227893,ENSG00000229558
chr13	24020476	24020576	13:24020476-24020576	ENSG00000228741,ENSG00000273167,ENSG00000287530,ENSG00000196593
chr13	24120117	24120417	13:24120117-24120417	ENSG00000234627,ENSG00000261498,ENSG00000225674,ENSG00000228741,ENSG00000273167,ENSG00000196593
chr13	24160485	24160746	13:24160485-24160746	ENSG00000252695,ENSG00000228741,ENSG00000182957,ENSG00000273167
chr13	24169031	24169201	13:24169031-24169201	ENSG00000252695,ENSG00000228741,ENSG00000182957,ENSG00000273167,ENSG00000287530
chr13	24220169	24220285	13:24220169-24220285	ENSG00000240654,ENSG00000228741,ENSG00000182957,ENSG00000273167,ENSG00000287530,ENSG00000196593
chr13	24220344	24220444	13:24220344-24220444	ENSG00000240654,ENSG00000228741,ENSG00000182957,ENSG00000273167,ENSG00000287530,ENSG00000196593
chr13	24228946	24229053	13:24228946-24229053	ENSG00000234627,ENSG00000261498,ENSG00000277040,ENSG00000240868,ENSG00000240654,ENSG00000227213,ENSG00000228741,ENSG00000182957,ENSG00000273167,ENSG00000287530,ENSG00000196593
chr13	24251898	24251998	13:24251898-24251998	ENSG00000277040,ENSG00000240868,ENSG00000240654,ENSG00000227213,ENSG00000182957
chr13	24270661	24270808	13:24270661-24270808	ENSG00000234627,ENSG00000261498,ENSG00000277040,ENSG00000240868,ENSG00000240654,ENSG00000227213,ENSG00000228741,ENSG00000182957,ENSG00000273167
chr13	24381977	24382139	13:24381977-24382139	ENSG00000234627,ENSG00000261498,ENSG00000233545,ENSG00000277040,ENSG00000240868,ENSG00000240654
chr13	24489186	24489286	13:24489186-24489286	ENSG00000234627,ENSG00000261498,ENSG00000233545,ENSG00000287376,ENSG00000277040,ENSG00000240868,ENSG00000240654
chr13	24511332	24511458	13:24511332-24511458	ENSG00000234627,ENSG00000261498,ENSG00000102699,ENSG00000288103,ENSG00000287376,ENSG00000244615,ENSG00000243008,ENSG00000277040,ENSG00000240868,ENSG00000240654
chr13	24511989	24512272	13:24511989-24512272	ENSG00000234627,ENSG00000261498,ENSG00000102699,ENSG00000288103,ENSG00000287376,ENSG00000244615,ENSG00000243008,ENSG00000277040,ENSG00000240868,ENSG00000240654
chr13	24512428	24513048	13:24512428-24513048	ENSG00000234627,ENSG00000261498,ENSG00000233545,ENSG00000102699,ENSG00000288103,ENSG00000287376,ENSG00000244615,ENSG00000243008,ENSG00000285228,ENSG00000277040,ENSG00000240868,ENSG00000240654,ENSG00000228741,ENSG00000273167
chr13	24513195	24513344	13:24513195-24513344	ENSG00000261498,ENSG00000102699,ENSG00000288103,ENSG00000287376,ENSG00000240654
chr13	24525095	24525195	13:24525095-24525195	ENSG00000261498,ENSG00000233545,ENSG00000288103,ENSG00000287376,ENSG00000244615,ENSG00000243008
chr13	24555094	24555227	13:24555094-24555227	ENSG00000234627,ENSG00000261498,ENSG00000287376,ENSG00000244615,ENSG00000243008,ENSG00000285228,ENSG00000277040,ENSG00000240868,ENSG00000240654
chr13	24580402	24580509	13:24580402-24580509	ENSG00000205822,ENSG00000244615,ENSG00000243008,ENSG00000285228,ENSG00000287887,ENSG00000253771
chr13	24644177	24644277	13:24644177-24644277	ENSG00000244615,ENSG00000243008,ENSG00000285228,ENSG00000231417,ENSG00000226695,ENSG00000132972
chr13	24671537	24671656	13:24671537-24671656	ENSG00000205822,ENSG00000244615,ENSG00000243008,ENSG00000285228,ENSG00000075673,ENSG00000207474,ENSG00000225404,ENSG00000285806,ENSG00000231417,ENSG00000287887,ENSG00000226695,ENSG00000132972,ENSG00000253771
chr13	24684014	24684194	13:24684014-24684194	ENSG00000285228,ENSG00000075673,ENSG00000207474,ENSG00000225404,ENSG00000231417,ENSG00000287887,ENSG00000226695,ENSG00000132972,ENSG00000253771
chr13	24694155	24694358	13:24694155-24694358	ENSG00000285228,ENSG00000075673,ENSG00000207474,ENSG00000225404,ENSG00000285806,ENSG00000231417,ENSG00000287887,ENSG00000226695,ENSG00000132972,ENSG00000253771
chr13	24713204	24713367	13:24713204-24713367	ENSG00000285228,ENSG00000207474,ENSG00000225404,ENSG00000285806,ENSG00000231417,ENSG00000287887,ENSG00000226695,ENSG00000132972,ENSG00000253771
chr13	24728058	24728294	13:24728058-24728294	ENSG00000261498,ENSG00000205822,ENSG00000244615,ENSG00000243008,ENSG00000285228,ENSG00000075673,ENSG00000207474,ENSG00000225404,ENSG00000285806,ENSG00000231417,ENSG00000287887,ENSG00000226695,ENSG00000132972,ENSG00000253771,ENSG00000251299,ENSG00000232858,ENSG00000269099,ENSG00000276958,ENSG00000277040,ENSG00000240868,ENSG00000240654
chr13	24922460	24923193	13:24922460-24923193	ENSG00000287887,ENSG00000226695,ENSG00000132972,ENSG00000151849,ENSG00000253771,ENSG00000273628,ENSG00000251299,ENSG00000232858,ENSG00000269099,ENSG00000276958,ENSG00000234152
chr13	24923265	24923372	13:24923265-24923372	ENSG00000132972,ENSG00000151849,ENSG00000253771,ENSG00000273628,ENSG00000251299
chr13	24995315	24995435	13:24995315-24995435	ENSG00000231417,ENSG00000287887,ENSG00000226695,ENSG00000132972,ENSG00000253771,ENSG00000251299,ENSG00000232858,ENSG00000269099,ENSG00000276958,ENSG00000279695,ENSG00000234152
chr13	25085240	25085402	13:25085240-25085402	ENSG00000269099,ENSG00000276958,ENSG00000151846,ENSG00000279695,ENSG00000234152
chr13	25114253	25114396	13:25114253-25114396	ENSG00000232858,ENSG00000269099,ENSG00000276958,ENSG00000151846,ENSG00000279695,ENSG00000279550,ENSG00000234152,ENSG00000199767
chr13	25171690	25171790	13:25171690-25171790	ENSG00000279695,ENSG00000165566,ENSG00000238169,ENSG00000234056,ENSG00000279550
chr13	25171842	25171942	13:25171842-25171942	ENSG00000279695,ENSG00000165566,ENSG00000238169,ENSG00000234056,ENSG00000279550,ENSG00000234152
chr13	25177223	25177323	13:25177223-25177323	ENSG00000279695,ENSG00000165566,ENSG00000238169,ENSG00000234056,ENSG00000279550
chr13	25214860	25214960	13:25214860-25214960	ENSG00000279695,ENSG00000279550,ENSG00000225105,ENSG00000235315,ENSG00000234152
chr13	25287131	25287604	13:25287131-25287604	ENSG00000139505,ENSG00000260509,ENSG00000139496,ENSG00000234152
chr13	25300883	25301021	13:25300883-25301021	ENSG00000139505,ENSG00000260509,ENSG00000139496,ENSG00000234152
chr13	25301069	25301815	13:25301069-25301815	ENSG00000139505,ENSG00000260509,ENSG00000139496,ENSG00000234152
chr13	25744256	25744371	13:25744256-25744371	ENSG00000199767,ENSG00000242381,ENSG00000223158
chr13	25753230	25753477	13:25753230-25753477	ENSG00000234152,ENSG00000132932,ENSG00000199767,ENSG00000242381,ENSG00000223158
chr13	25848448	25848568	13:25848448-25848568	ENSG00000132932,ENSG00000180803,ENSG00000242381,ENSG00000223158
chr13	25866145	25866248	13:25866145-25866248	ENSG00000132932,ENSG00000199767,ENSG00000180803,ENSG00000242381,ENSG00000223158
chr13	25872918	25873054	13:25872918-25873054	ENSG00000180803,ENSG00000242381,ENSG00000223158
chr13	26017359	26017603	13:26017359-26017603	ENSG00000132932,ENSG00000199767,ENSG00000242381,ENSG00000223158
chr13	26020022	26020142	13:26020022-26020142	ENSG00000132932,ENSG00000199767,ENSG00000242381,ENSG00000223158,ENSG00000180730,ENSG00000231983
chr13	26022708	26022985	13:26022708-26022985	ENSG00000234152,ENSG00000132932,ENSG00000199767,ENSG00000242381,ENSG00000223158,ENSG00000180730,ENSG00000231983,ENSG00000234706,ENSG00000132975
chr13	26051899	26052084	13:26051899-26052084	ENSG00000242381,ENSG00000223158,ENSG00000180730,ENSG00000231983
chr13	26074834	26075026	13:26074834-26075026	ENSG00000234152,ENSG00000132932,ENSG00000199767,ENSG00000242381,ENSG00000223158,ENSG00000180730,ENSG00000231983,ENSG00000234706
chr13	26080421	26080571	13:26080421-26080571	ENSG00000234152,ENSG00000132932,ENSG00000199767,ENSG00000242381,ENSG00000223158,ENSG00000234706
chr13	26094351	26094524	13:26094351-26094524	ENSG00000132932,ENSG00000199767,ENSG00000242381,ENSG00000223158,ENSG00000234706
chr13	26132923	26133023	13:26132923-26133023	ENSG00000199767,ENSG00000233963,ENSG00000234706
chr13	26148875	26148986	13:26148875-26148986	ENSG00000233963,ENSG00000234706
chr13	26184806	26184966	13:26184806-26184966	-
chr13	26186164	26186881	13:26186164-26186881	ENSG00000127870,ENSG00000277368,ENSG00000227882,ENSG00000278413,ENSG00000285929
chr13	26210845	26211080	13:26210845-26211080	ENSG00000127870,ENSG00000277368,ENSG00000271559,ENSG00000227882,ENSG00000278413
chr13	26211312	26211412	13:26211312-26211412	ENSG00000127870,ENSG00000277368,ENSG00000227882,ENSG00000278413
chr13	26221487	26222070	13:26221487-26222070	ENSG00000127870,ENSG00000277368,ENSG00000271559,ENSG00000227882,ENSG00000278413
chr13	26222105	26222768	13:26222105-26222768	ENSG00000127870,ENSG00000277368,ENSG00000271559,ENSG00000227882,ENSG00000278413
chr13	26252406	26252506	13:26252406-26252506	ENSG00000227882,ENSG00000132964,ENSG00000278413
chr13	26253694	26254587	13:26253694-26254587	ENSG00000127870,ENSG00000277368,ENSG00000271559,ENSG00000227882,ENSG00000132964,ENSG00000278413
chr13	26254679	26254938	13:26254679-26254938	ENSG00000127870,ENSG00000277368,ENSG00000271559,ENSG00000227882,ENSG00000132964,ENSG00000278413
chr13	26304076	26304176	13:26304076-26304176	ENSG00000278413
chr13	26423808	26423984	13:26423808-26423984	ENSG00000278413
chr13	26424326	26424426	13:26424326-26424426	ENSG00000278413
chr13	26496703	26496923	13:26496703-26496923	ENSG00000278413,ENSG00000285929,ENSG00000234031
chr13	26499352	26499460	13:26499352-26499460	ENSG00000285929
chr13	26501554	26501730	13:26501554-26501730	ENSG00000285929
chr13	26508898	26509173	13:26508898-26509173	ENSG00000199767,ENSG00000278413,ENSG00000285929,ENSG00000234031,ENSG00000132975,ENSG00000230256
chr13	26519406	26519614	13:26519406-26519614	ENSG00000199767,ENSG00000278413,ENSG00000285929,ENSG00000234031,ENSG00000132975
chr13	26539032	26539209	13:26539032-26539209	ENSG00000234031
chr13	26540890	26540990	13:26540890-26540990	ENSG00000234031
chr13	26541163	26541316	13:26541163-26541316	ENSG00000234031,ENSG00000132975
chr13	26557108	26557803	13:26557108-26557803	ENSG00000132970,ENSG00000234031,ENSG00000132975
chr13	26557877	26558117	13:26557877-26558117	ENSG00000132970,ENSG00000234031
chr13	26558341	26558441	13:26558341-26558441	ENSG00000132970,ENSG00000234031
chr13	26604856	26605168	13:26604856-26605168	ENSG00000234031,ENSG00000237001
chr13	26620490	26620590	13:26620490-26620590	ENSG00000234031,ENSG00000237001
chr13	26628845	26628971	13:26628845-26628971	ENSG00000234031,ENSG00000237001
chr13	26653365	26653595	13:26653365-26653595	ENSG00000237001
chr13	26654054	26654163	13:26654054-26654163	ENSG00000237001
chr13	26658596	26658795	13:26658596-26658795	ENSG00000234031,ENSG00000237001,ENSG00000132975,ENSG00000230256
chr13	26689178	26689278	13:26689178-26689278	ENSG00000285935,ENSG00000132975
chr13	26695172	26695390	13:26695172-26695390	ENSG00000285935,ENSG00000132975,ENSG00000230256
chr13	26698716	26698872	13:26698716-26698872	ENSG00000285935,ENSG00000132975,ENSG00000230256
chr13	26862113	26862213	13:26862113-26862213	ENSG00000132975,ENSG00000230256
chr13	26947076	26947176	13:26947076-26947176	ENSG00000230256,ENSG00000252247
chr13	26983070	26983272	13:26983070-26983272	ENSG00000283579,ENSG00000223782,ENSG00000218198,ENSG00000278496,ENSG00000252247
chr13	26985433	26985594	13:26985433-26985594	ENSG00000283579,ENSG00000218198,ENSG00000252247
chr13	26991515	26991637	13:26991515-26991637	ENSG00000283579,ENSG00000218198,ENSG00000278496,ENSG00000252247
chr13	27126247	27126347	13:27126247-27126347	ENSG00000218198,ENSG00000278496,ENSG00000232162
chr13	27130425	27130999	13:27130425-27130999	ENSG00000218198,ENSG00000278496,ENSG00000232162
chr13	27131156	27131333	13:27131156-27131333	ENSG00000218198,ENSG00000278496,ENSG00000232162
chr13	27137991	27138091	13:27137991-27138091	ENSG00000218198,ENSG00000278496,ENSG00000232162
chr13	27170282	27170382	13:27170282-27170382	ENSG00000152484,ENSG00000278496,ENSG00000232162,ENSG00000230641
chr13	27170821	27170921	13:27170821-27170921	ENSG00000152484,ENSG00000278496,ENSG00000232162,ENSG00000230641
chr13	27171239	27171613	13:27171239-27171613	ENSG00000218198,ENSG00000152484,ENSG00000278496,ENSG00000232162,ENSG00000230641
chr13	27171720	27172384	13:27171720-27172384	ENSG00000218198,ENSG00000152484,ENSG00000278496,ENSG00000232162,ENSG00000230641,ENSG00000275294,ENSG00000234772,ENSG00000252247,ENSG00000122035,ENSG00000207051,ENSG00000207500,ENSG00000122026
chr13	27183176	27183307	13:27183176-27183307	ENSG00000218198,ENSG00000152484,ENSG00000278496,ENSG00000232162,ENSG00000230641
chr13	27193559	27193659	13:27193559-27193659	ENSG00000218198,ENSG00000278496
chr13	27214119	27214219	13:27214119-27214219	ENSG00000218198,ENSG00000275294
chr13	27251219	27251848	13:27251219-27251848	ENSG00000218198,ENSG00000275294,ENSG00000234772,ENSG00000122035,ENSG00000207051,ENSG00000207500,ENSG00000122026
chr13	27251997	27252097	13:27251997-27252097	ENSG00000275294,ENSG00000234772,ENSG00000207051,ENSG00000207500,ENSG00000122026
chr13	27252180	27252280	13:27252180-27252280	ENSG00000275294,ENSG00000234772,ENSG00000207051,ENSG00000207500,ENSG00000122026
chr13	27270593	27271492	13:27270593-27271492	ENSG00000218198,ENSG00000278496,ENSG00000275294,ENSG00000234772,ENSG00000252247,ENSG00000122035,ENSG00000207051,ENSG00000207500,ENSG00000122026
chr13	27359335	27359457	13:27359335-27359457	ENSG00000218198,ENSG00000252247
chr13	27361151	27362232	13:27361151-27362232	ENSG00000230256,ENSG00000218198,ENSG00000242360,ENSG00000183463,ENSG00000207330,ENSG00000229609,ENSG00000252247
chr13	27374736	27374918	13:27374736-27374918	ENSG00000207330,ENSG00000226703,ENSG00000273552,ENSG00000229609,ENSG00000252247
chr13	27375813	27375913	13:27375813-27375913	ENSG00000229609
chr13	27391607	27391709	13:27391607-27391709	ENSG00000226703,ENSG00000201242
chr13	27403219	27403390	13:27403219-27403390	ENSG00000201242
chr13	27424166	27424778	13:27424166-27424778	ENSG00000122033,ENSG00000122034,ENSG00000201242
chr13	27424952	27425052	13:27424952-27425052	ENSG00000122034
chr13	27425237	27425442	13:27425237-27425442	ENSG00000122034
chr13	27425837	27426180	13:27425837-27426180	ENSG00000122034
chr13	27427762	27427862	13:27427762-27427862	ENSG00000122034
chr13	27440609	27440709	13:27440609-27440709	ENSG00000122033
chr13	27442076	27442206	13:27442076-27442206	ENSG00000122033,ENSG00000122034
chr13	27448039	27448139	13:27448039-27448139	ENSG00000122033
chr13	27448282	27448574	13:27448282-27448574	ENSG00000122033
chr13	27449893	27450347	13:27449893-27450347	ENSG00000122033
chr13	27450379	27450821	13:27450379-27450821	ENSG00000122033
chr13	27451058	27451171	13:27451058-27451171	ENSG00000122033
chr13	27481915	27482020	13:27481915-27482020	ENSG00000273552,ENSG00000252499
chr13	27523804	27523950	13:27523804-27523950	ENSG00000226703,ENSG00000273552
chr13	27533077	27533325	13:27533077-27533325	ENSG00000226703,ENSG00000273552
chr13	27587277	27587377	13:27587277-27587377	ENSG00000226703,ENSG00000273552
chr13	27617949	27618049	13:27617949-27618049	ENSG00000186184,ENSG00000139517
chr13	27619177	27619277	13:27619177-27619277	ENSG00000186184,ENSG00000139517
chr13	27619400	27619613	13:27619400-27619613	ENSG00000186184,ENSG00000139517
chr13	27620113	27620836	13:27620113-27620836	ENSG00000226703,ENSG00000273552,ENSG00000186184,ENSG00000139517
chr13	27621708	27622140	13:27621708-27622140	ENSG00000273552,ENSG00000186184,ENSG00000139517
chr13	27787738	27787838	13:27787738-27787838	ENSG00000169840,ENSG00000226703,ENSG00000273552
chr13	27792387	27792586	13:27792387-27792586	ENSG00000230256,ENSG00000271026,ENSG00000122025,ENSG00000169840,ENSG00000226703,ENSG00000273552
chr13	27826405	27826839	13:27826405-27826839	ENSG00000242360,ENSG00000183463,ENSG00000207330,ENSG00000226703,ENSG00000273552,ENSG00000229609
chr13	27829794	27830165	13:27829794-27830165	ENSG00000207330,ENSG00000226703,ENSG00000273552,ENSG00000229609
chr13	27918859	27918959	13:27918859-27918959	ENSG00000139515,ENSG00000247381
chr13	27919796	27919986	13:27919796-27919986	ENSG00000139515,ENSG00000247381
chr13	27920054	27920154	13:27920054-27920154	ENSG00000139515,ENSG00000247381
chr13	27953960	27954129	13:27953960-27954129	ENSG00000165556,ENSG00000260704,ENSG00000180389
chr13	27960335	27960494	13:27960335-27960494	ENSG00000165556,ENSG00000260704
chr13	27960907	27961122	13:27960907-27961122	ENSG00000165556,ENSG00000260704
chr13	27988697	27988797	13:27988697-27988797	ENSG00000122025,ENSG00000242360,ENSG00000183463
chr13	28137936	28138597	13:28137936-28138597	ENSG00000200840,ENSG00000232587,ENSG00000152520,ENSG00000261485,ENSG00000235115,ENSG00000271026,ENSG00000122025
chr13	28138658	28138924	13:28138658-28138924	ENSG00000200840,ENSG00000232587,ENSG00000152520,ENSG00000261485,ENSG00000235115,ENSG00000271026,ENSG00000122025
chr13	28139102	28139408	13:28139102-28139408	ENSG00000200840,ENSG00000232587,ENSG00000152520,ENSG00000261485,ENSG00000235115,ENSG00000271026,ENSG00000122025
chr13	28139685	28139807	13:28139685-28139807	ENSG00000200840,ENSG00000232587,ENSG00000152520,ENSG00000261485,ENSG00000235115,ENSG00000271026,ENSG00000122025
chr13	28319074	28319174	13:28319074-28319174	ENSG00000102755,ENSG00000200840,ENSG00000232587,ENSG00000271026
chr13	28324105	28324205	13:28324105-28324205	ENSG00000102755
chr13	28401833	28401980	13:28401833-28401980	ENSG00000200840
chr13	28451881	28451981	13:28451881-28451981	-
chr13	28460048	28460207	13:28460048-28460207	-
chr13	28494950	28495196	13:28494950-28495196	ENSG00000102755,ENSG00000279393
chr13	28496177	28496316	13:28496177-28496316	ENSG00000102755,ENSG00000279393
chr13	28558292	28558409	13:28558292-28558409	-
chr13	28577480	28577580	13:28577480-28577580	-
chr13	28587975	28588148	13:28587975-28588148	ENSG00000235472
chr13	28597869	28597971	13:28597869-28597971	ENSG00000235472
chr13	28622373	28622597	13:28622373-28622597	ENSG00000273964
chr13	28636860	28636973	13:28636860-28636973	ENSG00000273964
chr13	28658883	28659182	13:28658883-28659182	ENSG00000132963,ENSG00000200840,ENSG00000232587
chr13	28659325	28659425	13:28659325-28659425	ENSG00000132963
chr13	28684412	28684512	13:28684412-28684512	ENSG00000202237
chr13	28705893	28706059	13:28705893-28706059	ENSG00000139508,ENSG00000202237
chr13	28718142	28718287	13:28718142-28718287	ENSG00000139508,ENSG00000202237,ENSG00000233588
chr13	28718452	28719195	13:28718452-28719195	ENSG00000132963,ENSG00000139508,ENSG00000202237,ENSG00000233588,ENSG00000277227,ENSG00000236339,ENSG00000200840,ENSG00000232587,ENSG00000271026
chr13	28747914	28748204	13:28747914-28748204	ENSG00000277227,ENSG00000236339
chr13	28753609	28753938	13:28753609-28753938	ENSG00000277227,ENSG00000236339
chr13	28755192	28755319	13:28755192-28755319	ENSG00000277227,ENSG00000236339
chr13	28755350	28755482	13:28755350-28755482	ENSG00000277227,ENSG00000236339
chr13	28763035	28763217	13:28763035-28763217	ENSG00000277227,ENSG00000236339
chr13	28796703	28796843	13:28796703-28796843	ENSG00000277227,ENSG00000236339,ENSG00000271026
chr13	28819822	28820072	13:28819822-28820072	ENSG00000277227,ENSG00000236339,ENSG00000132938,ENSG00000236758,ENSG00000270680,ENSG00000271026
chr13	28852276	28852376	13:28852276-28852376	-
chr13	28943489	28943589	13:28943489-28943589	ENSG00000223460,ENSG00000270680
chr13	29265208	29265308	13:29265208-29265308	ENSG00000236758,ENSG00000223460,ENSG00000270680
chr13	29280120	29280221	13:29280120-29280221	ENSG00000236758,ENSG00000223460,ENSG00000270680
chr13	29363072	29363249	13:29363072-29363249	ENSG00000236758,ENSG00000223460,ENSG00000270680
chr13	29369212	29369365	13:29369212-29369365	ENSG00000236758,ENSG00000223460,ENSG00000270680
chr13	29379653	29379753	13:29379653-29379753	ENSG00000223460,ENSG00000270680
chr13	29481036	29481136	13:29481036-29481136	ENSG00000179141
chr13	29496275	29496469	13:29496275-29496469	ENSG00000132938,ENSG00000179141
chr13	29508203	29508418	13:29508203-29508418	ENSG00000132938
chr13	29567776	29567909	13:29567776-29567909	-
chr13	29577324	29577495	13:29577324-29577495	ENSG00000139514
chr13	29578365	29578465	13:29578365-29578465	ENSG00000139514
chr13	29595359	29595459	13:29595359-29595459	ENSG00000139514
chr13	29595720	29596001	13:29595720-29596001	ENSG00000139514
chr13	29606256	29606392	13:29606256-29606392	ENSG00000139514
chr13	29702892	29703056	13:29702892-29703056	-
chr13	29743207	29743532	13:29743207-29743532	-
chr13	29847568	29847668	13:29847568-29847668	ENSG00000224329,ENSG00000122042
chr13	29847898	29848008	13:29847898-29848008	ENSG00000224329,ENSG00000122042
chr13	29848064	29848223	13:29848064-29848223	ENSG00000224329,ENSG00000122042
chr13	29848657	29848757	13:29848657-29848757	ENSG00000224329,ENSG00000122042
chr13	29849755	29850021	13:29849755-29850021	ENSG00000224329,ENSG00000122042
chr13	29850082	29851076	13:29850082-29851076	ENSG00000122043,ENSG00000224329,ENSG00000236258,ENSG00000278172,ENSG00000122042
chr13	29851120	29851220	13:29851120-29851220	ENSG00000224329,ENSG00000278172,ENSG00000122042
chr13	29852809	29852982	13:29852809-29852982	ENSG00000224329,ENSG00000278172,ENSG00000122042
chr13	29867969	29868125	13:29867969-29868125	ENSG00000224329,ENSG00000236258,ENSG00000278172
chr13	29923879	29924132	13:29923879-29924132	ENSG00000122043,ENSG00000224405,ENSG00000224329
chr13	29925371	29925965	13:29925371-29925965	ENSG00000122043,ENSG00000224405,ENSG00000224329
chr13	29928651	29928751	13:29928651-29928751	ENSG00000122043,ENSG00000224405,ENSG00000224329
chr13	30016468	30016804	13:30016468-30016804	ENSG00000266505,ENSG00000122043,ENSG00000224329
chr13	30034336	30034474	13:30034336-30034474	ENSG00000266505,ENSG00000224329
chr13	30038366	30038466	13:30038366-30038466	-
chr13	30113062	30113373	13:30113062-30113373	ENSG00000224511
chr13	30113426	30113686	13:30113426-30113686	ENSG00000224511
chr13	30114473	30114606	13:30114473-30114606	ENSG00000224511
chr13	30114651	30114751	13:30114651-30114751	ENSG00000224511
chr13	30114897	30115346	13:30114897-30115346	-
chr13	30132504	30132865	13:30132504-30132865	ENSG00000213411,ENSG00000232489,ENSG00000224117,ENSG00000279499
chr13	30134163	30134274	13:30134163-30134274	ENSG00000224117
chr13	30134618	30134829	13:30134618-30134829	ENSG00000224117
chr13	30137926	30138076	13:30137926-30138076	-
chr13	30142975	30143096	13:30142975-30143096	-
chr13	30149731	30149964	13:30149731-30149964	ENSG00000279499,ENSG00000232643,ENSG00000232117
chr13	30158884	30159111	13:30158884-30159111	ENSG00000279499,ENSG00000232643,ENSG00000232117
chr13	30159170	30159449	13:30159170-30159449	ENSG00000232643,ENSG00000232117
chr13	30161725	30161870	13:30161725-30161870	ENSG00000279499,ENSG00000232117
chr13	30162210	30162310	13:30162210-30162310	ENSG00000279499,ENSG00000232117
chr13	30162374	30162649	13:30162374-30162649	ENSG00000279499,ENSG00000232117
chr13	30163609	30163971	13:30163609-30163971	ENSG00000213411,ENSG00000232489,ENSG00000279499,ENSG00000232643,ENSG00000232117
chr13	30164155	30164420	13:30164155-30164420	ENSG00000279499,ENSG00000232117
chr13	30205781	30205881	13:30205781-30205881	ENSG00000102781,ENSG00000279499
chr13	30252685	30252785	13:30252685-30252785	ENSG00000252928,ENSG00000279499
chr13	30290989	30291089	13:30290989-30291089	ENSG00000215049,ENSG00000252928
chr13	30292541	30292646	13:30292541-30292646	ENSG00000215049,ENSG00000252928
chr13	30306846	30307370	13:30306846-30307370	ENSG00000215049,ENSG00000236463,ENSG00000252928,ENSG00000102781
chr13	30307508	30307712	13:30307508-30307712	ENSG00000236463,ENSG00000252928,ENSG00000102781
chr13	30309291	30309391	13:30309291-30309391	ENSG00000236463,ENSG00000102781
chr13	30318222	30318515	13:30318222-30318515	ENSG00000236463,ENSG00000102781
chr13	30331449	30331590	13:30331449-30331590	ENSG00000236463,ENSG00000279149
chr13	30334932	30335313	13:30334932-30335313	ENSG00000238121,ENSG00000279149
chr13	30341901	30342036	13:30341901-30342036	ENSG00000238121,ENSG00000279149
chr13	30342326	30342504	13:30342326-30342504	ENSG00000238121,ENSG00000279149
chr13	30360548	30360648	13:30360548-30360648	ENSG00000238121
chr13	30371826	30372049	13:30371826-30372049	ENSG00000238121
chr13	30377199	30377299	13:30377199-30377299	ENSG00000238121
chr13	30381378	30381478	13:30381378-30381478	ENSG00000238121
chr13	30383281	30383416	13:30383281-30383416	ENSG00000238121
chr13	30383684	30383808	13:30383684-30383808	ENSG00000238121
chr13	30389520	30389899	13:30389520-30389899	ENSG00000238121
chr13	30395129	30395917	13:30395129-30395917	ENSG00000285773
chr13	30398589	30398755	13:30398589-30398755	ENSG00000285773
chr13	30398821	30398969	13:30398821-30398969	ENSG00000285773
chr13	30404139	30404457	13:30404139-30404457	ENSG00000285773
chr13	30405501	30405811	13:30405501-30405811	ENSG00000285773
chr13	30408053	30408982	13:30408053-30408982	ENSG00000285773,ENSG00000225039,ENSG00000236444,ENSG00000224117
chr13	30409108	30409333	13:30409108-30409333	ENSG00000285773
chr13	30409450	30409770	13:30409450-30409770	ENSG00000285773,ENSG00000225039
chr13	30421524	30422695	13:30421524-30422695	ENSG00000225039,ENSG00000236444
chr13	30445700	30445976	13:30445700-30445976	-
chr13	30456472	30456587	13:30456472-30456587	ENSG00000189403
chr13	30458132	30458234	13:30458132-30458234	ENSG00000189403
chr13	30461807	30461907	13:30461807-30461907	ENSG00000189403,ENSG00000285840
chr13	30463979	30465195	13:30463979-30465195	ENSG00000189403,ENSG00000285840,ENSG00000224117
chr13	30465599	30466216	13:30465599-30466216	ENSG00000189403,ENSG00000285840,ENSG00000213411,ENSG00000232489,ENSG00000224117
chr13	30570052	30570185	13:30570052-30570185	ENSG00000213411,ENSG00000232489,ENSG00000224117
chr13	30608483	30608667	13:30608483-30608667	ENSG00000213411,ENSG00000232489,ENSG00000224117,ENSG00000132952
chr13	30616370	30616533	13:30616370-30616533	ENSG00000189403,ENSG00000132952
chr13	30616721	30618120	13:30616721-30618120	ENSG00000189403,ENSG00000285840,ENSG00000213411,ENSG00000232489,ENSG00000224117,ENSG00000132952
chr13	30619284	30619384	13:30619284-30619384	ENSG00000132952
chr13	30623123	30623250	13:30623123-30623250	ENSG00000189403,ENSG00000132952
chr13	30645735	30645962	13:30645735-30645962	-
chr13	30659429	30659529	13:30659429-30659529	-
chr13	30659949	30660069	13:30659949-30660069	-
chr13	30664700	30665019	13:30664700-30665019	-
chr13	30665070	30665175	13:30665070-30665175	-
chr13	30665558	30665658	13:30665558-30665658	-
chr13	30673797	30673914	13:30673797-30673914	ENSG00000275788
chr13	30674004	30674413	13:30674004-30674413	ENSG00000213411,ENSG00000232489,ENSG00000275788,ENSG00000230403,ENSG00000237879
chr13	30674467	30674567	13:30674467-30674567	-
chr13	30674687	30674787	13:30674687-30674787	-
chr13	30675987	30676087	13:30675987-30676087	ENSG00000275788
chr13	30682039	30682223	13:30682039-30682223	ENSG00000275788
chr13	30690683	30690783	13:30690683-30690783	ENSG00000275788
chr13	30743422	30743522	13:30743422-30743522	ENSG00000132965
chr13	30743603	30743893	13:30743603-30743893	ENSG00000132965
chr13	30744469	30744569	13:30744469-30744569	ENSG00000132965
chr13	30746441	30746752	13:30746441-30746752	ENSG00000132965
chr13	30747956	30748122	13:30747956-30748122	ENSG00000132965
chr13	30752265	30752533	13:30752265-30752533	ENSG00000132965
chr13	30758852	30758952	13:30758852-30758952	-
chr13	30792667	30792838	13:30792667-30792838	ENSG00000237879
chr13	30796915	30797066	13:30796915-30797066	ENSG00000237879
chr13	30803000	30803388	13:30803000-30803388	ENSG00000213411,ENSG00000232489,ENSG00000224117,ENSG00000237879
chr13	30848081	30848237	13:30848081-30848237	-
chr13	30862939	30863210	13:30862939-30863210	ENSG00000230403,ENSG00000224743
chr13	30865354	30865610	13:30865354-30865610	ENSG00000230403,ENSG00000238185,ENSG00000224743,ENSG00000236094
chr13	30867442	30867555	13:30867442-30867555	-
chr13	30869225	30869325	13:30869225-30869325	-
chr13	30870527	30870864	13:30870527-30870864	ENSG00000224743,ENSG00000236094
chr13	30880783	30881020	13:30880783-30881020	ENSG00000230403,ENSG00000238185,ENSG00000224743,ENSG00000236094
chr13	30881484	30881584	13:30881484-30881584	ENSG00000236094
chr13	30898831	30899084	13:30898831-30899084	ENSG00000230403,ENSG00000238185,ENSG00000102802,ENSG00000224743
chr13	30905946	30906178	13:30905946-30906178	ENSG00000238185,ENSG00000102802,ENSG00000224743
chr13	30906858	30906958	13:30906858-30906958	ENSG00000102802,ENSG00000224743
chr13	30907548	30907658	13:30907548-30907658	ENSG00000102802,ENSG00000224743
chr13	30963893	30964095	13:30963893-30964095	ENSG00000230403,ENSG00000238185,ENSG00000175664,ENSG00000224743
chr13	31044531	31044635	13:31044531-31044635	ENSG00000231894,ENSG00000286286,ENSG00000230403,ENSG00000238185
chr13	31049499	31049638	13:31049499-31049638	ENSG00000231894,ENSG00000286286,ENSG00000230403,ENSG00000238185
chr13	31104989	31105095	13:31104989-31105095	ENSG00000231894
chr13	31110680	31110942	13:31110680-31110942	ENSG00000277319,ENSG00000231894,ENSG00000230403
chr13	31138782	31138882	13:31138782-31138882	ENSG00000120694
chr13	31141987	31142087	13:31141987-31142087	ENSG00000120694
chr13	31160893	31161150	13:31160893-31161150	ENSG00000187676,ENSG00000120694
chr13	31161639	31162658	13:31161639-31162658	ENSG00000187676,ENSG00000120694
chr13	31162697	31162852	13:31162697-31162852	ENSG00000187676,ENSG00000120694
chr13	31199795	31200902	13:31199795-31200902	ENSG00000187676
chr13	31209352	31209665	13:31209352-31209665	ENSG00000187676
chr13	31209720	31209820	13:31209720-31209820	ENSG00000187676
chr13	31274448	31274587	13:31274448-31274587	ENSG00000277319,ENSG00000229427,ENSG00000187676
chr13	31322148	31322348	13:31322148-31322348	ENSG00000277319,ENSG00000229427,ENSG00000187676
chr13	31424220	31424327	13:31424220-31424327	ENSG00000278305,ENSG00000277319
chr13	31742200	31742460	13:31742200-31742460	ENSG00000277319,ENSG00000133105
chr13	31775598	31776008	13:31775598-31776008	ENSG00000277319
chr13	31846409	31846863	13:31846409-31846863	ENSG00000287904,ENSG00000073910
chr13	31859979	31860255	13:31859979-31860255	ENSG00000287904
chr13	31882102	31882232	13:31882102-31882232	-
chr13	31882368	31882468	13:31882368-31882468	-
chr13	31885569	31885669	13:31885569-31885669	ENSG00000229715
chr13	31886115	31886257	13:31886115-31886257	ENSG00000229715
chr13	31886601	31886701	13:31886601-31886701	-
chr13	31887501	31887625	13:31887501-31887625	ENSG00000229715
chr13	31896478	31896581	13:31896478-31896581	ENSG00000229715,ENSG00000279314,ENSG00000237637
chr13	31908926	31909026	13:31908926-31909026	ENSG00000229715,ENSG00000279314,ENSG00000237637
chr13	31910014	31910136	13:31910014-31910136	ENSG00000229715,ENSG00000279314,ENSG00000237637
chr13	31912706	31912917	13:31912706-31912917	ENSG00000229715,ENSG00000279314,ENSG00000237637
chr13	31974857	31975022	13:31974857-31975022	ENSG00000073910,ENSG00000229715,ENSG00000279314,ENSG00000278732,ENSG00000237637
chr13	31982276	31982376	13:31982276-31982376	ENSG00000073910,ENSG00000229715,ENSG00000279314,ENSG00000278732,ENSG00000237637
chr13	32001403	32001503	13:32001403-32001503	ENSG00000229715,ENSG00000279314,ENSG00000237637
chr13	32125167	32125391	13:32125167-32125391	ENSG00000237637
chr13	32125782	32125882	13:32125782-32125882	ENSG00000237637
chr13	32135076	32135187	13:32135076-32135187	ENSG00000237637
chr13	32150401	32150643	13:32150401-32150643	ENSG00000237637
chr13	32150744	32151151	13:32150744-32151151	ENSG00000229715,ENSG00000237637
chr13	32151305	32151405	13:32151305-32151405	ENSG00000237637
chr13	32164775	32164939	13:32164775-32164939	ENSG00000237637
chr13	32233214	32233352	13:32233214-32233352	ENSG00000237637
chr13	32310066	32310330	13:32310066-32310330	ENSG00000189167,ENSG00000139618
chr13	32314586	32314686	13:32314586-32314686	ENSG00000189167,ENSG00000139618
chr13	32314910	32315010	13:32314910-32315010	ENSG00000189167,ENSG00000139618
chr13	32315336	32316174	13:32315336-32316174	ENSG00000189167,ENSG00000139618,ENSG00000215515
chr13	32409576	32409939	13:32409576-32409939	ENSG00000139618,ENSG00000215515,ENSG00000139597,ENSG00000212293,ENSG00000270008,ENSG00000281026
chr13	32415130	32415238	13:32415130-32415238	ENSG00000215515,ENSG00000139597,ENSG00000212293,ENSG00000270008,ENSG00000281026
chr13	32419178	32419295	13:32419178-32419295	ENSG00000215515,ENSG00000139597,ENSG00000212293,ENSG00000270008
chr13	32427606	32427761	13:32427606-32427761	ENSG00000215515,ENSG00000139597,ENSG00000212293,ENSG00000270008
chr13	32428074	32428375	13:32428074-32428375	ENSG00000215515,ENSG00000139597,ENSG00000212293,ENSG00000270008
chr13	32456125	32456332	13:32456125-32456332	ENSG00000229800,ENSG00000281026
chr13	32471388	32471544	13:32471388-32471544	ENSG00000229800,ENSG00000281026
chr13	32530820	32531125	13:32530820-32531125	ENSG00000244754,ENSG00000281026
chr13	32537962	32538121	13:32537962-32538121	ENSG00000244754,ENSG00000281026
chr13	32538155	32538281	13:32538155-32538281	ENSG00000244754,ENSG00000281026
chr13	32538346	32539086	13:32538346-32539086	ENSG00000244754,ENSG00000281026
chr13	32586177	32586809	13:32586177-32586809	ENSG00000215515,ENSG00000244754,ENSG00000281026,ENSG00000083642,ENSG00000207325
chr13	32587020	32587440	13:32587020-32587440	ENSG00000215515,ENSG00000083642
chr13	32587558	32587685	13:32587558-32587685	ENSG00000215515,ENSG00000083642
chr13	32650708	32650818	13:32650708-32650818	-
chr13	32669115	32669326	13:32669115-32669326	ENSG00000207325
chr13	32783270	32783370	13:32783270-32783370	ENSG00000207325,ENSG00000277151
chr13	32824785	32824885	13:32824785-32824885	ENSG00000207325
chr13	32902098	32902234	13:32902098-32902234	ENSG00000207325,ENSG00000226968,ENSG00000227604
chr13	32902861	32903150	13:32902861-32903150	ENSG00000207325,ENSG00000226968
chr13	32943091	32943295	13:32943091-32943295	ENSG00000207325,ENSG00000226968,ENSG00000227604
chr13	33004601	33004775	13:33004601-33004775	ENSG00000207325,ENSG00000227604,ENSG00000133116
chr13	33016390	33016591	13:33016390-33016591	ENSG00000133116
chr13	33017565	33017884	13:33017565-33017884	ENSG00000207325,ENSG00000133116
chr13	33033386	33033486	13:33033386-33033486	-
chr13	33034772	33035243	13:33034772-33035243	ENSG00000207325
chr13	33035362	33035462	13:33035362-33035462	-
chr13	33057277	33057377	13:33057277-33057377	-
chr13	33109316	33109857	13:33109316-33109857	ENSG00000133121
chr13	33110393	33110608	13:33110393-33110608	ENSG00000133121
chr13	33110893	33111112	13:33110893-33111112	ENSG00000133121
chr13	33123634	33123734	13:33123634-33123734	-
chr13	33126379	33126484	13:33126379-33126484	-
chr13	33127277	33127483	13:33127277-33127483	-
chr13	33168369	33168515	13:33168369-33168515	ENSG00000230300
chr13	33168974	33169074	13:33168974-33169074	ENSG00000230300
chr13	33194917	33195051	13:33194917-33195051	-
chr13	33201722	33201822	13:33201722-33201822	-
chr13	33204784	33204931	13:33204784-33204931	-
chr13	33207673	33207870	13:33207673-33207870	ENSG00000133121
chr13	33207910	33208010	13:33207910-33208010	-
chr13	33227945	33228045	13:33227945-33228045	-
chr13	33228682	33228808	13:33228682-33228808	-
chr13	33228991	33229154	13:33228991-33229154	-
chr13	33235087	33235219	13:33235087-33235219	-
chr13	33249925	33250075	13:33249925-33250075	-
chr13	33258412	33259055	13:33258412-33259055	ENSG00000236581
chr13	33259407	33259545	13:33259407-33259545	ENSG00000236581
chr13	33260424	33260631	13:33260424-33260631	ENSG00000236581
chr13	33264336	33264521	13:33264336-33264521	ENSG00000236581
chr13	33264617	33265055	13:33264617-33265055	ENSG00000236581
chr13	33269366	33269620	13:33269366-33269620	ENSG00000236581
chr13	33270972	33271310	13:33270972-33271310	ENSG00000236581
chr13	33277959	33278240	13:33277959-33278240	ENSG00000236581
chr13	33279488	33279649	13:33279488-33279649	ENSG00000236581
chr13	33284132	33284286	13:33284132-33284286	ENSG00000236581,ENSG00000287274
chr13	33284943	33285237	13:33284943-33285237	ENSG00000133121,ENSG00000287274
chr13	33285536	33286102	13:33285536-33286102	ENSG00000133121,ENSG00000236581,ENSG00000287274
chr13	33286208	33286308	13:33286208-33286308	ENSG00000133121,ENSG00000287274
chr13	33287191	33287448	13:33287191-33287448	ENSG00000133121,ENSG00000236581,ENSG00000287274
chr13	33288978	33289091	13:33288978-33289091	ENSG00000133121,ENSG00000287274
chr13	33290203	33290363	13:33290203-33290363	ENSG00000133121,ENSG00000287274
chr13	33290394	33290512	13:33290394-33290512	ENSG00000133121,ENSG00000287274
chr13	33311761	33311861	13:33311761-33311861	-
chr13	33322241	33322379	13:33322241-33322379	ENSG00000227911,ENSG00000285621,ENSG00000277386
chr13	33322669	33322769	13:33322669-33322769	ENSG00000227911,ENSG00000285621,ENSG00000277386
chr13	33323052	33323159	13:33323052-33323159	ENSG00000227911,ENSG00000285621,ENSG00000277386
chr13	33323880	33324046	13:33323880-33324046	ENSG00000227911,ENSG00000285621,ENSG00000277386
chr13	33338666	33338766	13:33338666-33338766	ENSG00000227911,ENSG00000285621,ENSG00000277386
chr13	33349788	33349960	13:33349788-33349960	ENSG00000133121,ENSG00000227911,ENSG00000285621,ENSG00000277386
chr13	33350000	33350306	13:33350000-33350306	ENSG00000133121,ENSG00000227911,ENSG00000285621,ENSG00000277386
chr13	33350349	33350550	13:33350349-33350550	ENSG00000133121,ENSG00000227911,ENSG00000285621,ENSG00000277386
chr13	33355364	33355853	13:33355364-33355853	ENSG00000133121,ENSG00000227911,ENSG00000285621,ENSG00000277386
chr13	33453032	33453201	13:33453032-33453201	-
chr13	33487994	33488119	13:33487994-33488119	-
chr13	33541701	33541816	13:33541701-33541816	-
chr13	33542231	33543407	13:33542231-33543407	ENSG00000207325
chr13	33543463	33543678	13:33543463-33543678	-
chr13	33609513	33609640	13:33609513-33609640	ENSG00000234535
chr13	33610449	33611743	13:33610449-33611743	ENSG00000234535
chr13	33634569	33634977	13:33634569-33634977	ENSG00000234535,ENSG00000232986
chr13	33635699	33635859	13:33635699-33635859	ENSG00000232986
chr13	33638089	33638199	13:33638089-33638199	ENSG00000232986
chr13	33638652	33638752	13:33638652-33638752	ENSG00000232986
chr13	33639108	33639814	13:33639108-33639814	ENSG00000232986
chr13	33640107	33640207	13:33640107-33640207	ENSG00000232986
chr13	33642785	33643156	13:33642785-33643156	ENSG00000232986
chr13	33643361	33643669	13:33643361-33643669	ENSG00000232986
chr13	33644543	33645136	13:33644543-33645136	ENSG00000232986
chr13	33645564	33645754	13:33645564-33645754	ENSG00000232986
chr13	33646499	33646684	13:33646499-33646684	ENSG00000232986
chr13	33676142	33676347	13:33676142-33676347	ENSG00000230490
chr13	33676569	33676951	13:33676569-33676951	ENSG00000230490,ENSG00000232986
chr13	33695335	33695452	13:33695335-33695452	-
chr13	33723803	33724096	13:33723803-33724096	-
chr13	33762010	33762110	13:33762010-33762110	-
chr13	33797856	33797980	13:33797856-33797980	ENSG00000286779,ENSG00000252397,ENSG00000276672,ENSG00000280431
chr13	33800371	33800480	13:33800371-33800480	ENSG00000286779,ENSG00000133119,ENSG00000252397,ENSG00000276672,ENSG00000280431
chr13	33817970	33818286	13:33817970-33818286	ENSG00000286779,ENSG00000133119,ENSG00000252397,ENSG00000276672
chr13	33838922	33839116	13:33838922-33839116	ENSG00000133119,ENSG00000252397,ENSG00000276672
chr13	33918716	33918816	13:33918716-33918816	ENSG00000276672
chr13	33927280	33927638	13:33927280-33927638	ENSG00000276672,ENSG00000280431,ENSG00000227254,ENSG00000278477
chr13	34011616	34011716	13:34011616-34011716	ENSG00000280431,ENSG00000227254,ENSG00000278477
chr13	34067269	34067443	13:34067269-34067443	ENSG00000280431,ENSG00000227254,ENSG00000199196,ENSG00000278477
chr13	34119371	34119497	13:34119371-34119497	ENSG00000280431,ENSG00000227254,ENSG00000199196,ENSG00000278477
chr13	34162197	34162316	13:34162197-34162316	ENSG00000280431,ENSG00000227254,ENSG00000199196,ENSG00000278477
chr13	34172096	34172304	13:34172096-34172304	ENSG00000227254,ENSG00000199196,ENSG00000278477
chr13	34358878	34358978	13:34358878-34358978	ENSG00000278477,ENSG00000271850
chr13	34417179	34417330	13:34417179-34417330	ENSG00000278477,ENSG00000271850,ENSG00000225179,ENSG00000231910,ENSG00000273886
chr13	34591297	34591404	13:34591297-34591404	ENSG00000278477,ENSG00000225179,ENSG00000231910,ENSG00000273886
chr13	34591612	34591728	13:34591612-34591728	ENSG00000278477,ENSG00000225179,ENSG00000231910,ENSG00000273886
chr13	34592025	34592203	13:34592025-34592203	ENSG00000278477,ENSG00000225179,ENSG00000231910,ENSG00000273886
chr13	34671161	34671433	13:34671161-34671433	ENSG00000278477,ENSG00000225179,ENSG00000271901,ENSG00000231910,ENSG00000273886
chr13	34699013	34699113	13:34699013-34699113	ENSG00000225179,ENSG00000271901
chr13	34699145	34699258	13:34699145-34699258	ENSG00000225179,ENSG00000271901,ENSG00000273886
chr13	34733776	34733983	13:34733776-34733983	ENSG00000225179,ENSG00000273886
chr13	34748128	34748388	13:34748128-34748388	ENSG00000278477,ENSG00000225179,ENSG00000273886,ENSG00000261728
chr13	34779235	34779361	13:34779235-34779361	ENSG00000225179,ENSG00000273886,ENSG00000261728
chr13	34824344	34824486	13:34824344-34824486	ENSG00000273886,ENSG00000261728
chr13	34942082	34942241	13:34942082-34942241	ENSG00000273886,ENSG00000261728,ENSG00000172915
chr13	34942354	34942487	13:34942354-34942487	ENSG00000273886,ENSG00000261728,ENSG00000172915
chr13	35180828	35180928	13:35180828-35180928	ENSG00000232795,ENSG00000234835
chr13	35349774	35350063	13:35349774-35350063	ENSG00000234835,ENSG00000287650
chr13	35470693	35470800	13:35470693-35470800	ENSG00000172915,ENSG00000180660,ENSG00000287650
chr13	35470903	35471419	13:35470903-35471419	ENSG00000172915,ENSG00000234835,ENSG00000180660,ENSG00000287650
chr13	35472066	35472166	13:35472066-35472166	ENSG00000172915,ENSG00000234835,ENSG00000180660,ENSG00000287650
chr13	35475187	35475411	13:35475187-35475411	ENSG00000172915,ENSG00000234835,ENSG00000180660,ENSG00000287650
chr13	35475472	35475607	13:35475472-35475607	ENSG00000172915,ENSG00000234835,ENSG00000180660,ENSG00000287650
chr13	35630838	35630938	13:35630838-35630938	ENSG00000234835
chr13	35709661	35709771	13:35709661-35709771	ENSG00000236036
chr13	35714652	35714844	13:35714652-35714844	ENSG00000234835,ENSG00000236036
chr13	35716303	35716421	13:35716303-35716421	ENSG00000234835,ENSG00000236036
chr13	35723093	35723193	13:35723093-35723193	ENSG00000236036
chr13	35723956	35724170	13:35723956-35724170	ENSG00000234835,ENSG00000236036
chr13	35729952	35730164	13:35729952-35730164	ENSG00000234835,ENSG00000236036
chr13	35733762	35734320	13:35733762-35734320	ENSG00000234835,ENSG00000236036
chr13	35772014	35772114	13:35772014-35772114	-
chr13	35789464	35789564	13:35789464-35789564	ENSG00000133083
chr13	35918881	35919081	13:35918881-35919081	-
chr13	35927805	35927924	13:35927805-35927924	-
chr13	35936912	35937048	13:35936912-35937048	-
chr13	35939038	35939257	13:35939038-35939257	-
chr13	35953566	35953966	13:35953566-35953966	-
chr13	35957553	35957653	13:35957553-35957653	-
chr13	35958132	35958232	13:35958132-35958232	-
chr13	35958484	35958604	13:35958484-35958604	-
chr13	35959575	35959755	13:35959575-35959755	ENSG00000207203
chr13	35964865	35965189	13:35964865-35965189	ENSG00000207203
chr13	35965793	35965893	13:35965793-35965893	ENSG00000207203
chr13	35966211	35966311	13:35966211-35966311	ENSG00000207203
chr13	35967150	35967250	13:35967150-35967250	-
chr13	35978705	35978928	13:35978705-35978928	ENSG00000207203
chr13	35979395	35979653	13:35979395-35979653	ENSG00000207203,ENSG00000235306,ENSG00000223543
chr13	35979703	35979917	13:35979703-35979917	ENSG00000207203,ENSG00000235306,ENSG00000223543
chr13	35980047	35980170	13:35980047-35980170	ENSG00000207203
chr13	35994564	35994796	13:35994564-35994796	ENSG00000207203,ENSG00000235306,ENSG00000223543
chr13	35999694	35999852	13:35999694-35999852	ENSG00000207203
chr13	36069953	36070377	13:36069953-36070377	-
chr13	36070457	36070780	13:36070457-36070780	-
chr13	36131271	36131401	13:36131271-36131401	ENSG00000133083
chr13	36132009	36132173	13:36132009-36132173	ENSG00000133083
chr13	36151612	36151714	13:36151612-36151714	-
chr13	36168730	36168830	13:36168730-36168830	-
chr13	36212260	36212375	13:36212260-36212375	ENSG00000120669,ENSG00000207203
chr13	36213938	36214142	13:36213938-36214142	ENSG00000120669
chr13	36283025	36283136	13:36283025-36283136	ENSG00000250709,ENSG00000242715,ENSG00000207203,ENSG00000235306,ENSG00000223543
chr13	36297569	36298166	13:36297569-36298166	ENSG00000250709,ENSG00000242715
chr13	36306607	36306707	13:36306607-36306707	ENSG00000250709,ENSG00000242715,ENSG00000133104
chr13	36345527	36345698	13:36345527-36345698	ENSG00000133104,ENSG00000120664
chr13	36345998	36347033	13:36345998-36347033	ENSG00000250709,ENSG00000242715,ENSG00000133104,ENSG00000120664,ENSG00000235306,ENSG00000223543,ENSG00000215486
chr13	36347182	36347308	13:36347182-36347308	ENSG00000133104,ENSG00000120664
chr13	36395708	36395808	13:36395708-36395808	-
chr13	36418150	36418292	13:36418150-36418292	ENSG00000223383,ENSG00000180440,ENSG00000235306,ENSG00000223543
chr13	36431321	36431421	13:36431321-36431421	ENSG00000133101,ENSG00000223383
chr13	36432095	36432195	13:36432095-36432195	ENSG00000133101,ENSG00000223383
chr13	36548267	36548447	13:36548267-36548447	ENSG00000223383,ENSG00000180440
chr13	36549933	36550124	13:36549933-36550124	ENSG00000223383,ENSG00000180440,ENSG00000235306,ENSG00000223543,ENSG00000215486
chr13	36612366	36612480	13:36612366-36612480	ENSG00000223383,ENSG00000180440,ENSG00000235306,ENSG00000223543,ENSG00000215486
chr13	36715976	36716181	13:36715976-36716181	ENSG00000223383,ENSG00000180440,ENSG00000235306,ENSG00000223543,ENSG00000215486,ENSG00000236711
chr13	36815165	36815267	13:36815165-36815267	ENSG00000235306,ENSG00000223543,ENSG00000215486,ENSG00000271337,ENSG00000133111,ENSG00000236711,ENSG00000226161
chr13	36818730	36819505	13:36818730-36819505	ENSG00000235306,ENSG00000223543,ENSG00000215486,ENSG00000271337,ENSG00000133111,ENSG00000236711,ENSG00000226161
chr13	36819552	36819701	13:36819552-36819701	ENSG00000235306,ENSG00000223543,ENSG00000215486,ENSG00000271337,ENSG00000133111,ENSG00000236711
chr13	36920254	36920448	13:36920254-36920448	ENSG00000120693,ENSG00000236711,ENSG00000228825,ENSG00000232378,ENSG00000226161
chr13	36999112	36999714	13:36999112-36999714	ENSG00000236711,ENSG00000120697,ENSG00000120699
chr13	36999879	37001221	13:36999879-37001221	ENSG00000120697,ENSG00000120699
chr13	37025125	37025225	13:37025125-37025225	ENSG00000120699,ENSG00000102710
chr13	37059360	37059936	13:37059360-37059936	ENSG00000236711,ENSG00000120697,ENSG00000120699,ENSG00000102710
chr13	37071054	37071154	13:37071054-37071154	ENSG00000102710,ENSG00000133110
chr13	37085742	37085910	13:37085742-37085910	ENSG00000133110
chr13	37088748	37088848	13:37088748-37088848	ENSG00000133110
chr13	37091918	37092087	13:37091918-37092087	ENSG00000180138,ENSG00000133110
chr13	37100781	37100904	13:37100781-37100904	ENSG00000180138,ENSG00000133110
chr13	37136304	37136500	13:37136304-37136500	ENSG00000274549,ENSG00000279511,ENSG00000202395,ENSG00000133110
chr13	37137058	37137158	13:37137058-37137158	ENSG00000274549,ENSG00000279511,ENSG00000202395,ENSG00000133110
chr13	37175994	37176396	13:37175994-37176396	ENSG00000279511,ENSG00000202395,ENSG00000230283,ENSG00000230390,ENSG00000133110,ENSG00000274317
chr13	37201264	37201473	13:37201264-37201473	ENSG00000279511,ENSG00000202395,ENSG00000230283,ENSG00000133110
chr13	37201524	37201624	13:37201524-37201624	ENSG00000202395,ENSG00000230283,ENSG00000133110
chr13	37207766	37207866	13:37207766-37207866	ENSG00000279511,ENSG00000202395,ENSG00000230283,ENSG00000230390,ENSG00000133110
chr13	37404220	37404320	13:37404220-37404320	ENSG00000230390,ENSG00000275226,ENSG00000133110
chr13	37504398	37504518	13:37504398-37504518	ENSG00000230390,ENSG00000275226,ENSG00000133110
chr13	37541262	37541385	13:37541262-37541385	ENSG00000230390,ENSG00000275226,ENSG00000133110
chr13	37702101	37702208	13:37702101-37702208	ENSG00000133110,ENSG00000133107,ENSG00000199276,ENSG00000274317,ENSG00000228036
chr13	37870161	37870507	13:37870161-37870507	ENSG00000133107,ENSG00000199276,ENSG00000287477,ENSG00000274317
chr13	37969919	37970041	13:37969919-37970041	ENSG00000199276,ENSG00000274317,ENSG00000228036
chr13	38103927	38104034	13:38103927-38104034	ENSG00000199276,ENSG00000274317,ENSG00000228036,ENSG00000252795
chr13	38346293	38346393	13:38346293-38346393	ENSG00000223685,ENSG00000120686,ENSG00000279025
chr13	38349418	38350273	13:38349418-38350273	ENSG00000199276,ENSG00000228036,ENSG00000223685,ENSG00000120686,ENSG00000279025,ENSG00000252795
chr13	38473200	38473300	13:38473200-38473300	ENSG00000199276,ENSG00000274317,ENSG00000279025,ENSG00000236354,ENSG00000225350
chr13	38497045	38497272	13:38497045-38497272	ENSG00000199276,ENSG00000274317,ENSG00000279025,ENSG00000236354,ENSG00000252795
chr13	38530660	38530760	13:38530660-38530760	ENSG00000199276,ENSG00000228036,ENSG00000279025,ENSG00000236354,ENSG00000229437
chr13	38582266	38582366	13:38582266-38582366	ENSG00000279025,ENSG00000236354,ENSG00000229437,ENSG00000252795,ENSG00000225350
chr13	38588100	38588200	13:38588100-38588200	ENSG00000236354,ENSG00000229437,ENSG00000252795
chr13	38613484	38613584	13:38613484-38613584	ENSG00000236354,ENSG00000234701,ENSG00000150893,ENSG00000252795
chr13	38670740	38670840	13:38670740-38670840	ENSG00000150893,ENSG00000252795,ENSG00000225350
chr13	38891534	38891724	13:38891534-38891724	ENSG00000150893,ENSG00000252795,ENSG00000225350,ENSG00000225221,ENSG00000235550,ENSG00000133115
chr13	38973618	38973718	13:38973618-38973718	ENSG00000252795,ENSG00000225350,ENSG00000235550,ENSG00000133115
chr13	39016879	39017022	13:39016879-39017022	ENSG00000133115,ENSG00000120685
chr13	39034827	39034929	13:39034827-39034929	ENSG00000133115,ENSG00000120685,ENSG00000188811
chr13	39037386	39038825	13:39037386-39038825	ENSG00000133115,ENSG00000120685,ENSG00000188811,ENSG00000273507
chr13	39040237	39040576	13:39040237-39040576	ENSG00000120685,ENSG00000188811,ENSG00000273507
chr13	39047731	39047839	13:39047731-39047839	ENSG00000188811,ENSG00000273507
chr13	39051294	39051394	13:39051294-39051394	ENSG00000273507
chr13	39145110	39145224	13:39145110-39145224	ENSG00000214823
chr13	39148516	39148687	13:39148516-39148687	ENSG00000214823
chr13	39151573	39151673	13:39151573-39151673	ENSG00000214823
chr13	39184948	39185048	13:39184948-39185048	ENSG00000214823
chr13	39186364	39186525	13:39186364-39186525	ENSG00000214823
chr13	39186669	39186809	13:39186669-39186809	ENSG00000214823
chr13	39199791	39199891	13:39199791-39199891	ENSG00000214823
chr13	39210469	39210569	13:39210469-39210569	ENSG00000214823
chr13	39226532	39226646	13:39226532-39226646	ENSG00000214823
chr13	39256487	39256701	13:39256487-39256701	-
chr13	39257439	39257539	13:39257439-39257539	-
chr13	39257759	39257900	13:39257759-39257900	ENSG00000214823
chr13	39263032	39263196	13:39263032-39263196	-
chr13	39307860	39307960	13:39307860-39307960	-
chr13	39317402	39317570	13:39317402-39317570	-
chr13	39321674	39321818	13:39321674-39321818	-
chr13	39370516	39370616	13:39370516-39370616	-
chr13	39410616	39410716	13:39410616-39410716	-
chr13	39417130	39417388	13:39417130-39417388	ENSG00000183722
chr13	39419065	39419225	13:39419065-39419225	-
chr13	39516243	39516411	13:39516243-39516411	-
chr13	39528115	39528215	13:39528115-39528215	-
chr13	39528962	39529072	13:39528962-39529072	-
chr13	39533498	39533598	13:39533498-39533598	-
chr13	39600873	39600973	13:39600873-39600973	ENSG00000183722
chr13	39602677	39603476	13:39602677-39603476	ENSG00000183722
chr13	39603561	39603661	13:39603561-39603661	ENSG00000183722
chr13	39616212	39616349	13:39616212-39616349	ENSG00000273507,ENSG00000133103
chr13	39655582	39655891	13:39655582-39655891	ENSG00000133103,ENSG00000264171
chr13	39765903	39766651	13:39765903-39766651	ENSG00000200526
chr13	39770599	39770841	13:39770599-39770841	ENSG00000200526
chr13	39777597	39777697	13:39777597-39777697	ENSG00000200526
chr13	39811050	39811304	13:39811050-39811304	ENSG00000200526,ENSG00000224351,ENSG00000270444,ENSG00000212553
chr13	39815885	39816037	13:39815885-39816037	ENSG00000200526,ENSG00000224351,ENSG00000270444,ENSG00000212553
chr13	39819016	39819116	13:39819016-39819116	ENSG00000200526,ENSG00000224351,ENSG00000270444,ENSG00000212553
chr13	39821941	39822041	13:39821941-39822041	ENSG00000200526,ENSG00000224351,ENSG00000270444,ENSG00000212553
chr13	39875477	39875581	13:39875477-39875581	ENSG00000270444,ENSG00000212553
chr13	39879361	39879581	13:39879361-39879581	ENSG00000270444,ENSG00000212553
chr13	39913959	39914280	13:39913959-39914280	ENSG00000200526,ENSG00000270444,ENSG00000212553
chr13	39942881	39943165	13:39942881-39943165	-
chr13	39944564	39944664	13:39944564-39944664	-
chr13	39963229	39963339	13:39963229-39963339	-
chr13	40069308	40069494	13:40069308-40069494	-
chr13	40072987	40073087	13:40072987-40073087	-
chr13	40074201	40074328	13:40074201-40074328	-
chr13	40074403	40074503	13:40074403-40074503	-
chr13	40080759	40080865	13:40080759-40080865	-
chr13	40113307	40113435	13:40113307-40113435	-
chr13	40113775	40113875	13:40113775-40113875	-
chr13	40120303	40120541	13:40120303-40120541	-
chr13	40122647	40122783	13:40122647-40122783	-
chr13	40133434	40133620	13:40133434-40133620	-
chr13	40137548	40137722	13:40137548-40137722	-
chr13	40149696	40149796	13:40149696-40149796	-
chr13	40168882	40169035	13:40168882-40169035	ENSG00000230710
chr13	40193016	40193158	13:40193016-40193158	ENSG00000230710
chr13	40193328	40193518	13:40193328-40193518	ENSG00000230710
chr13	40216633	40216733	13:40216633-40216733	ENSG00000271429
chr13	40220403	40220887	13:40220403-40220887	ENSG00000271429,ENSG00000207458
chr13	40221110	40221210	13:40221110-40221210	ENSG00000271429,ENSG00000207458
chr13	40221404	40221618	13:40221404-40221618	ENSG00000271429,ENSG00000207458
chr13	40221771	40221871	13:40221771-40221871	ENSG00000271429,ENSG00000207458
chr13	40222006	40222106	13:40222006-40222106	ENSG00000271429,ENSG00000207458
chr13	40222409	40222509	13:40222409-40222509	ENSG00000271429,ENSG00000207458
chr13	40233740	40233888	13:40233740-40233888	ENSG00000207458
chr13	40234075	40234201	13:40234075-40234201	ENSG00000207458
chr13	40235941	40236651	13:40235941-40236651	ENSG00000207458
chr13	40236698	40237075	13:40236698-40237075	ENSG00000207458
chr13	40259980	40260177	13:40259980-40260177	-
chr13	40268612	40268849	13:40268612-40268849	-
chr13	40269238	40269338	13:40269238-40269338	-
chr13	40271112	40271212	13:40271112-40271212	-
chr13	40271302	40271402	13:40271302-40271402	-
chr13	40272075	40272189	13:40272075-40272189	-
chr13	40272220	40272550	13:40272220-40272550	-
chr13	40272600	40272700	13:40272600-40272700	-
chr13	40274537	40274887	13:40274537-40274887	-
chr13	40276371	40276581	13:40276371-40276581	-
chr13	40298951	40299105	13:40298951-40299105	-
chr13	40306525	40306652	13:40306525-40306652	-
chr13	40307853	40307953	13:40307853-40307953	-
chr13	40314056	40314156	13:40314056-40314156	-
chr13	40333399	40333499	13:40333399-40333499	-
chr13	40344562	40344809	13:40344562-40344809	-
chr13	40348200	40348459	13:40348200-40348459	ENSG00000215483
chr13	40348739	40348889	13:40348739-40348889	ENSG00000215483
chr13	40349916	40350016	13:40349916-40350016	ENSG00000215483
chr13	40352179	40352805	13:40352179-40352805	ENSG00000215483
chr13	40352905	40353117	13:40352905-40353117	ENSG00000215483
chr13	40365140	40365372	13:40365140-40365372	-
chr13	40367805	40367995	13:40367805-40367995	-
chr13	40368234	40368334	13:40368234-40368334	-
chr13	40368496	40368859	13:40368496-40368859	-
chr13	40375667	40376342	13:40375667-40376342	ENSG00000215483
chr13	40377302	40377435	13:40377302-40377435	-
chr13	40377934	40378034	13:40377934-40378034	-
chr13	40379335	40379500	13:40379335-40379500	-
chr13	40381806	40382576	13:40381806-40382576	ENSG00000215483
chr13	40383140	40383368	13:40383140-40383368	-
chr13	40383405	40383505	13:40383405-40383505	-
chr13	40402092	40402706	13:40402092-40402706	ENSG00000252812
chr13	40403118	40403311	13:40403118-40403311	ENSG00000252812
chr13	40409975	40410308	13:40409975-40410308	ENSG00000252812
chr13	40415009	40415136	13:40415009-40415136	ENSG00000252812
chr13	40430261	40430398	13:40430261-40430398	-
chr13	40432247	40432347	13:40432247-40432347	-
chr13	40436059	40436159	13:40436059-40436159	-
chr13	40438232	40438668	13:40438232-40438668	ENSG00000215483
chr13	40438967	40439162	13:40438967-40439162	-
chr13	40439431	40439649	13:40439431-40439649	-
chr13	40439724	40440607	13:40439724-40440607	ENSG00000215483
chr13	40440934	40441081	13:40440934-40441081	-
chr13	40441240	40441533	13:40441240-40441533	-
chr13	40444882	40445040	13:40444882-40445040	-
chr13	40446306	40446494	13:40446306-40446494	-
chr13	40446797	40446933	13:40446797-40446933	-
chr13	40452260	40452360	13:40452260-40452360	-
chr13	40470866	40470986	13:40470866-40470986	-
chr13	40478090	40478365	13:40478090-40478365	ENSG00000215483
chr13	40478413	40478513	13:40478413-40478513	ENSG00000215483
chr13	40479411	40479696	13:40479411-40479696	ENSG00000215483
chr13	40504413	40504513	13:40504413-40504513	-
chr13	40508359	40508559	13:40508359-40508559	-
chr13	40519772	40520006	13:40519772-40520006	-
chr13	40535383	40535483	13:40535383-40535483	-
chr13	40539886	40540010	13:40539886-40540010	-
chr13	40540542	40540655	13:40540542-40540655	-
chr13	40548096	40548258	13:40548096-40548258	-
chr13	40549345	40549445	13:40549345-40549445	-
chr13	40550051	40550178	13:40550051-40550178	-
chr13	40552456	40552556	13:40552456-40552556	-
chr13	40552834	40553322	13:40552834-40553322	-
chr13	40559387	40559588	13:40559387-40559588	ENSG00000150907
chr13	40561798	40562018	13:40561798-40562018	ENSG00000150907
chr13	40562237	40562337	13:40562237-40562337	ENSG00000150907
chr13	40562926	40563026	13:40562926-40563026	ENSG00000150907
chr13	40563367	40563581	13:40563367-40563581	ENSG00000150907
chr13	40564801	40564910	13:40564801-40564910	ENSG00000150907
chr13	40566533	40566664	13:40566533-40566664	ENSG00000150907
chr13	40568994	40569094	13:40568994-40569094	ENSG00000150907
chr13	40578056	40578272	13:40578056-40578272	-
chr13	40580817	40581030	13:40580817-40581030	-
chr13	40582237	40582467	13:40582237-40582467	-
chr13	40584209	40584309	13:40584209-40584309	-
chr13	40586414	40586687	13:40586414-40586687	-
chr13	40586825	40587082	13:40586825-40587082	-
chr13	40589840	40589979	13:40589840-40589979	-
chr13	40594953	40595053	13:40594953-40595053	-
chr13	40595844	40595988	13:40595844-40595988	-
chr13	40596477	40596577	13:40596477-40596577	-
chr13	40598030	40598234	13:40598030-40598234	-
chr13	40607326	40607433	13:40607326-40607433	ENSG00000288542
chr13	40607714	40607870	13:40607714-40607870	ENSG00000288542
chr13	40609329	40609464	13:40609329-40609464	ENSG00000288542
chr13	40609621	40609752	13:40609621-40609752	ENSG00000288542
chr13	40610025	40610154	13:40610025-40610154	ENSG00000288542,ENSG00000229456
chr13	40610193	40610293	13:40610193-40610293	ENSG00000288542,ENSG00000229456
chr13	40613337	40613437	13:40613337-40613437	ENSG00000288542,ENSG00000229456
chr13	40615307	40615407	13:40615307-40615407	ENSG00000288542,ENSG00000229456
chr13	40617237	40617337	13:40617237-40617337	ENSG00000288542,ENSG00000229456
chr13	40617368	40617498	13:40617368-40617498	ENSG00000288542,ENSG00000229456
chr13	40617866	40618292	13:40617866-40618292	ENSG00000288542,ENSG00000229456
chr13	40618809	40618952	13:40618809-40618952	ENSG00000288542,ENSG00000229456
chr13	40619471	40619571	13:40619471-40619571	ENSG00000288542,ENSG00000229456
chr13	40619820	40620010	13:40619820-40620010	ENSG00000288542,ENSG00000229456
chr13	40621101	40621201	13:40621101-40621201	ENSG00000229456
chr13	40626354	40626488	13:40626354-40626488	-
chr13	40626694	40626924	13:40626694-40626924	-
chr13	40628582	40628704	13:40628582-40628704	-
chr13	40629032	40629226	13:40629032-40629226	-
chr13	40637651	40637790	13:40637651-40637790	-
chr13	40639264	40639450	13:40639264-40639450	-
chr13	40639547	40639806	13:40639547-40639806	-
chr13	40641998	40642129	13:40641998-40642129	-
chr13	40646584	40646744	13:40646584-40646744	-
chr13	40646966	40647066	13:40646966-40647066	-
chr13	40650787	40650887	13:40650787-40650887	-
chr13	40651968	40652080	13:40651968-40652080	-
chr13	40652704	40652804	13:40652704-40652804	-
chr13	40656873	40656978	13:40656873-40656978	-
chr13	40658164	40658264	13:40658164-40658264	-
chr13	40660070	40660170	13:40660070-40660170	-
chr13	40660805	40661005	13:40660805-40661005	ENSG00000150907
chr13	40662904	40663056	13:40662904-40663056	ENSG00000150907
chr13	40663474	40663591	13:40663474-40663591	ENSG00000150907
chr13	40663949	40664554	13:40663949-40664554	ENSG00000150907
chr13	40664607	40665211	13:40664607-40665211	ENSG00000150907
chr13	40665328	40665522	13:40665328-40665522	ENSG00000150907
chr13	40665604	40665784	13:40665604-40665784	ENSG00000150907
chr13	40665815	40667177	13:40665815-40667177	ENSG00000150907
chr13	40667235	40667374	13:40667235-40667374	ENSG00000150907
chr13	40667454	40667854	13:40667454-40667854	ENSG00000150907
chr13	40668338	40668605	13:40668338-40668605	ENSG00000150907
chr13	40683809	40683909	13:40683809-40683909	-
chr13	40755413	40755513	13:40755413-40755513	ENSG00000211491,ENSG00000102738,ENSG00000277794
chr13	40764537	40764666	13:40764537-40764666	ENSG00000211491,ENSG00000102738,ENSG00000277794,ENSG00000207652
chr13	40769830	40769932	13:40769830-40769932	ENSG00000211491,ENSG00000102738,ENSG00000277794
chr13	40770789	40771565	13:40770789-40771565	ENSG00000211491,ENSG00000102738,ENSG00000277794,ENSG00000102743,ENSG00000207652,ENSG00000176268,ENSG00000287837
chr13	40776400	40776503	13:40776400-40776503	ENSG00000102738,ENSG00000102743,ENSG00000207652
chr13	40777349	40777679	13:40777349-40777679	ENSG00000102738,ENSG00000102743,ENSG00000207652
chr13	40780892	40781236	13:40780892-40781236	ENSG00000102743,ENSG00000207652
chr13	40784611	40784730	13:40784611-40784730	ENSG00000102743,ENSG00000207652
chr13	40789330	40789814	13:40789330-40789814	ENSG00000102738,ENSG00000277794,ENSG00000102743,ENSG00000207652,ENSG00000176268,ENSG00000287837
chr13	40921347	40922120	13:40921347-40922120	ENSG00000168852,ENSG00000176268,ENSG00000287837,ENSG00000239827
chr13	40941046	40941146	13:40941046-40941146	-
chr13	40968481	40968760	13:40968481-40968760	ENSG00000287837,ENSG00000120690
chr13	40974741	40974945	13:40974741-40974945	ENSG00000287837,ENSG00000120690,ENSG00000229473
chr13	40986607	40986723	13:40986607-40986723	ENSG00000120690,ENSG00000229473
chr13	40994943	40995108	13:40994943-40995108	ENSG00000120690,ENSG00000229473
chr13	40999561	40999704	13:40999561-40999704	ENSG00000120690,ENSG00000229473
chr13	41023021	41023121	13:41023021-41023121	ENSG00000120690
chr13	41041596	41041703	13:41041596-41041703	-
chr13	41050106	41050206	13:41050106-41050206	-
chr13	41053336	41053444	13:41053336-41053444	ENSG00000120688
chr13	41053595	41053839	13:41053595-41053839	ENSG00000120690,ENSG00000120688
chr13	41054339	41054480	13:41054339-41054480	ENSG00000120688
chr13	41055296	41055396	13:41055296-41055396	ENSG00000120690,ENSG00000120688
chr13	41059978	41062217	13:41059978-41062217	ENSG00000176268,ENSG00000120690,ENSG00000120688,ENSG00000264226,ENSG00000244264,ENSG00000165572,ENSG00000278390,ENSG00000277662
chr13	41065225	41065375	13:41065225-41065375	ENSG00000120690,ENSG00000120688,ENSG00000264226,ENSG00000244264,ENSG00000277662
chr13	41069599	41069699	13:41069599-41069699	ENSG00000120690,ENSG00000120688,ENSG00000264226
chr13	41071778	41072076	13:41071778-41072076	ENSG00000120688,ENSG00000264226,ENSG00000244264,ENSG00000215482,ENSG00000277662
chr13	41077445	41077545	13:41077445-41077545	ENSG00000264226,ENSG00000244264,ENSG00000277662
chr13	41086195	41086300	13:41086195-41086300	ENSG00000264226,ENSG00000244264,ENSG00000215482,ENSG00000277662
chr13	41132245	41133143	13:41132245-41133143	ENSG00000264226,ENSG00000244264,ENSG00000165572,ENSG00000278390,ENSG00000215482,ENSG00000120696
chr13	41144597	41145005	13:41144597-41145005	ENSG00000264226,ENSG00000244264,ENSG00000165572,ENSG00000278390,ENSG00000215482
chr13	41194073	41194173	13:41194073-41194173	ENSG00000165572,ENSG00000278390,ENSG00000215482,ENSG00000120696,ENSG00000225133
chr13	41194262	41194726	13:41194262-41194726	ENSG00000264226,ENSG00000244264,ENSG00000165572,ENSG00000278390,ENSG00000215482,ENSG00000120696,ENSG00000225133,ENSG00000120662,ENSG00000277662,ENSG00000231404
chr13	41201217	41201317	13:41201217-41201317	ENSG00000264226,ENSG00000244264,ENSG00000215482,ENSG00000225133,ENSG00000277662
chr13	41219394	41219506	13:41219394-41219506	ENSG00000264226,ENSG00000244264,ENSG00000215482,ENSG00000225133,ENSG00000120662,ENSG00000277662,ENSG00000231404
chr13	41243996	41244096	13:41243996-41244096	ENSG00000120662,ENSG00000277662,ENSG00000231404
chr13	41263288	41263959	13:41263288-41263959	ENSG00000120662,ENSG00000231404
chr13	41306270	41306376	13:41306270-41306376	ENSG00000231404,ENSG00000172766
chr13	41310764	41311000	13:41310764-41311000	ENSG00000231404,ENSG00000172766
chr13	41311039	41311653	13:41311039-41311653	ENSG00000120662,ENSG00000231404,ENSG00000172766
chr13	41311754	41311865	13:41311754-41311865	ENSG00000120662,ENSG00000231404,ENSG00000172766
chr13	41315448	41315548	13:41315448-41315548	ENSG00000231404,ENSG00000172766
chr13	41358814	41358925	13:41358814-41358925	ENSG00000172766,ENSG00000223280
chr13	41369710	41369810	13:41369710-41369810	ENSG00000172766
chr13	41384831	41384931	13:41384831-41384931	ENSG00000214222
chr13	41411768	41411868	13:41411768-41411868	ENSG00000214222,ENSG00000205240,ENSG00000234655,ENSG00000215480
chr13	41456784	41457047	13:41456784-41457047	ENSG00000205240,ENSG00000234655,ENSG00000215480,ENSG00000102760,ENSG00000288600
chr13	41457136	41457613	13:41457136-41457613	ENSG00000205240,ENSG00000234655,ENSG00000215480,ENSG00000102760,ENSG00000288600,ENSG00000288598
chr13	41458350	41458450	13:41458350-41458450	ENSG00000205240,ENSG00000234655,ENSG00000215480,ENSG00000102760
chr13	41458609	41459176	13:41458609-41459176	ENSG00000205240,ENSG00000234655,ENSG00000215480,ENSG00000102760,ENSG00000288600,ENSG00000288598
chr13	41459464	41459594	13:41459464-41459594	ENSG00000205240,ENSG00000234655,ENSG00000215480,ENSG00000102760
chr13	41495214	41495443	13:41495214-41495443	ENSG00000205240,ENSG00000234655,ENSG00000215480,ENSG00000288600,ENSG00000288598
chr13	41498799	41499448	13:41498799-41499448	ENSG00000205240,ENSG00000234655,ENSG00000215480,ENSG00000288600,ENSG00000288598
chr13	41533692	41533796	13:41533692-41533796	ENSG00000205240,ENSG00000288598
chr13	41562210	41562320	13:41562210-41562320	ENSG00000288598,ENSG00000284584
chr13	41575794	41575894	13:41575794-41575894	ENSG00000288598,ENSG00000284584
chr13	41577469	41577888	13:41577469-41577888	ENSG00000205240,ENSG00000234655,ENSG00000215480,ENSG00000288598,ENSG00000284584,ENSG00000270809
chr13	41582254	41582403	13:41582254-41582403	ENSG00000288598,ENSG00000284584
chr13	41606815	41606915	13:41606815-41606915	-
chr13	41610461	41610701	13:41610461-41610701	ENSG00000205240
chr13	41614259	41614359	13:41614259-41614359	-
chr13	41614625	41614725	13:41614625-41614725	-
chr13	41614766	41614866	13:41614766-41614866	-
chr13	41616607	41616732	13:41616607-41616732	-
chr13	41621906	41622023	13:41621906-41622023	ENSG00000205240,ENSG00000288598
chr13	41640249	41640359	13:41640249-41640359	-
chr13	41645386	41645727	13:41645386-41645727	ENSG00000223280,ENSG00000214222,ENSG00000205240,ENSG00000234655,ENSG00000215480,ENSG00000288598
chr13	41646856	41646995	13:41646856-41646995	-
chr13	41651749	41651849	13:41651749-41651849	ENSG00000223280,ENSG00000205240
chr13	41652860	41652971	13:41652860-41652971	ENSG00000223280,ENSG00000205240
chr13	41655132	41655241	13:41655132-41655241	-
chr13	41668219	41668475	13:41668219-41668475	ENSG00000206962,ENSG00000270809
chr13	41694981	41695151	13:41694981-41695151	ENSG00000102763,ENSG00000241406,ENSG00000206962,ENSG00000229696,ENSG00000226093,ENSG00000270809
chr13	41708769	41709051	13:41708769-41709051	ENSG00000102763,ENSG00000241406,ENSG00000206962,ENSG00000229696
chr13	41751342	41751544	13:41751342-41751544	ENSG00000241406,ENSG00000206962,ENSG00000229696,ENSG00000226093,ENSG00000270809
chr13	41781134	41781246	13:41781134-41781246	ENSG00000241406,ENSG00000206962,ENSG00000229696
chr13	41782168	41782287	13:41782168-41782287	ENSG00000241406,ENSG00000206962,ENSG00000229696
chr13	41827820	41827990	13:41827820-41827990	ENSG00000241406,ENSG00000206962,ENSG00000229696
chr13	41960446	41960785	13:41960446-41960785	ENSG00000102763,ENSG00000206962,ENSG00000229696,ENSG00000278338,ENSG00000226093
chr13	41960880	41961678	13:41960880-41961678	ENSG00000102763,ENSG00000206962,ENSG00000229696,ENSG00000278338,ENSG00000226093
chr13	41973621	41973742	13:41973621-41973742	ENSG00000102763,ENSG00000206962,ENSG00000229696,ENSG00000278338,ENSG00000226093
chr13	42039788	42039949	13:42039788-42039949	ENSG00000206962,ENSG00000229696,ENSG00000226093,ENSG00000102780,ENSG00000231530
chr13	42040262	42040604	13:42040262-42040604	ENSG00000206962,ENSG00000229696,ENSG00000226093,ENSG00000102780,ENSG00000231530
chr13	42047623	42047800	13:42047623-42047800	ENSG00000206962,ENSG00000226093,ENSG00000102780,ENSG00000231530
chr13	42048685	42048848	13:42048685-42048848	ENSG00000206962,ENSG00000226093,ENSG00000102780,ENSG00000231530
chr13	42048973	42049749	13:42048973-42049749	ENSG00000206962,ENSG00000229696,ENSG00000226093,ENSG00000102780,ENSG00000231530
chr13	42078269	42078418	13:42078269-42078418	ENSG00000206962,ENSG00000226093,ENSG00000237263
chr13	42110635	42110745	13:42110635-42110745	ENSG00000206962,ENSG00000229696,ENSG00000226093,ENSG00000270809
chr13	42271463	42272646	13:42271463-42272646	ENSG00000270809,ENSG00000234213,ENSG00000023516,ENSG00000233259,ENSG00000120659
chr13	42277791	42278044	13:42277791-42278044	ENSG00000270809,ENSG00000234213,ENSG00000023516,ENSG00000233259
chr13	42320339	42320547	13:42320339-42320547	ENSG00000270809,ENSG00000234213,ENSG00000283554,ENSG00000233259,ENSG00000120659
chr13	42333994	42334094	13:42333994-42334094	ENSG00000283554,ENSG00000233259,ENSG00000120659
chr13	42398681	42398781	13:42398681-42398781	ENSG00000283554,ENSG00000233259,ENSG00000120659
chr13	42532642	42532806	13:42532642-42532806	ENSG00000233259,ENSG00000120659,ENSG00000229546
chr13	42755523	42755623	13:42755523-42755623	ENSG00000179813,ENSG00000271216,ENSG00000229546
chr13	42931938	42932038	13:42931938-42932038	ENSG00000229546,ENSG00000238025
chr13	42963949	42964049	13:42963949-42964049	ENSG00000229546,ENSG00000133106
chr13	42969624	42970019	13:42969624-42970019	ENSG00000229546,ENSG00000133106
chr13	42971994	42972204	13:42971994-42972204	ENSG00000229546,ENSG00000133106,ENSG00000229928
chr13	42972510	42972610	13:42972510-42972610	ENSG00000133106
chr13	42974989	42975089	13:42974989-42975089	ENSG00000133106
chr13	42985576	42986299	13:42985576-42986299	ENSG00000133106
chr13	42992239	42992339	13:42992239-42992339	ENSG00000133106
chr13	43023302	43024075	13:43023302-43024075	ENSG00000133106,ENSG00000120675
chr13	43032089	43032207	13:43032089-43032207	ENSG00000120675
chr13	43036994	43037149	13:43036994-43037149	ENSG00000120675
chr13	43055370	43055470	13:43055370-43055470	-
chr13	43055507	43055607	13:43055507-43055607	-
chr13	43072455	43072610	13:43072455-43072610	-
chr13	43131134	43131234	13:43131134-43131234	ENSG00000229546,ENSG00000229928,ENSG00000276569
chr13	43131287	43131387	13:43131287-43131387	ENSG00000229546,ENSG00000229928,ENSG00000276569
chr13	43294136	43294236	13:43294136-43294236	ENSG00000276569
chr13	43303096	43303323	13:43303096-43303323	ENSG00000271216,ENSG00000229546,ENSG00000229928,ENSG00000276569,ENSG00000232540
chr13	43307938	43308081	13:43307938-43308081	ENSG00000276569,ENSG00000232540
chr13	43317166	43317266	13:43317166-43317266	ENSG00000232540
chr13	43329027	43329148	13:43329027-43329148	ENSG00000229928,ENSG00000276569,ENSG00000232540,ENSG00000238189
chr13	43364330	43364430	13:43364330-43364430	ENSG00000120658,ENSG00000232540
chr13	43365532	43365639	13:43365532-43365639	ENSG00000120658,ENSG00000232540
chr13	43418779	43419165	13:43418779-43419165	ENSG00000232540,ENSG00000238189
chr13	43438766	43438866	13:43438766-43438866	ENSG00000232540,ENSG00000238189
chr13	43475284	43475432	13:43475284-43475432	ENSG00000271216,ENSG00000232540,ENSG00000238189
chr13	43516430	43516715	13:43516430-43516715	ENSG00000276569,ENSG00000232540,ENSG00000238189
chr13	43537436	43537596	13:43537436-43537596	ENSG00000276569,ENSG00000232540,ENSG00000238189,ENSG00000233821
chr13	43545522	43545763	13:43545522-43545763	ENSG00000276569,ENSG00000232540,ENSG00000238189,ENSG00000233821
chr13	43546401	43546609	13:43546401-43546609	ENSG00000233821
chr13	43608705	43609071	13:43608705-43609071	ENSG00000271216,ENSG00000238189,ENSG00000287842
chr13	43612128	43612274	13:43612128-43612274	ENSG00000287842
chr13	43630201	43630444	13:43630201-43630444	ENSG00000232540,ENSG00000287842
chr13	43640336	43640436	13:43640336-43640436	ENSG00000287842
chr13	43663104	43663215	13:43663104-43663215	-
chr13	43699080	43699180	13:43699080-43699180	-
chr13	43764881	43765018	13:43764881-43765018	-
chr13	43766794	43767021	13:43766794-43767021	-
chr13	43767378	43767609	13:43767378-43767609	ENSG00000271216,ENSG00000229546,ENSG00000229928,ENSG00000276569
chr13	43767763	43767961	13:43767763-43767961	-
chr13	43785390	43785490	13:43785390-43785490	ENSG00000120658,ENSG00000287029,ENSG00000270522
chr13	43785611	43786186	13:43785611-43786186	ENSG00000229546,ENSG00000229928,ENSG00000276569,ENSG00000120658,ENSG00000287029,ENSG00000270522
chr13	43786298	43786429	13:43786298-43786429	ENSG00000120658,ENSG00000287029,ENSG00000270522
chr13	43786574	43787154	13:43786574-43787154	ENSG00000120658,ENSG00000287029,ENSG00000270522
chr13	43787227	43787327	13:43787227-43787327	ENSG00000120658,ENSG00000287029,ENSG00000270522
chr13	43825637	43825737	13:43825637-43825737	-
chr13	43830831	43830931	13:43830831-43830931	-
chr13	43875585	43875687	13:43875585-43875687	ENSG00000151773,ENSG00000274001,ENSG00000179630,ENSG00000281883
chr13	43878800	43879169	13:43878800-43879169	ENSG00000151773,ENSG00000274001,ENSG00000179630,ENSG00000281883,ENSG00000280060
chr13	43879200	43879680	13:43879200-43879680	ENSG00000151773,ENSG00000274001,ENSG00000179630,ENSG00000281883,ENSG00000280060
chr13	43879760	43879936	13:43879760-43879936	ENSG00000151773,ENSG00000274001,ENSG00000179630,ENSG00000281883,ENSG00000280060
chr13	43879997	43880196	13:43879997-43880196	ENSG00000151773,ENSG00000274001,ENSG00000179630,ENSG00000281883,ENSG00000280060
chr13	43880302	43880402	13:43880302-43880402	ENSG00000151773,ENSG00000274001,ENSG00000179630,ENSG00000281883,ENSG00000280060
chr13	43905667	43905843	13:43905667-43905843	ENSG00000280060,ENSG00000233725
chr13	43957625	43957797	13:43957625-43957797	ENSG00000179611
chr13	43991751	43991973	13:43991751-43991973	ENSG00000233725,ENSG00000179611
chr13	44050606	44050706	13:44050606-44050706	ENSG00000233725,ENSG00000225727
chr13	44106513	44106631	13:44106513-44106631	ENSG00000226519,ENSG00000227258
chr13	44107275	44107386	13:44107275-44107386	ENSG00000226519,ENSG00000227258
chr13	44107868	44107968	13:44107868-44107968	ENSG00000226519,ENSG00000227258
chr13	44108038	44108184	13:44108038-44108184	ENSG00000226519,ENSG00000227258
chr13	44121329	44121530	13:44121329-44121530	-
chr13	44128592	44128760	13:44128592-44128760	-
chr13	44141444	44142175	13:44141444-44142175	ENSG00000226519,ENSG00000227258,ENSG00000235285
chr13	44142226	44142395	13:44142226-44142395	ENSG00000226519,ENSG00000227258
chr13	44142604	44142802	13:44142604-44142802	ENSG00000226519,ENSG00000227258
chr13	44156037	44156181	13:44156037-44156181	ENSG00000139656,ENSG00000235285
chr13	44157664	44157764	13:44157664-44157764	ENSG00000139656,ENSG00000235285
chr13	44157829	44158056	13:44157829-44158056	ENSG00000139656,ENSG00000235285
chr13	44172481	44172581	13:44172481-44172581	ENSG00000139656
chr13	44191205	44191426	13:44191205-44191426	ENSG00000276854,ENSG00000276319
chr13	44191473	44191672	13:44191473-44191672	ENSG00000276854,ENSG00000276319
chr13	44191948	44192115	13:44191948-44192115	ENSG00000276854,ENSG00000276319
chr13	44211450	44211587	13:44211450-44211587	ENSG00000276854,ENSG00000276319
chr13	44213010	44213358	13:44213010-44213358	-
chr13	44218875	44219163	13:44218875-44219163	ENSG00000276854,ENSG00000276319
chr13	44221123	44221223	13:44221123-44221223	-
chr13	44224371	44224921	13:44224371-44224921	-
chr13	44225026	44225126	13:44225026-44225126	-
chr13	44225798	44225898	13:44225798-44225898	-
chr13	44232111	44232227	13:44232111-44232227	-
chr13	44232436	44232536	13:44232436-44232536	-
chr13	44236408	44236720	13:44236408-44236720	ENSG00000230731
chr13	44237018	44237685	13:44237018-44237685	ENSG00000230731
chr13	44238043	44238166	13:44238043-44238166	ENSG00000230731
chr13	44248878	44248988	13:44248878-44248988	ENSG00000230731
chr13	44249290	44249903	13:44249290-44249903	ENSG00000230731
chr13	44271942	44272136	13:44271942-44272136	-
chr13	44272265	44272398	13:44272265-44272398	-
chr13	44274568	44274668	13:44274568-44274668	-
chr13	44278179	44278403	13:44278179-44278403	-
chr13	44303690	44303790	13:44303690-44303790	-
chr13	44303859	44304000	13:44303859-44304000	-
chr13	44304097	44304271	13:44304097-44304271	-
chr13	44340671	44340774	13:44340671-44340774	-
chr13	44364740	44364909	13:44364740-44364909	ENSG00000277831,ENSG00000151778
chr13	44373659	44373859	13:44373659-44373859	ENSG00000277831,ENSG00000151778
chr13	44396947	44397373	13:44396947-44397373	ENSG00000237361
chr13	44403601	44404013	13:44403601-44404013	ENSG00000237361
chr13	44404279	44404549	13:44404279-44404549	ENSG00000237361
chr13	44417536	44417636	13:44417536-44417636	ENSG00000237361
chr13	44418016	44418151	13:44418016-44418151	ENSG00000237361
chr13	44432713	44432813	13:44432713-44432813	ENSG00000102804,ENSG00000280357,ENSG00000225727
chr13	44433132	44433232	13:44433132-44433232	ENSG00000102804,ENSG00000280357,ENSG00000225727
chr13	44434212	44434312	13:44434212-44434312	ENSG00000102804,ENSG00000280357,ENSG00000225727
chr13	44434728	44434842	13:44434728-44434842	ENSG00000102804,ENSG00000280357,ENSG00000225727
chr13	44435087	44435599	13:44435087-44435599	ENSG00000280060,ENSG00000233725,ENSG00000102804,ENSG00000280357,ENSG00000225727
chr13	44436609	44437325	13:44436609-44437325	ENSG00000280060,ENSG00000233725,ENSG00000102804,ENSG00000280357,ENSG00000225727
chr13	44437613	44437717	13:44437613-44437717	ENSG00000233725,ENSG00000102804,ENSG00000280357,ENSG00000225727
chr13	44474158	44474315	13:44474158-44474315	ENSG00000233725,ENSG00000102804
chr13	44575798	44575898	13:44575798-44575898	ENSG00000102804,ENSG00000278156,ENSG00000230793
chr13	44577279	44577949	13:44577279-44577949	ENSG00000102804,ENSG00000278156,ENSG00000230793,ENSG00000237585,ENSG00000276527,ENSG00000235097
chr13	44605203	44605306	13:44605203-44605306	ENSG00000230793,ENSG00000237585,ENSG00000276527,ENSG00000235097
chr13	44605400	44605562	13:44605400-44605562	ENSG00000230793,ENSG00000237585,ENSG00000276527,ENSG00000235097
chr13	44668006	44668111	13:44668006-44668111	ENSG00000230793,ENSG00000237585,ENSG00000276527,ENSG00000235097
chr13	44760476	44760576	13:44760476-44760576	ENSG00000237585,ENSG00000276527,ENSG00000235097
chr13	44763218	44763318	13:44763218-44763318	ENSG00000237585,ENSG00000276527,ENSG00000235097
chr13	44879317	44879417	13:44879317-44879417	ENSG00000237585,ENSG00000276527,ENSG00000235097
chr13	44903610	44903976	13:44903610-44903976	ENSG00000237585,ENSG00000276527,ENSG00000235097
chr13	44906805	44907022	13:44906805-44907022	ENSG00000276527,ENSG00000235097
chr13	44917569	44918662	13:44917569-44918662	ENSG00000278156,ENSG00000230793,ENSG00000237585,ENSG00000276527,ENSG00000235097,ENSG00000083635,ENSG00000223732,ENSG00000133114
chr13	44918699	44918799	13:44918699-44918799	ENSG00000235097
chr13	44933050	44933162	13:44933050-44933162	ENSG00000276527,ENSG00000235097
chr13	44989363	44989770	13:44989363-44989770	ENSG00000083635,ENSG00000223732,ENSG00000133114,ENSG00000265802,ENSG00000223341
chr13	45007818	45007918	13:45007818-45007918	ENSG00000223732,ENSG00000133114,ENSG00000265802,ENSG00000223341
chr13	45120200	45120321	13:45120200-45120321	ENSG00000223732,ENSG00000223341,ENSG00000188342,ENSG00000271818,ENSG00000277358,ENSG00000270381
chr13	45120424	45120626	13:45120424-45120626	ENSG00000223732,ENSG00000223341,ENSG00000188342,ENSG00000271818,ENSG00000277358,ENSG00000270381
chr13	45207174	45207274	13:45207174-45207274	ENSG00000223732,ENSG00000223341,ENSG00000188342,ENSG00000180332,ENSG00000270381
chr13	45242234	45242334	13:45242234-45242334	ENSG00000223732,ENSG00000223341,ENSG00000270381
chr13	45285160	45285260	13:45285160-45285260	ENSG00000223732,ENSG00000223341,ENSG00000270381
chr13	45325780	45326042	13:45325780-45326042	ENSG00000133112,ENSG00000253051,ENSG00000199477
chr13	45329743	45330018	13:45329743-45330018	ENSG00000133112,ENSG00000253051,ENSG00000199477
chr13	45331969	45332108	13:45331969-45332108	ENSG00000133112,ENSG00000253051,ENSG00000199477
chr13	45332277	45332460	13:45332277-45332460	ENSG00000133112,ENSG00000253051,ENSG00000199477
chr13	45332783	45332883	13:45332783-45332883	ENSG00000133112,ENSG00000253051,ENSG00000199477
chr13	45340372	45340992	13:45340372-45340992	ENSG00000133112,ENSG00000253051,ENSG00000199477,ENSG00000273149,ENSG00000170919,ENSG00000228886,ENSG00000214455
chr13	45341023	45341989	13:45341023-45341989	ENSG00000133112,ENSG00000253051,ENSG00000199477,ENSG00000273149,ENSG00000170919,ENSG00000228886,ENSG00000214455
chr13	45342217	45342645	13:45342217-45342645	ENSG00000133112,ENSG00000253051,ENSG00000199477,ENSG00000273149,ENSG00000170919,ENSG00000228886
chr13	45349174	45349274	13:45349174-45349274	ENSG00000133112,ENSG00000273149,ENSG00000170919,ENSG00000228886
chr13	45349570	45349690	13:45349570-45349690	ENSG00000133112,ENSG00000273149,ENSG00000170919,ENSG00000228886
chr13	45371067	45371321	13:45371067-45371321	ENSG00000170919,ENSG00000214455
chr13	45414395	45414604	13:45414395-45414604	ENSG00000214455,ENSG00000174032,ENSG00000251015,ENSG00000229303
chr13	45417860	45418601	13:45417860-45418601	ENSG00000214455,ENSG00000174032,ENSG00000251015,ENSG00000229303
chr13	45418741	45418846	13:45418741-45418846	ENSG00000214455,ENSG00000174032,ENSG00000251015,ENSG00000229303
chr13	45464603	45465089	13:45464603-45465089	ENSG00000214455,ENSG00000174032,ENSG00000251015,ENSG00000229303,ENSG00000136152,ENSG00000165837,ENSG00000200709,ENSG00000232786
chr13	45465125	45465344	13:45465125-45465344	ENSG00000214455,ENSG00000229303,ENSG00000136152
chr13	45655580	45655780	13:45655580-45655780	ENSG00000165837,ENSG00000200709,ENSG00000232786,ENSG00000228869,ENSG00000237876,ENSG00000274357
chr13	45695264	45695742	13:45695264-45695742	ENSG00000165837,ENSG00000200709,ENSG00000232786,ENSG00000228869,ENSG00000235366,ENSG00000237876,ENSG00000174015,ENSG00000274357
chr13	45798806	45798906	13:45798806-45798906	ENSG00000165837,ENSG00000200709,ENSG00000232786,ENSG00000274357,ENSG00000215475
chr13	45807633	45807761	13:45807633-45807761	ENSG00000165837,ENSG00000200709,ENSG00000232786,ENSG00000228869,ENSG00000274357,ENSG00000215475
chr13	45827544	45827644	13:45827544-45827644	ENSG00000165837,ENSG00000200709,ENSG00000232786,ENSG00000274357,ENSG00000215475
chr13	45833792	45834032	13:45833792-45834032	ENSG00000165837,ENSG00000200709,ENSG00000232786,ENSG00000274357,ENSG00000215475
chr13	45928938	45929038	13:45928938-45929038	ENSG00000165837,ENSG00000274357,ENSG00000215475
chr13	45931569	45931669	13:45931569-45931669	ENSG00000165837,ENSG00000200709,ENSG00000232786,ENSG00000274357,ENSG00000215475
chr13	46052315	46052429	13:46052315-46052429	ENSG00000123200,ENSG00000235903
chr13	46052661	46052933	13:46052661-46052933	ENSG00000200709,ENSG00000232786,ENSG00000123200,ENSG00000235903,ENSG00000080618,ENSG00000240767
chr13	46122911	46123075	13:46122911-46123075	ENSG00000080618,ENSG00000240767
chr13	46126705	46126888	13:46126705-46126888	ENSG00000165837,ENSG00000080618,ENSG00000240767,ENSG00000252854
chr13	46147035	46147147	13:46147035-46147147	ENSG00000080618,ENSG00000136167,ENSG00000240767
chr13	46149340	46149440	13:46149340-46149440	ENSG00000080618,ENSG00000136167,ENSG00000240767
chr13	46211731	46211951	13:46211731-46211951	ENSG00000136167,ENSG00000240767,ENSG00000173988,ENSG00000252854,ENSG00000251106
chr13	46295892	46296021	13:46295892-46296021	ENSG00000240767,ENSG00000252854,ENSG00000251106,ENSG00000287863,ENSG00000261097,ENSG00000252385,ENSG00000285576
chr13	46296125	46296225	13:46296125-46296225	ENSG00000240767,ENSG00000252854,ENSG00000251106,ENSG00000287863,ENSG00000261097,ENSG00000285576
chr13	46296257	46296403	13:46296257-46296403	ENSG00000240767,ENSG00000252854,ENSG00000251106,ENSG00000287863,ENSG00000261097,ENSG00000252385,ENSG00000241353,ENSG00000285576,ENSG00000227019
chr13	46297029	46297129	13:46297029-46297129	ENSG00000240767,ENSG00000252854,ENSG00000251106,ENSG00000287863,ENSG00000261097,ENSG00000252385,ENSG00000285576
chr13	46297860	46297967	13:46297860-46297967	ENSG00000240767,ENSG00000252854,ENSG00000251106,ENSG00000287863,ENSG00000261097,ENSG00000252385,ENSG00000285576
chr13	46325436	46325536	13:46325436-46325536	ENSG00000252854,ENSG00000251106,ENSG00000252385,ENSG00000241353,ENSG00000285576,ENSG00000227019
chr13	46370059	46370178	13:46370059-46370178	ENSG00000102445,ENSG00000223336,ENSG00000252385,ENSG00000241353,ENSG00000285576,ENSG00000227019
chr13	46489570	46489807	13:46489570-46489807	ENSG00000252385,ENSG00000241353,ENSG00000231817,ENSG00000285576,ENSG00000227019,ENSG00000277228,ENSG00000205105,ENSG00000230243,ENSG00000278462
chr13	46517046	46517158	13:46517046-46517158	ENSG00000252385,ENSG00000241353,ENSG00000231817,ENSG00000285576,ENSG00000227019,ENSG00000277228,ENSG00000230243
chr13	46551566	46551834	13:46551566-46551834	ENSG00000285576,ENSG00000277228,ENSG00000230243,ENSG00000136141,ENSG00000278462
chr13	46552972	46553457	13:46552972-46553457	ENSG00000285576,ENSG00000227019,ENSG00000277228,ENSG00000205105,ENSG00000230243,ENSG00000136141,ENSG00000278462
chr13	46553947	46554225	13:46553947-46554225	ENSG00000285576,ENSG00000227019,ENSG00000277228,ENSG00000205105,ENSG00000230243,ENSG00000136141,ENSG00000278462
chr13	46554520	46554627	13:46554520-46554627	ENSG00000230243,ENSG00000136141,ENSG00000278462
chr13	46567509	46567609	13:46567509-46567609	ENSG00000278462
chr13	46622911	46623091	13:46622911-46623091	ENSG00000252854,ENSG00000252385,ENSG00000241353,ENSG00000231817,ENSG00000285576,ENSG00000227019,ENSG00000277228,ENSG00000230243,ENSG00000136141,ENSG00000278462
chr13	46646288	46646388	13:46646288-46646388	-
chr13	46677193	46677322	13:46677193-46677322	ENSG00000136141,ENSG00000278462
chr13	46759894	46760128	13:46759894-46760128	ENSG00000252385,ENSG00000241353,ENSG00000231817,ENSG00000285576,ENSG00000227019,ENSG00000277228
chr13	46764218	46764318	13:46764218-46764318	ENSG00000241353,ENSG00000231817,ENSG00000285576,ENSG00000227019
chr13	46775488	46775683	13:46775488-46775683	ENSG00000139684
chr13	46775762	46776037	13:46775762-46776037	ENSG00000241353,ENSG00000139684
chr13	46796670	46796770	13:46796670-46796770	ENSG00000139684
chr13	46796869	46797567	13:46796869-46797567	ENSG00000285576,ENSG00000139684
chr13	46797824	46798017	13:46797824-46798017	ENSG00000139684
chr13	46849464	46849704	13:46849464-46849704	ENSG00000224517
chr13	46866236	46866352	13:46866236-46866352	ENSG00000224517
chr13	46893855	46894542	13:46893855-46894542	ENSG00000102468
chr13	46897268	46897411	13:46897268-46897411	ENSG00000102468
chr13	46963966	46964132	13:46963966-46964132	ENSG00000234590
chr13	46974079	46974179	13:46974079-46974179	-
chr13	47056244	47056344	13:47056244-47056344	ENSG00000234590
chr13	47081236	47081336	13:47081236-47081336	-
chr13	47126558	47126735	13:47126558-47126735	-
chr13	47271517	47271617	13:47271517-47271617	ENSG00000234590
chr13	47420103	47420356	13:47420103-47420356	ENSG00000234590
chr13	47421023	47421220	13:47421023-47421220	ENSG00000234590
chr13	47421326	47421542	13:47421326-47421542	ENSG00000234590
chr13	47425132	47425312	13:47425132-47425312	ENSG00000234590
chr13	47426111	47426770	13:47426111-47426770	ENSG00000234590,ENSG00000228573
chr13	47428992	47429092	13:47428992-47429092	ENSG00000234590
chr13	47447842	47448045	13:47447842-47448045	ENSG00000234590
chr13	47453617	47453717	13:47453617-47453717	ENSG00000234590,ENSG00000244521
chr13	47455062	47455249	13:47455062-47455249	ENSG00000234590,ENSG00000244521
chr13	47457692	47457870	13:47457692-47457870	ENSG00000234590,ENSG00000244521
chr13	47458043	47458157	13:47458043-47458157	ENSG00000234590,ENSG00000244521
chr13	47470621	47471152	13:47470621-47471152	ENSG00000234590,ENSG00000228573
chr13	47474704	47474804	13:47474704-47474804	-
chr13	47474907	47475086	13:47474907-47475086	ENSG00000234590
chr13	47479132	47479249	13:47479132-47479249	ENSG00000234590
chr13	47610808	47610952	13:47610808-47610952	-
chr13	47673021	47673371	13:47673021-47673371	ENSG00000228573
chr13	47774258	47774394	13:47774258-47774394	ENSG00000234590,ENSG00000234145,ENSG00000229423,ENSG00000228573,ENSG00000260388,ENSG00000287456
chr13	47896677	47896777	13:47896677-47896777	ENSG00000228573,ENSG00000260388,ENSG00000287456
chr13	47988512	47988696	13:47988512-47988696	ENSG00000136143,ENSG00000228573,ENSG00000260388,ENSG00000287456
chr13	47997597	47997698	13:47997597-47997698	ENSG00000136143,ENSG00000287456,ENSG00000227848
chr13	47999671	47999875	13:47999671-47999875	ENSG00000136143,ENSG00000260388,ENSG00000287456,ENSG00000227848
chr13	48000845	48001087	13:48000845-48001087	ENSG00000136143,ENSG00000287456,ENSG00000227848
chr13	48001155	48001457	13:48001155-48001457	ENSG00000136143,ENSG00000260388,ENSG00000287456,ENSG00000227848,ENSG00000136159
chr13	48037592	48038106	13:48037592-48038106	ENSG00000136143,ENSG00000260388,ENSG00000287456,ENSG00000227848,ENSG00000136159,ENSG00000276968,ENSG00000136146,ENSG00000229111
chr13	48060138	48060238	13:48060138-48060238	ENSG00000229111
chr13	48080857	48080991	13:48080857-48080991	ENSG00000136146,ENSG00000229111
chr13	48094512	48095538	13:48094512-48095538	ENSG00000136146,ENSG00000229111
chr13	48110928	48111290	13:48110928-48111290	ENSG00000136146
chr13	48121846	48121960	13:48121846-48121960	ENSG00000224510
chr13	48125864	48126216	13:48125864-48126216	ENSG00000224510
chr13	48127493	48127766	13:48127493-48127766	ENSG00000224510
chr13	48162730	48162830	13:48162730-48162830	-
chr13	48221645	48222044	13:48221645-48222044	ENSG00000136156
chr13	48222419	48222841	13:48222419-48222841	ENSG00000136156
chr13	48222919	48223019	13:48222919-48223019	-
chr13	48231130	48231342	13:48231130-48231342	ENSG00000136156
chr13	48231950	48232050	13:48231950-48232050	ENSG00000136156
chr13	48232206	48232386	13:48232206-48232386	ENSG00000136156
chr13	48232566	48234013	13:48232566-48234013	ENSG00000136156
chr13	48234958	48235075	13:48234958-48235075	ENSG00000136156
chr13	48235382	48235820	13:48235382-48235820	ENSG00000136156
chr13	48236359	48236459	13:48236359-48236459	ENSG00000136156
chr13	48236685	48236910	13:48236685-48236910	ENSG00000136156
chr13	48237372	48237472	13:48237372-48237472	ENSG00000136156
chr13	48239399	48239661	13:48239399-48239661	ENSG00000136156
chr13	48240160	48240282	13:48240160-48240282	-
chr13	48249592	48249692	13:48249592-48249692	-
chr13	48250277	48250400	13:48250277-48250400	ENSG00000136156
chr13	48251520	48251649	13:48251520-48251649	ENSG00000136156
chr13	48252339	48252538	13:48252339-48252538	ENSG00000136156
chr13	48254051	48254206	13:48254051-48254206	ENSG00000136156
chr13	48255263	48255376	13:48255263-48255376	ENSG00000136156
chr13	48264054	48264154	13:48264054-48264154	ENSG00000136156
chr13	48265345	48265620	13:48265345-48265620	-
chr13	48268535	48268635	13:48268535-48268635	-
chr13	48269540	48269876	13:48269540-48269876	-
chr13	48275362	48275472	13:48275362-48275472	-
chr13	48275515	48275619	13:48275515-48275619	-
chr13	48291070	48291287	13:48291070-48291287	ENSG00000231473,ENSG00000139687
chr13	48291831	48292085	13:48291831-48292085	ENSG00000231473,ENSG00000139687
chr13	48302186	48302286	13:48302186-48302286	ENSG00000231473,ENSG00000139687
chr13	48303214	48304204	13:48303214-48304204	ENSG00000231473,ENSG00000139687,ENSG00000238086
chr13	48304429	48304529	13:48304429-48304529	ENSG00000231473,ENSG00000139687
chr13	48317674	48317784	13:48317674-48317784	ENSG00000238086,ENSG00000177197,ENSG00000277684
chr13	48334698	48334798	13:48334698-48334798	ENSG00000238086,ENSG00000177197,ENSG00000277684
chr13	48355446	48355546	13:48355446-48355546	ENSG00000277684
chr13	48356923	48357023	13:48356923-48357023	ENSG00000277684
chr13	48404645	48404745	13:48404645-48404745	ENSG00000139679,ENSG00000277233
chr13	48411571	48411671	13:48411571-48411671	ENSG00000139679,ENSG00000277233
chr13	48413009	48413217	13:48413009-48413217	ENSG00000139679,ENSG00000277233
chr13	48437473	48437713	13:48437473-48437713	ENSG00000139687,ENSG00000139679,ENSG00000277233
chr13	48444972	48445138	13:48444972-48445138	ENSG00000139687,ENSG00000139679,ENSG00000277233
chr13	48478602	48478702	13:48478602-48478702	ENSG00000139687,ENSG00000277233
chr13	48501038	48501138	13:48501038-48501138	-
chr13	48508341	48508441	13:48508341-48508441	-
chr13	48519173	48519273	13:48519173-48519273	-
chr13	48528108	48528288	13:48528108-48528288	ENSG00000136161,ENSG00000287599,ENSG00000274929
chr13	48532118	48532419	13:48532118-48532419	ENSG00000136161,ENSG00000287599,ENSG00000274929
chr13	48532590	48533236	13:48532590-48533236	ENSG00000277233,ENSG00000136161,ENSG00000287599,ENSG00000274929
chr13	48534423	48534523	13:48534423-48534523	ENSG00000136161,ENSG00000287599,ENSG00000274929
chr13	48539639	48539739	13:48539639-48539739	ENSG00000136161,ENSG00000287599,ENSG00000274929
chr13	48540178	48540278	13:48540178-48540278	-
chr13	48542617	48543063	13:48542617-48543063	ENSG00000136161,ENSG00000287599,ENSG00000274929
chr13	48543141	48543241	13:48543141-48543241	-
chr13	48568250	48568386	13:48568250-48568386	ENSG00000233456,ENSG00000233610
chr13	48569511	48569623	13:48569511-48569623	ENSG00000233456,ENSG00000233610
chr13	48571775	48571893	13:48571775-48571893	ENSG00000233456,ENSG00000233610
chr13	48580306	48580449	13:48580306-48580449	ENSG00000277684,ENSG00000233610
chr13	48584902	48585073	13:48584902-48585073	ENSG00000277684,ENSG00000233610
chr13	48585510	48585651	13:48585510-48585651	ENSG00000277684,ENSG00000233610
chr13	48594250	48594464	13:48594250-48594464	-
chr13	48595723	48595992	13:48595723-48595992	ENSG00000225131
chr13	48624856	48625128	13:48624856-48625128	-
chr13	48625765	48626371	13:48625765-48626371	ENSG00000152207
chr13	48634021	48634130	13:48634021-48634130	-
chr13	48634193	48634489	13:48634193-48634489	-
chr13	48637907	48638007	13:48637907-48638007	-
chr13	48655430	48655659	13:48655430-48655659	ENSG00000152207
chr13	48656787	48656965	13:48656787-48656965	ENSG00000152207
chr13	48660315	48660415	13:48660315-48660415	ENSG00000152207
chr13	48660489	48660668	13:48660489-48660668	ENSG00000152207
chr13	48660819	48660943	13:48660819-48660943	ENSG00000152207
chr13	48660983	48661124	13:48660983-48661124	ENSG00000152207
chr13	48667169	48667269	13:48667169-48667269	-
chr13	48667374	48667583	13:48667374-48667583	-
chr13	48677902	48678002	13:48677902-48678002	-
chr13	48678068	48678168	13:48678068-48678168	-
chr13	48712175	48712370	13:48712175-48712370	ENSG00000152207
chr13	48727287	48727387	13:48727287-48727387	-
chr13	48733647	48733769	13:48733647-48733769	-
chr13	48748529	48748925	13:48748529-48748925	-
chr13	48749140	48749244	13:48749140-48749244	-
chr13	48750685	48750912	13:48750685-48750912	ENSG00000225131
chr13	48769119	48769412	13:48769119-48769412	ENSG00000225131,ENSG00000223724
chr13	48783124	48783677	13:48783124-48783677	ENSG00000225131,ENSG00000223724
chr13	48866554	48866654	13:48866554-48866654	ENSG00000223724
chr13	48902513	48902757	13:48902513-48902757	ENSG00000201662,ENSG00000223724,ENSG00000235957
chr13	48908880	48908989	13:48908880-48908989	ENSG00000223724,ENSG00000235957
chr13	48975495	48976875	13:48975495-48976875	ENSG00000275202,ENSG00000102531,ENSG00000201662,ENSG00000223724,ENSG00000235957,ENSG00000231665,ENSG00000102539
chr13	48976950	48977050	13:48976950-48977050	ENSG00000275202,ENSG00000102531,ENSG00000201662,ENSG00000223724,ENSG00000235957
chr13	49099434	49099534	13:49099434-49099534	ENSG00000223724,ENSG00000199788,ENSG00000235957,ENSG00000231665,ENSG00000102539
chr13	49110183	49110283	13:49110183-49110283	ENSG00000102531,ENSG00000223724,ENSG00000199788,ENSG00000235957,ENSG00000231665
chr13	49240121	49240251	13:49240121-49240251	ENSG00000235957,ENSG00000231665,ENSG00000102539,ENSG00000274351,ENSG00000102543
chr13	49247441	49248354	13:49247441-49248354	ENSG00000223724,ENSG00000235957,ENSG00000231665,ENSG00000102539,ENSG00000274351,ENSG00000102543
chr13	49248467	49248887	13:49248467-49248887	ENSG00000235957,ENSG00000231665,ENSG00000102539,ENSG00000274351,ENSG00000102543
chr13	49295472	49295645	13:49295472-49295645	-
chr13	49303722	49303822	13:49303722-49303822	-
chr13	49305178	49305278	13:49305178-49305278	-
chr13	49305879	49306030	13:49305879-49306030	-
chr13	49307979	49308750	13:49307979-49308750	ENSG00000235957,ENSG00000236577
chr13	49308919	49309060	13:49308919-49309060	-
chr13	49319688	49319837	13:49319688-49319837	-
chr13	49320060	49320227	13:49320060-49320227	-
chr13	49356366	49356466	13:49356366-49356466	ENSG00000102547
chr13	49366876	49366976	13:49366876-49366976	-
chr13	49367892	49368004	13:49367892-49368004	-
chr13	49368173	49368366	13:49368173-49368366	-
chr13	49368490	49368596	13:49368490-49368596	-
chr13	49395346	49395446	13:49395346-49395446	ENSG00000102547
chr13	49395914	49396014	13:49395914-49396014	ENSG00000102547
chr13	49401476	49401697	13:49401476-49401697	ENSG00000102547
chr13	49436034	49436182	13:49436034-49436182	ENSG00000102547,ENSG00000136169
chr13	49436977	49437144	13:49436977-49437144	ENSG00000102547,ENSG00000136169
chr13	49443893	49444755	13:49443893-49444755	ENSG00000235957,ENSG00000102539,ENSG00000102547,ENSG00000136169,ENSG00000236577,ENSG00000136147
chr13	49495533	49495856	13:49495533-49495856	ENSG00000236577,ENSG00000136147
chr13	49495895	49496640	13:49495895-49496640	ENSG00000236577,ENSG00000136147
chr13	49503006	49503208	13:49503006-49503208	ENSG00000236577,ENSG00000136147
chr13	49503322	49503422	13:49503322-49503422	ENSG00000236577,ENSG00000136147
chr13	49585343	49585979	13:49585343-49585979	ENSG00000236577,ENSG00000136144
chr13	49604616	49604723	13:49604616-49604723	ENSG00000236577,ENSG00000136144
chr13	49607147	49607297	13:49607147-49607297	ENSG00000236577,ENSG00000136144
chr13	49624463	49624585	13:49624463-49624585	ENSG00000176882,ENSG00000152213
chr13	49625372	49625928	13:49625372-49625928	ENSG00000176882,ENSG00000152213
chr13	49659214	49659314	13:49659214-49659314	-
chr13	49691148	49691248	13:49691148-49691248	ENSG00000123179
chr13	49691279	49691773	13:49691279-49691773	ENSG00000123179
chr13	49791718	49791818	13:49791718-49791818	ENSG00000102753,ENSG00000276436
chr13	49792212	49793219	13:49792212-49793219	ENSG00000123179,ENSG00000102753,ENSG00000276436,ENSG00000222148,ENSG00000181358
chr13	49848094	49848219	13:49848094-49848219	ENSG00000222148,ENSG00000181358
chr13	49907662	49907826	13:49907662-49907826	ENSG00000222148,ENSG00000181358,ENSG00000200064
chr13	49935918	49936660	13:49935918-49936660	ENSG00000222148,ENSG00000181358,ENSG00000123178,ENSG00000204977,ENSG00000264864,ENSG00000198553,ENSG00000277913,ENSG00000277066,ENSG00000208006,ENSG00000283785,ENSG00000274878,ENSG00000273612,ENSG00000214359,ENSG00000233672,ENSG00000136104
chr13	49938471	49938571	13:49938471-49938571	ENSG00000123178
chr13	49939036	49939173	13:49939036-49939173	ENSG00000222148,ENSG00000123178
chr13	49996239	49997523	13:49996239-49997523	ENSG00000231607,ENSG00000204977,ENSG00000264864,ENSG00000198553,ENSG00000277913,ENSG00000277066,ENSG00000208006,ENSG00000283785,ENSG00000274878,ENSG00000273612,ENSG00000275559,ENSG00000276089
chr13	50080536	50080759	13:50080536-50080759	ENSG00000231607,ENSG00000273612,ENSG00000277752,ENSG00000275559,ENSG00000176124,ENSG00000276089,ENSG00000214359,ENSG00000273541
chr13	50081172	50081332	13:50081172-50081332	ENSG00000231607,ENSG00000277913,ENSG00000277066,ENSG00000208006,ENSG00000283785,ENSG00000274878,ENSG00000273612,ENSG00000277752,ENSG00000275559,ENSG00000176124,ENSG00000276089,ENSG00000214359,ENSG00000273541
chr13	50081445	50082316	13:50081445-50082316	ENSG00000231607,ENSG00000204977,ENSG00000264864,ENSG00000198553,ENSG00000277913,ENSG00000277066,ENSG00000208006,ENSG00000283785,ENSG00000274878,ENSG00000273612,ENSG00000277752,ENSG00000275559,ENSG00000176124,ENSG00000276089,ENSG00000214359,ENSG00000273541
chr13	50082724	50082854	13:50082724-50082854	ENSG00000231607,ENSG00000273612,ENSG00000277752,ENSG00000275559,ENSG00000176124,ENSG00000276089,ENSG00000214359,ENSG00000273541
chr13	50082963	50083084	13:50082963-50083084	ENSG00000231607,ENSG00000273612,ENSG00000277752,ENSG00000275559,ENSG00000176124,ENSG00000276089,ENSG00000214359,ENSG00000273541
chr13	50123957	50124976	13:50123957-50124976	ENSG00000231607,ENSG00000204977,ENSG00000264864,ENSG00000198553,ENSG00000277913,ENSG00000277066,ENSG00000208006,ENSG00000283785,ENSG00000274878,ENSG00000273612,ENSG00000277752,ENSG00000275559,ENSG00000176124,ENSG00000276089,ENSG00000214359,ENSG00000273541,ENSG00000274270,ENSG00000232150
chr13	50125049	50125149	13:50125049-50125149	ENSG00000231607,ENSG00000214359,ENSG00000273541,ENSG00000274270
chr13	50125215	50126171	13:50125215-50126171	ENSG00000231607,ENSG00000198553,ENSG00000277913,ENSG00000277066,ENSG00000208006,ENSG00000283785,ENSG00000274878,ENSG00000273612,ENSG00000275559,ENSG00000276089,ENSG00000214359,ENSG00000273541,ENSG00000274270,ENSG00000232150
chr13	50126329	50126467	13:50126329-50126467	ENSG00000231607,ENSG00000277913,ENSG00000273612,ENSG00000275559,ENSG00000276089,ENSG00000214359,ENSG00000273541,ENSG00000274270,ENSG00000232150
chr13	50126809	50126942	13:50126809-50126942	ENSG00000231607,ENSG00000273541,ENSG00000274270
chr13	50130517	50130617	13:50130517-50130617	ENSG00000231607,ENSG00000274270
chr13	50156787	50157013	13:50156787-50157013	ENSG00000277913,ENSG00000277066,ENSG00000208006,ENSG00000283785,ENSG00000274878,ENSG00000273541,ENSG00000232150
chr13	50208965	50209065	13:50208965-50209065	ENSG00000232150
chr13	50222651	50223205	13:50222651-50223205	ENSG00000176124,ENSG00000232150
chr13	50230457	50230612	13:50230457-50230612	ENSG00000232150
chr13	50354054	50354154	13:50354054-50354154	ENSG00000223676
chr13	50357675	50357928	13:50357675-50357928	ENSG00000223676
chr13	50385942	50386042	13:50385942-50386042	ENSG00000176124,ENSG00000286191
chr13	50386584	50386740	13:50386584-50386740	ENSG00000176124,ENSG00000286191
chr13	50386950	50387284	13:50386950-50387284	ENSG00000176124,ENSG00000286191
chr13	50401152	50401252	13:50401152-50401252	ENSG00000176124
chr13	50456247	50456521	13:50456247-50456521	-
chr13	50457464	50457689	13:50457464-50457689	-
chr13	50518859	50519159	13:50518859-50519159	ENSG00000186047
chr13	50520046	50520146	13:50520046-50520146	ENSG00000186047
chr13	50521743	50521973	13:50521743-50521973	ENSG00000232150,ENSG00000186047
chr13	50529547	50529676	13:50529547-50529676	ENSG00000186047
chr13	50543866	50544023	13:50543866-50544023	ENSG00000232150
chr13	50549373	50549607	13:50549373-50549607	ENSG00000198553,ENSG00000277066,ENSG00000208006,ENSG00000283785,ENSG00000274878,ENSG00000232150
chr13	50572299	50572465	13:50572299-50572465	-
chr13	50576406	50576653	13:50576406-50576653	-
chr13	50589693	50589902	13:50589693-50589902	-
chr13	50626317	50626474	13:50626317-50626474	-
chr13	50635656	50635943	13:50635656-50635943	-
chr13	50636143	50636243	13:50636143-50636243	-
chr13	50693892	50694059	13:50693892-50694059	-
chr13	50732849	50732993	13:50732849-50732993	ENSG00000186047
chr13	50801485	50801614	13:50801485-50801614	ENSG00000200711,ENSG00000233672
chr13	50810535	50810680	13:50810535-50810680	ENSG00000176124,ENSG00000200711,ENSG00000233672
chr13	50830010	50830136	13:50830010-50830136	ENSG00000186047,ENSG00000200711
chr13	50909586	50910412	13:50909586-50910412	ENSG00000233672,ENSG00000136104
chr13	50994723	50994823	13:50994723-50994823	ENSG00000123201,ENSG00000222920
chr13	51000747	51000882	13:51000747-51000882	ENSG00000123201,ENSG00000222920
chr13	51070096	51070247	13:51070096-51070247	ENSG00000123201,ENSG00000222920
chr13	51169706	51169906	13:51169706-51169906	ENSG00000226792,ENSG00000214878,ENSG00000274652,ENSG00000271242
chr13	51222273	51222455	13:51222273-51222455	ENSG00000274652,ENSG00000271242,ENSG00000150510
chr13	51222490	51222706	13:51222490-51222706	ENSG00000274652,ENSG00000271242,ENSG00000150510
chr13	51240938	51241055	13:51240938-51241055	ENSG00000274652,ENSG00000271242
chr13	51241193	51241293	13:51241193-51241293	ENSG00000274652,ENSG00000271242
chr13	51241876	51242005	13:51241876-51242005	ENSG00000274652,ENSG00000271242
chr13	51262916	51263021	13:51262916-51263021	ENSG00000274652,ENSG00000271242
chr13	51276857	51276988	13:51276857-51276988	ENSG00000274652,ENSG00000271242
chr13	51286480	51286580	13:51286480-51286580	ENSG00000274652,ENSG00000271242
chr13	51349136	51349294	13:51349136-51349294	ENSG00000253309,ENSG00000266072
chr13	51370230	51370388	13:51370230-51370388	ENSG00000253309,ENSG00000102786
chr13	51397116	51397812	13:51397116-51397812	ENSG00000102786,ENSG00000243900
chr13	51425546	51425733	13:51425546-51425733	ENSG00000102786
chr13	51439860	51439960	13:51439860-51439960	-
chr13	51442611	51442729	13:51442611-51442729	-
chr13	51451114	51451316	13:51451114-51451316	ENSG00000102786,ENSG00000236778,ENSG00000224892
chr13	51451486	51452383	13:51451486-51452383	ENSG00000102786,ENSG00000236778,ENSG00000224892,ENSG00000243900
chr13	51452522	51453927	13:51452522-51453927	ENSG00000102786,ENSG00000236778,ENSG00000224892,ENSG00000243900
chr13	51453986	51454223	13:51453986-51454223	ENSG00000102786,ENSG00000236778,ENSG00000224892,ENSG00000243900
chr13	51456724	51456837	13:51456724-51456837	ENSG00000102786,ENSG00000236778,ENSG00000224892,ENSG00000243900
chr13	51500714	51500914	13:51500714-51500914	ENSG00000243900,ENSG00000229906,ENSG00000266611,ENSG00000252141
chr13	51539571	51539744	13:51539571-51539744	ENSG00000236778,ENSG00000243900,ENSG00000266611,ENSG00000252141
chr13	51540014	51540178	13:51540014-51540178	ENSG00000236778,ENSG00000243900,ENSG00000266611,ENSG00000252141
chr13	51583642	51585043	13:51583642-51585043	ENSG00000102786,ENSG00000236778,ENSG00000224892,ENSG00000243900,ENSG00000266611,ENSG00000252141,ENSG00000139668,ENSG00000206920,ENSG00000242893
chr13	51585223	51585327	13:51585223-51585327	ENSG00000206920,ENSG00000242893,ENSG00000224451
chr13	51589829	51589974	13:51589829-51589974	ENSG00000252141,ENSG00000139668,ENSG00000206920,ENSG00000242893,ENSG00000224451
chr13	51590951	51591331	13:51590951-51591331	ENSG00000252141,ENSG00000206920,ENSG00000242893,ENSG00000224451
chr13	51625700	51625893	13:51625700-51625893	-
chr13	51637452	51637661	13:51637452-51637661	ENSG00000252141
chr13	51637933	51638069	13:51637933-51638069	-
chr13	51643126	51643268	13:51643126-51643268	-
chr13	51645251	51645351	13:51645251-51645351	-
chr13	51645383	51645590	13:51645383-51645590	-
chr13	51721614	51721921	13:51721614-51721921	-
chr13	51729960	51730372	13:51729960-51730372	ENSG00000139668
chr13	51730503	51730656	13:51730503-51730656	ENSG00000139668
chr13	51731772	51732173	13:51731772-51732173	ENSG00000139668
chr13	51733788	51733927	13:51733788-51733927	ENSG00000139668
chr13	51734026	51734203	13:51734026-51734203	ENSG00000139668
chr13	51739481	51740159	13:51739481-51740159	ENSG00000139668
chr13	51740624	51740744	13:51740624-51740744	ENSG00000139668
chr13	51740960	51741131	13:51740960-51741131	ENSG00000139668
chr13	51746980	51747117	13:51746980-51747117	-
chr13	51747564	51747669	13:51747564-51747669	-
chr13	51764218	51764318	13:51764218-51764318	-
chr13	51764382	51764626	13:51764382-51764626	ENSG00000243900,ENSG00000252141
chr13	51769524	51769626	13:51769524-51769626	ENSG00000102796
chr13	51769713	51770115	13:51769713-51770115	ENSG00000102796
chr13	51772609	51772786	13:51772609-51772786	ENSG00000102796
chr13	51786810	51786974	13:51786810-51786974	ENSG00000102796
chr13	51797636	51797918	13:51797636-51797918	ENSG00000102796,ENSG00000231856
chr13	51800504	51800931	13:51800504-51800931	ENSG00000285444,ENSG00000102796,ENSG00000231856,ENSG00000281106
chr13	51801845	51802073	13:51801845-51802073	ENSG00000285444,ENSG00000102796,ENSG00000231856,ENSG00000281106
chr13	51803016	51803347	13:51803016-51803347	ENSG00000102796,ENSG00000231856
chr13	51803418	51804430	13:51803418-51804430	ENSG00000102786,ENSG00000236778,ENSG00000224892,ENSG00000285444,ENSG00000102796,ENSG00000231856,ENSG00000281106,ENSG00000123171
chr13	51804633	51804898	13:51804633-51804898	ENSG00000102796,ENSG00000231856
chr13	51805155	51805255	13:51805155-51805255	ENSG00000102796,ENSG00000231856
chr13	51811196	51811296	13:51811196-51811296	ENSG00000285444,ENSG00000281106,ENSG00000123171
chr13	51819269	51819497	13:51819269-51819497	ENSG00000285444,ENSG00000281106,ENSG00000123171
chr13	51825197	51825581	13:51825197-51825581	ENSG00000285444,ENSG00000281106,ENSG00000123171
chr13	51832488	51832790	13:51832488-51832790	ENSG00000285444,ENSG00000281106,ENSG00000123171,ENSG00000232872,ENSG00000279677
chr13	51896400	51896538	13:51896400-51896538	ENSG00000285444,ENSG00000281106,ENSG00000123171,ENSG00000232872,ENSG00000279677,ENSG00000236044,ENSG00000197168,ENSG00000273523
chr13	51995548	51995648	13:51995548-51995648	ENSG00000232872,ENSG00000279677,ENSG00000123191,ENSG00000236044,ENSG00000253710
chr13	51995712	51996317	13:51995712-51996317	ENSG00000123171,ENSG00000232872,ENSG00000279677,ENSG00000123191,ENSG00000236044,ENSG00000253710,ENSG00000197168,ENSG00000217576
chr13	51999624	51999771	13:51999624-51999771	ENSG00000232872,ENSG00000279677,ENSG00000123191,ENSG00000236044,ENSG00000253710
chr13	52011530	52012442	13:52011530-52012442	ENSG00000232872,ENSG00000279677,ENSG00000123191,ENSG00000236044,ENSG00000253710,ENSG00000253797
chr13	52025547	52025671	13:52025547-52025671	ENSG00000279677,ENSG00000236044,ENSG00000253710,ENSG00000253797
chr13	52026255	52026355	13:52026255-52026355	ENSG00000253710,ENSG00000253797
chr13	52089149	52089272	13:52089149-52089272	ENSG00000123171,ENSG00000232872,ENSG00000279677,ENSG00000236044
chr13	52128295	52128395	13:52128295-52128395	ENSG00000285444,ENSG00000281106,ENSG00000232872,ENSG00000279677,ENSG00000197168,ENSG00000273523,ENSG00000136098
chr13	52128919	52129165	13:52128919-52129165	ENSG00000285444,ENSG00000281106,ENSG00000232872,ENSG00000279677,ENSG00000236044,ENSG00000197168,ENSG00000273523,ENSG00000136098,ENSG00000272281
chr13	52159229	52159760	13:52159229-52159760	ENSG00000136098,ENSG00000285160,ENSG00000285323
chr13	52159815	52160024	13:52159815-52160024	ENSG00000136098,ENSG00000285160,ENSG00000285323
chr13	52162608	52162713	13:52162608-52162713	ENSG00000136098,ENSG00000285160,ENSG00000285323
chr13	52193991	52194860	13:52193991-52194860	ENSG00000243406,ENSG00000217576,ENSG00000285160,ENSG00000285323,ENSG00000272281
chr13	52194946	52195090	13:52194946-52195090	ENSG00000243406,ENSG00000285323,ENSG00000272281
chr13	52195298	52195973	13:52195298-52195973	ENSG00000232872,ENSG00000279677,ENSG00000236044,ENSG00000243406,ENSG00000285160,ENSG00000285323,ENSG00000272281
chr13	52204052	52204202	13:52204052-52204202	ENSG00000285444,ENSG00000281106,ENSG00000123171,ENSG00000232872,ENSG00000279677,ENSG00000236044,ENSG00000243406,ENSG00000285323,ENSG00000272281
chr13	52343671	52343771	13:52343671-52343771	ENSG00000217576,ENSG00000272281,ENSG00000271564
chr13	52375470	52375570	13:52375470-52375570	ENSG00000217576,ENSG00000272281,ENSG00000199605
chr13	52406172	52406272	13:52406172-52406272	ENSG00000217576,ENSG00000136114,ENSG00000199605,ENSG00000136100
chr13	52411701	52411897	13:52411701-52411897	ENSG00000136114,ENSG00000199605,ENSG00000136100
chr13	52448785	52448885	13:52448785-52448885	ENSG00000136100,ENSG00000235660
chr13	52449109	52449245	13:52449109-52449245	ENSG00000199605,ENSG00000136100,ENSG00000235660
chr13	52449978	52450899	13:52449978-52450899	ENSG00000217576,ENSG00000272281,ENSG00000199605,ENSG00000136100,ENSG00000278238,ENSG00000136108,ENSG00000235660,ENSG00000280296
chr13	52455081	52455211	13:52455081-52455211	ENSG00000272281,ENSG00000136100,ENSG00000278238,ENSG00000136108,ENSG00000235660,ENSG00000280296
chr13	52455263	52456097	13:52455263-52456097	ENSG00000217576,ENSG00000272281,ENSG00000136100,ENSG00000278238,ENSG00000136108,ENSG00000235660,ENSG00000280296
chr13	52457247	52457347	13:52457247-52457347	ENSG00000136100,ENSG00000278238,ENSG00000136108,ENSG00000235660,ENSG00000280296
chr13	52570022	52570133	13:52570022-52570133	ENSG00000244471,ENSG00000280296,ENSG00000136110,ENSG00000211579
chr13	52601021	52601122	13:52601021-52601122	ENSG00000244471,ENSG00000273784,ENSG00000250299,ENSG00000136110
chr13	52616830	52617026	13:52616830-52617026	ENSG00000273784,ENSG00000250299
chr13	52617083	52617183	13:52617083-52617183	ENSG00000273784,ENSG00000250299
chr13	52617274	52617556	13:52617274-52617556	ENSG00000235660,ENSG00000244471,ENSG00000273784,ENSG00000250299,ENSG00000273723,ENSG00000165416,ENSG00000136110,ENSG00000211579
chr13	52644220	52644326	13:52644220-52644326	ENSG00000139675,ENSG00000273723,ENSG00000165416,ENSG00000136110
chr13	52644388	52644492	13:52644388-52644492	ENSG00000139675,ENSG00000273723,ENSG00000165416,ENSG00000136110
chr13	52651971	52653354	13:52651971-52653354	ENSG00000217576,ENSG00000235660,ENSG00000244471,ENSG00000280296,ENSG00000273784,ENSG00000250299,ENSG00000139675,ENSG00000273723,ENSG00000165416,ENSG00000136110,ENSG00000211579,ENSG00000150276,ENSG00000102837
chr13	52846290	52846390	13:52846290-52846390	ENSG00000136110,ENSG00000211579,ENSG00000150276,ENSG00000136099,ENSG00000102837
chr13	52847131	52847298	13:52847131-52847298	ENSG00000136110,ENSG00000211579,ENSG00000150276,ENSG00000136099,ENSG00000102837
chr13	52850745	52851014	13:52850745-52851014	ENSG00000136110,ENSG00000211579,ENSG00000150276,ENSG00000136099
chr13	52851298	52851441	13:52851298-52851441	ENSG00000136110,ENSG00000211579,ENSG00000150276,ENSG00000136099
chr13	52896723	52896823	13:52896723-52896823	ENSG00000217576,ENSG00000136110,ENSG00000211579,ENSG00000150276,ENSG00000102837
chr13	52926070	52926270	13:52926070-52926270	ENSG00000280296,ENSG00000136110,ENSG00000211579,ENSG00000150276,ENSG00000102837
chr13	53126907	53127068	13:53126907-53127068	ENSG00000136110,ENSG00000211579,ENSG00000102837,ENSG00000237092,ENSG00000279325,ENSG00000287247,ENSG00000273919,ENSG00000274316
chr13	53136644	53136757	13:53136644-53136757	ENSG00000102837,ENSG00000237092,ENSG00000273919
chr13	53137843	53138090	13:53137843-53138090	ENSG00000136110,ENSG00000102837,ENSG00000237092,ENSG00000279325,ENSG00000287247,ENSG00000273919
chr13	53138276	53138688	13:53138276-53138688	ENSG00000136110,ENSG00000102837,ENSG00000237092,ENSG00000279325,ENSG00000287247,ENSG00000273919
chr13	53171014	53171147	13:53171014-53171147	ENSG00000102837,ENSG00000237092,ENSG00000279325,ENSG00000287247,ENSG00000273919
chr13	53201111	53201507	13:53201111-53201507	ENSG00000102837,ENSG00000279325,ENSG00000225510,ENSG00000287722,ENSG00000287247,ENSG00000273919,ENSG00000274316
chr13	53202043	53202153	13:53202043-53202153	ENSG00000279325,ENSG00000225510,ENSG00000287722,ENSG00000287247
chr13	53250410	53250575	13:53250410-53250575	ENSG00000241613,ENSG00000287247,ENSG00000273919,ENSG00000274316
chr13	53477832	53477932	13:53477832-53477932	ENSG00000287247,ENSG00000273919,ENSG00000274316
chr13	53504469	53504584	13:53504469-53504584	ENSG00000287247,ENSG00000273919,ENSG00000274316
chr13	53779048	53779180	13:53779048-53779180	ENSG00000287247,ENSG00000273919,ENSG00000274316,ENSG00000261517
chr13	53782537	53782885	13:53782537-53782885	ENSG00000287722,ENSG00000287247,ENSG00000273919,ENSG00000274316,ENSG00000261517,ENSG00000234787
chr13	53896623	53896881	13:53896623-53896881	ENSG00000273919,ENSG00000261517,ENSG00000234787,ENSG00000271652
chr13	54053478	54053602	13:54053478-54053602	ENSG00000273919,ENSG00000261517,ENSG00000234787,ENSG00000271652
chr13	54088802	54088902	13:54088802-54088902	ENSG00000273919,ENSG00000261517,ENSG00000234787,ENSG00000271652
chr13	54210794	54210906	13:54210794-54210906	ENSG00000261517,ENSG00000234787,ENSG00000271652
chr13	54304964	54305100	13:54304964-54305100	ENSG00000234787,ENSG00000283126,ENSG00000278630
chr13	54361572	54361762	13:54361572-54361762	ENSG00000217576,ENSG00000287247,ENSG00000234787,ENSG00000271652,ENSG00000136149,ENSG00000287460
chr13	54374376	54374543	13:54374376-54374543	ENSG00000136110,ENSG00000287247,ENSG00000273919,ENSG00000274316,ENSG00000261517,ENSG00000234787,ENSG00000271652,ENSG00000136149,ENSG00000287460,ENSG00000277047,ENSG00000278630,ENSG00000275071,ENSG00000274090
chr13	54374659	54374831	13:54374659-54374831	ENSG00000273919,ENSG00000234787,ENSG00000271652,ENSG00000136149,ENSG00000287460,ENSG00000275071
chr13	54381712	54381823	13:54381712-54381823	ENSG00000287247,ENSG00000234787,ENSG00000271652,ENSG00000136149,ENSG00000287460,ENSG00000277047,ENSG00000278630
chr13	54382128	54382335	13:54382128-54382335	ENSG00000287247,ENSG00000234787,ENSG00000136149,ENSG00000287460
chr13	54476372	54476528	13:54476372-54476528	ENSG00000273919,ENSG00000261517,ENSG00000234787,ENSG00000136149,ENSG00000287460,ENSG00000278630,ENSG00000275071,ENSG00000274090
chr13	54511381	54511550	13:54511381-54511550	ENSG00000287247,ENSG00000273919,ENSG00000274316,ENSG00000261517,ENSG00000234787,ENSG00000271652,ENSG00000136149,ENSG00000287460,ENSG00000277047,ENSG00000278630,ENSG00000275071
chr13	54637478	54637597	13:54637478-54637597	ENSG00000261517,ENSG00000287460,ENSG00000277047,ENSG00000274090
chr13	54822166	54822266	13:54822166-54822266	ENSG00000286537,ENSG00000277047
chr13	54841832	54841932	13:54841832-54841932	ENSG00000287460,ENSG00000286537,ENSG00000277047,ENSG00000278630,ENSG00000275071,ENSG00000274090
chr13	54989582	54989741	13:54989582-54989741	ENSG00000277047,ENSG00000278630,ENSG00000275071,ENSG00000264387
chr13	55227782	55227892	13:55227782-55227892	ENSG00000277047,ENSG00000278630,ENSG00000275071,ENSG00000264387,ENSG00000274090
chr13	55243152	55243264	13:55243152-55243264	ENSG00000261517,ENSG00000277047,ENSG00000278630,ENSG00000275071,ENSG00000264387,ENSG00000274090,ENSG00000286709
chr13	55439657	55439843	13:55439657-55439843	ENSG00000273919,ENSG00000277047,ENSG00000278630,ENSG00000275071,ENSG00000264387,ENSG00000274090,ENSG00000286709
chr13	55777402	55777502	13:55777402-55777502	ENSG00000275071,ENSG00000274090,ENSG00000228611,ENSG00000286709
chr13	55953540	55953640	13:55953540-55953640	ENSG00000275071,ENSG00000274090,ENSG00000228611,ENSG00000286709
chr13	56189501	56189659	13:56189501-56189659	ENSG00000278630,ENSG00000274090,ENSG00000228611,ENSG00000286709,ENSG00000228319,ENSG00000227151,ENSG00000234278
chr13	56305177	56305290	13:56305177-56305290	ENSG00000278630,ENSG00000275071,ENSG00000274090,ENSG00000228611,ENSG00000286709,ENSG00000228319,ENSG00000227151,ENSG00000234278,ENSG00000234421,ENSG00000225352
chr13	56356399	56356499	13:56356399-56356499	ENSG00000275071,ENSG00000274090,ENSG00000228611,ENSG00000286709,ENSG00000228319,ENSG00000227151,ENSG00000234278,ENSG00000225352
chr13	56571117	56571227	13:56571117-56571227	ENSG00000278630,ENSG00000264387,ENSG00000274090,ENSG00000228611,ENSG00000286709,ENSG00000228319,ENSG00000201665,ENSG00000204918,ENSG00000227151,ENSG00000234278,ENSG00000230009,ENSG00000234421,ENSG00000225352
chr13	56753292	56753404	13:56753292-56753404	ENSG00000228611,ENSG00000286709,ENSG00000201665,ENSG00000204918,ENSG00000227151,ENSG00000234278,ENSG00000271140,ENSG00000230009,ENSG00000234421,ENSG00000225352
chr13	56755301	56755605	13:56755301-56755605	ENSG00000228611,ENSG00000286709,ENSG00000228319,ENSG00000201665,ENSG00000204918,ENSG00000227151,ENSG00000234278,ENSG00000271140,ENSG00000230009,ENSG00000234421,ENSG00000225352
chr13	56853778	56853905	13:56853778-56853905	ENSG00000201665,ENSG00000227151,ENSG00000234278,ENSG00000230009,ENSG00000234421,ENSG00000225352
chr13	56979406	56979506	13:56979406-56979506	ENSG00000201665,ENSG00000227151,ENSG00000234278,ENSG00000271140,ENSG00000230009,ENSG00000234421,ENSG00000225352
chr13	57019905	57020005	13:57019905-57020005	ENSG00000286709,ENSG00000201665,ENSG00000227151,ENSG00000234278,ENSG00000271140,ENSG00000230009,ENSG00000234421,ENSG00000225352
chr13	57045719	57045892	13:57045719-57045892	ENSG00000286709,ENSG00000201665,ENSG00000204918,ENSG00000227151,ENSG00000234278,ENSG00000271140,ENSG00000230009,ENSG00000234421,ENSG00000225352
chr13	57046125	57046449	13:57046125-57046449	ENSG00000278630,ENSG00000228611,ENSG00000286709,ENSG00000201665,ENSG00000204918,ENSG00000227151,ENSG00000234278,ENSG00000271140,ENSG00000230009,ENSG00000234421,ENSG00000225352
chr13	57055295	57055395	13:57055295-57055395	ENSG00000228611,ENSG00000286709,ENSG00000201665,ENSG00000227151,ENSG00000234278,ENSG00000271140,ENSG00000230009,ENSG00000234421,ENSG00000225352
chr13	57100704	57100995	13:57100704-57100995	ENSG00000286709,ENSG00000201665,ENSG00000204919,ENSG00000229665,ENSG00000227151,ENSG00000234278,ENSG00000271140,ENSG00000230009,ENSG00000234421,ENSG00000225352
chr13	57123690	57123995	13:57123690-57123995	ENSG00000201665,ENSG00000204919,ENSG00000229665,ENSG00000204918,ENSG00000227151,ENSG00000234278,ENSG00000271140,ENSG00000230009,ENSG00000234421,ENSG00000225352
chr13	57135668	57135884	13:57135668-57135884	ENSG00000204919,ENSG00000229665,ENSG00000271140,ENSG00000230009
chr13	57516465	57516565	13:57516465-57516565	ENSG00000204918,ENSG00000227151,ENSG00000234278,ENSG00000271140,ENSG00000230009,ENSG00000234421,ENSG00000225352,ENSG00000277448,ENSG00000222733,ENSG00000214335
chr13	57629544	57629687	13:57629544-57629687	ENSG00000118946,ENSG00000278722
chr13	57629934	57630091	13:57629934-57630091	ENSG00000204918,ENSG00000118946,ENSG00000278722
chr13	57633441	57633693	13:57633441-57633693	ENSG00000204918,ENSG00000118946,ENSG00000278722
chr13	57925392	57925492	13:57925392-57925492	ENSG00000227151,ENSG00000234278,ENSG00000202422,ENSG00000277448,ENSG00000232954,ENSG00000222733,ENSG00000214335,ENSG00000223717
chr13	58025968	58026120	13:58025968-58026120	ENSG00000204918,ENSG00000227151,ENSG00000234278,ENSG00000225352,ENSG00000202422,ENSG00000277448,ENSG00000232954,ENSG00000276208,ENSG00000222733,ENSG00000214335,ENSG00000223717,ENSG00000288015
chr13	58323998	58324110	13:58323998-58324110	ENSG00000227151,ENSG00000234278,ENSG00000277448,ENSG00000232954,ENSG00000276208,ENSG00000222733,ENSG00000214335,ENSG00000223717
chr13	58324141	58324479	13:58324141-58324479	ENSG00000204918,ENSG00000227151,ENSG00000234278,ENSG00000202422,ENSG00000277448,ENSG00000232954,ENSG00000276208,ENSG00000222733,ENSG00000214335,ENSG00000223717,ENSG00000214281,ENSG00000232647,ENSG00000288015
chr13	58944713	58944880	13:58944713-58944880	ENSG00000222733,ENSG00000214335,ENSG00000223717,ENSG00000214281,ENSG00000232647,ENSG00000288015
chr13	58946469	58946739	13:58946469-58946739	ENSG00000227151,ENSG00000234278,ENSG00000202422,ENSG00000277448,ENSG00000232954,ENSG00000276208,ENSG00000222733,ENSG00000214335,ENSG00000223717,ENSG00000214281,ENSG00000232647,ENSG00000288015,ENSG00000227528,ENSG00000265745,ENSG00000238213
chr13	58947027	58947127	13:58947027-58947127	ENSG00000276208,ENSG00000222733,ENSG00000214335,ENSG00000223717,ENSG00000214281,ENSG00000232647,ENSG00000288015
chr13	59112449	59112656	13:59112449-59112656	ENSG00000277448,ENSG00000222733,ENSG00000214335,ENSG00000223717,ENSG00000214281,ENSG00000232647,ENSG00000288015
chr13	59264371	59264516	13:59264371-59264516	ENSG00000288015,ENSG00000271190
chr13	59318565	59318693	13:59318565-59318693	ENSG00000222733,ENSG00000214335,ENSG00000223717,ENSG00000232647,ENSG00000288015,ENSG00000227528
chr13	59356685	59356785	13:59356685-59356785	ENSG00000223717,ENSG00000288015
chr13	59391809	59392018	13:59391809-59392018	ENSG00000288015,ENSG00000239003,ENSG00000227528
chr13	59494427	59494527	13:59494427-59494527	ENSG00000239003
chr13	59531804	59532124	13:59531804-59532124	ENSG00000288015,ENSG00000239003
chr13	59538386	59538488	13:59538386-59538488	ENSG00000223717,ENSG00000288015,ENSG00000239003,ENSG00000227528,ENSG00000265745
chr13	59678326	59678459	13:59678326-59678459	ENSG00000288015,ENSG00000239003,ENSG00000227528,ENSG00000265745,ENSG00000238213
chr13	59745446	59745546	13:59745446-59745546	ENSG00000139734
chr13	59748119	59748219	13:59748119-59748219	ENSG00000139734
chr13	59774540	59774685	13:59774540-59774685	ENSG00000227528,ENSG00000265745
chr13	59828546	59828646	13:59828546-59828646	ENSG00000227528,ENSG00000265745,ENSG00000238213
chr13	59828917	59829108	13:59828917-59829108	ENSG00000222733,ENSG00000214335,ENSG00000223717,ENSG00000288015,ENSG00000227528,ENSG00000265745,ENSG00000223815,ENSG00000202151,ENSG00000238213
chr13	59867978	59868135	13:59867978-59868135	ENSG00000139734,ENSG00000227528,ENSG00000265745
chr13	60163716	60164310	13:60163716-60164310	ENSG00000139734,ENSG00000227528,ENSG00000265745,ENSG00000223815,ENSG00000202151,ENSG00000227336,ENSG00000238213
chr13	60164383	60164546	13:60164383-60164546	ENSG00000139734,ENSG00000227528,ENSG00000265745,ENSG00000223815,ENSG00000202151
chr13	60164635	60164838	13:60164635-60164838	ENSG00000139734,ENSG00000227528,ENSG00000265745,ENSG00000223815,ENSG00000202151,ENSG00000238213
chr13	60165924	60166025	13:60165924-60166025	ENSG00000139734,ENSG00000265745,ENSG00000223815,ENSG00000202151
chr13	60204173	60204273	13:60204173-60204273	ENSG00000227528,ENSG00000265745,ENSG00000223815,ENSG00000202151,ENSG00000227336,ENSG00000238213
chr13	60329681	60329857	13:60329681-60329857	ENSG00000227528,ENSG00000265745,ENSG00000202151,ENSG00000238213,ENSG00000277549
chr13	60395875	60398190	13:60395875-60398190	ENSG00000227528,ENSG00000238213,ENSG00000083544
chr13	60398353	60398466	13:60398353-60398466	ENSG00000083544
chr13	60398504	60398604	13:60398504-60398604	ENSG00000083544
chr13	60398723	60398885	13:60398723-60398885	ENSG00000083544
chr13	60411493	60411593	13:60411493-60411593	-
chr13	60448603	60448759	13:60448603-60448759	ENSG00000083544
chr13	60487944	60488067	13:60487944-60488067	ENSG00000265745
chr13	60584980	60585294	13:60584980-60585294	ENSG00000265745,ENSG00000223076,ENSG00000236608
chr13	60612685	60612959	13:60612685-60612959	ENSG00000223076,ENSG00000225249,ENSG00000236608
chr13	60618205	60618382	13:60618205-60618382	ENSG00000223076,ENSG00000225249,ENSG00000236608
chr13	60654496	60654673	13:60654496-60654673	ENSG00000225249,ENSG00000236608,ENSG00000279657
chr13	60698288	60698388	13:60698288-60698388	ENSG00000225249,ENSG00000236608,ENSG00000279657
chr13	60720558	60720721	13:60720558-60720721	ENSG00000279657
chr13	60756456	60756645	13:60756456-60756645	ENSG00000279657
chr13	60789936	60790075	13:60789936-60790075	ENSG00000206854
chr13	60925881	60925981	13:60925881-60925981	ENSG00000227510
chr13	60966687	60966787	13:60966687-60966787	ENSG00000227510,ENSG00000266663
chr13	60969739	60969842	13:60969739-60969842	ENSG00000227510,ENSG00000266663
chr13	61125646	61125908	13:61125646-61125908	ENSG00000266663
chr13	61135490	61135590	13:61135490-61135590	ENSG00000266663
chr13	61135970	61136085	13:61135970-61136085	ENSG00000266663
chr13	61144300	61144400	13:61144300-61144400	ENSG00000266663
chr13	61149112	61149222	13:61149112-61149222	ENSG00000266663
chr13	61383157	61383257	13:61383157-61383257	ENSG00000197991,ENSG00000279797
chr13	61389549	61389649	13:61389549-61389649	ENSG00000197991,ENSG00000279797
chr13	61415124	61415224	13:61415124-61415224	ENSG00000280165,ENSG00000197991,ENSG00000279797
chr13	61591177	61591277	13:61591177-61591277	-
chr13	61592516	61592775	13:61592516-61592775	-
chr13	61599681	61599798	13:61599681-61599798	ENSG00000197991,ENSG00000279797,ENSG00000229578
chr13	61600778	61600928	13:61600778-61600928	-
chr13	61795409	61795509	13:61795409-61795509	ENSG00000234033,ENSG00000229578
chr13	61795559	61795941	13:61795559-61795941	ENSG00000197991,ENSG00000279797,ENSG00000234033,ENSG00000270856,ENSG00000229578,ENSG00000276586,ENSG00000271465
chr13	61954214	61954373	13:61954214-61954373	ENSG00000270856,ENSG00000229578
chr13	61957397	61957497	13:61957397-61957497	ENSG00000270856,ENSG00000229578,ENSG00000237378
chr13	62129989	62130432	13:62129989-62130432	ENSG00000270856,ENSG00000229578,ENSG00000230142,ENSG00000276586,ENSG00000271465,ENSG00000286469,ENSG00000231061,ENSG00000237378,ENSG00000202478,ENSG00000213232,ENSG00000287128,ENSG00000219926,ENSG00000285566
chr13	62146687	62146796	13:62146687-62146796	ENSG00000229578,ENSG00000230142,ENSG00000276586,ENSG00000271465,ENSG00000286469,ENSG00000202478
chr13	62224795	62224895	13:62224795-62224895	ENSG00000229578,ENSG00000230142,ENSG00000276586,ENSG00000271465,ENSG00000285566
chr13	62251084	62251186	13:62251084-62251186	ENSG00000229578,ENSG00000230142,ENSG00000276586,ENSG00000271465,ENSG00000286469
chr13	62319133	62319233	13:62319133-62319233	ENSG00000227611,ENSG00000229307,ENSG00000232105,ENSG00000276586,ENSG00000271465
chr13	62320305	62320417	13:62320305-62320417	ENSG00000227611,ENSG00000229307,ENSG00000232105,ENSG00000276586,ENSG00000271465
chr13	62358277	62358425	13:62358277-62358425	ENSG00000227611,ENSG00000229307,ENSG00000232105,ENSG00000276586,ENSG00000271465,ENSG00000286469
chr13	62626910	62627013	13:62626910-62627013	ENSG00000276586,ENSG00000271465,ENSG00000286469,ENSG00000237378,ENSG00000202478,ENSG00000219926,ENSG00000285566
chr13	62712865	62712965	13:62712865-62712965	ENSG00000271465,ENSG00000286469
chr13	62798912	62799013	13:62798912-62799013	ENSG00000228669
chr13	62799992	62800424	13:62799992-62800424	ENSG00000286469,ENSG00000228669
chr13	62824090	62824216	13:62824090-62824216	ENSG00000286469,ENSG00000274052
chr13	62928486	62928586	13:62928486-62928586	ENSG00000271465,ENSG00000286469,ENSG00000285764,ENSG00000202478
chr13	63044817	63044917	13:63044817-63044917	ENSG00000273550
chr13	63350708	63350808	13:63350708-63350808	ENSG00000227564,ENSG00000287996,ENSG00000231061,ENSG00000274052,ENSG00000285764,ENSG00000237378,ENSG00000202478,ENSG00000213232,ENSG00000287128,ENSG00000219926,ENSG00000285566
chr13	63382069	63382175	13:63382069-63382175	ENSG00000227564,ENSG00000287996,ENSG00000231061,ENSG00000274052,ENSG00000285764,ENSG00000237378,ENSG00000202478,ENSG00000213232,ENSG00000287128,ENSG00000219926,ENSG00000285566
chr13	63386658	63386877	13:63386658-63386877	ENSG00000227564,ENSG00000287996,ENSG00000231061,ENSG00000274052,ENSG00000285764,ENSG00000237378,ENSG00000202478,ENSG00000213232,ENSG00000287128,ENSG00000219926,ENSG00000237849
chr13	63481305	63481552	13:63481305-63481552	ENSG00000276586,ENSG00000271465,ENSG00000286469,ENSG00000227564,ENSG00000287996,ENSG00000231061,ENSG00000274052,ENSG00000285764,ENSG00000237378,ENSG00000202478,ENSG00000213232,ENSG00000287128,ENSG00000219926,ENSG00000285566,ENSG00000227674,ENSG00000237849
chr13	63512307	63512407	13:63512307-63512407	ENSG00000227564,ENSG00000231061,ENSG00000274052,ENSG00000285764,ENSG00000237378,ENSG00000202478,ENSG00000213232,ENSG00000287128,ENSG00000219926,ENSG00000285566,ENSG00000237849
chr13	63556975	63557080	13:63556975-63557080	ENSG00000227564,ENSG00000231061,ENSG00000274052,ENSG00000285764,ENSG00000237378,ENSG00000202478,ENSG00000213232,ENSG00000287128,ENSG00000219926,ENSG00000285566,ENSG00000237849
chr13	64130626	64130962	13:64130626-64130962	ENSG00000271465,ENSG00000286469,ENSG00000227564,ENSG00000231061,ENSG00000274052,ENSG00000285764,ENSG00000237378,ENSG00000202478,ENSG00000213232,ENSG00000287128,ENSG00000219926,ENSG00000285566,ENSG00000227674,ENSG00000237849,ENSG00000214269,ENSG00000214266
chr13	64438233	64438333	13:64438233-64438333	ENSG00000231061,ENSG00000274052,ENSG00000285764,ENSG00000237378,ENSG00000202478,ENSG00000213232,ENSG00000287128,ENSG00000219926,ENSG00000285566,ENSG00000227674,ENSG00000237849,ENSG00000214269
chr13	64790901	64791001	13:64790901-64791001	ENSG00000274052,ENSG00000213232,ENSG00000287128,ENSG00000219926,ENSG00000285566,ENSG00000237849,ENSG00000214269,ENSG00000214266
chr13	64850194	64850296	13:64850194-64850296	ENSG00000231061,ENSG00000274052,ENSG00000285764,ENSG00000202478,ENSG00000213232,ENSG00000287128,ENSG00000219926,ENSG00000285566,ENSG00000237849,ENSG00000214269,ENSG00000214266
chr13	65064245	65064345	13:65064245-65064345	ENSG00000237378,ENSG00000202478,ENSG00000219926,ENSG00000285566,ENSG00000214269,ENSG00000214266
chr13	65125386	65125497	13:65125386-65125497	ENSG00000231061,ENSG00000274052,ENSG00000285764,ENSG00000202478,ENSG00000213232,ENSG00000287128,ENSG00000219926,ENSG00000285566,ENSG00000237849,ENSG00000214269,ENSG00000214266,ENSG00000234767
chr13	65585654	65585754	13:65585654-65585754	ENSG00000214269,ENSG00000214266,ENSG00000236565,ENSG00000234767
chr13	65598062	65598182	13:65598062-65598182	ENSG00000237378,ENSG00000213232,ENSG00000287128,ENSG00000237849,ENSG00000214269,ENSG00000214266,ENSG00000236565,ENSG00000234767
chr13	65598235	65598690	13:65598235-65598690	ENSG00000237378,ENSG00000213232,ENSG00000287128,ENSG00000219926,ENSG00000237849,ENSG00000214269,ENSG00000214266,ENSG00000236565,ENSG00000234767,ENSG00000286395
chr13	65601182	65601388	13:65601182-65601388	ENSG00000219926,ENSG00000285566,ENSG00000214266,ENSG00000236565,ENSG00000234767
chr13	65656867	65656967	13:65656867-65656967	ENSG00000285566,ENSG00000214266,ENSG00000236565,ENSG00000234767
chr13	65658316	65658512	13:65658316-65658512	ENSG00000285566,ENSG00000214269,ENSG00000214266,ENSG00000236565,ENSG00000234767,ENSG00000286395
chr13	65744888	65745071	13:65744888-65745071	ENSG00000214269,ENSG00000236565,ENSG00000234767,ENSG00000286395
chr13	65967042	65967142	13:65967042-65967142	ENSG00000285566,ENSG00000236565,ENSG00000234767,ENSG00000286395,ENSG00000263581
chr13	66216696	66216817	13:66216696-66216817	ENSG00000263561
chr13	66222180	66222323	13:66222180-66222323	ENSG00000263561
chr13	66265448	66265597	13:66265448-66265597	ENSG00000234527,ENSG00000235737
chr13	66313477	66313694	13:66313477-66313694	ENSG00000234527,ENSG00000184226
chr13	66348952	66349258	13:66348952-66349258	ENSG00000234527,ENSG00000286395
chr13	66349404	66349514	13:66349404-66349514	ENSG00000234527,ENSG00000286395
chr13	66376253	66376353	13:66376253-66376353	ENSG00000238500,ENSG00000234527
chr13	66445920	66446044	13:66445920-66446044	ENSG00000238500,ENSG00000234767,ENSG00000286395
chr13	66508527	66508737	13:66508527-66508737	ENSG00000238500
chr13	66558393	66558493	13:66558393-66558493	ENSG00000238500
chr13	66560470	66560570	13:66560470-66560570	ENSG00000238500
chr13	66586481	66586736	13:66586481-66586736	ENSG00000238500,ENSG00000236565,ENSG00000286395
chr13	66689790	66689904	13:66689790-66689904	ENSG00000238500
chr13	66789000	66789202	13:66789000-66789202	ENSG00000238500
chr13	66804114	66804249	13:66804114-66804249	ENSG00000238500
chr13	66805683	66805946	13:66805683-66805946	ENSG00000228842,ENSG00000238500
chr13	66835188	66835520	13:66835188-66835520	ENSG00000228842,ENSG00000238500
chr13	66837364	66837464	13:66837364-66837464	ENSG00000228842
chr13	66837761	66837966	13:66837761-66837966	ENSG00000228842
chr13	66888957	66889057	13:66888957-66889057	ENSG00000228842
chr13	66889088	66889188	13:66889088-66889188	ENSG00000228842
chr13	66963165	66963265	13:66963165-66963265	ENSG00000225263
chr13	66994080	66994655	13:66994080-66994655	ENSG00000214263,ENSG00000233840,ENSG00000225263,ENSG00000238500,ENSG00000236565,ENSG00000234767
chr13	66997216	66997316	13:66997216-66997316	ENSG00000233840,ENSG00000225263
chr13	67061861	67062075	13:67061861-67062075	ENSG00000286820,ENSG00000214263,ENSG00000225263
chr13	67062275	67062383	13:67062275-67062383	ENSG00000214263,ENSG00000225263
chr13	67075414	67075514	13:67075414-67075514	-
chr13	67083709	67083809	13:67083709-67083809	-
chr13	67083999	67084364	13:67083999-67084364	-
chr13	67087589	67087689	13:67087589-67087689	-
chr13	67090989	67091089	13:67090989-67091089	-
chr13	67101953	67102071	13:67101953-67102071	ENSG00000285588
chr13	67106553	67106725	13:67106553-67106725	ENSG00000285588
chr13	67121345	67121475	13:67121345-67121475	ENSG00000285588
chr13	67134451	67134551	13:67134451-67134551	ENSG00000285588
chr13	67134644	67134764	13:67134644-67134764	ENSG00000285588
chr13	67147394	67147506	13:67147394-67147506	ENSG00000286820,ENSG00000214263,ENSG00000285588
chr13	67147768	67147868	13:67147768-67147868	-
chr13	67155301	67155413	13:67155301-67155413	ENSG00000214263
chr13	67155547	67155659	13:67155547-67155659	ENSG00000214263
chr13	67166358	67166458	13:67166358-67166458	-
chr13	67169035	67169164	13:67169035-67169164	ENSG00000214263
chr13	67218258	67218358	13:67218258-67218358	ENSG00000214263
chr13	67224250	67224475	13:67224250-67224475	ENSG00000214263,ENSG00000184226
chr13	67229823	67229932	13:67229823-67229932	ENSG00000184226
chr13	67230023	67230902	13:67230023-67230902	ENSG00000286820,ENSG00000214263,ENSG00000238500,ENSG00000184226,ENSG00000286395
chr13	67231003	67231467	13:67231003-67231467	ENSG00000214263,ENSG00000184226
chr13	67235379	67235675	13:67235379-67235675	ENSG00000214263,ENSG00000184226
chr13	67237529	67237629	13:67237529-67237629	ENSG00000214263,ENSG00000184226
chr13	67238420	67238539	13:67238420-67238539	ENSG00000214263,ENSG00000184226
chr13	67366689	67366789	13:67366689-67366789	ENSG00000230040
chr13	67413668	67413768	13:67413668-67413768	ENSG00000281778,ENSG00000286820,ENSG00000231667
chr13	67416449	67416585	13:67416449-67416585	ENSG00000281778,ENSG00000286820,ENSG00000226537,ENSG00000231667,ENSG00000287876,ENSG00000214263
chr13	67464207	67464311	13:67464207-67464311	ENSG00000229824,ENSG00000236433,ENSG00000229910,ENSG00000286820,ENSG00000226537,ENSG00000231667,ENSG00000271287,ENSG00000287876
chr13	67815190	67815331	13:67815190-67815331	ENSG00000225501,ENSG00000280580,ENSG00000229910,ENSG00000286820,ENSG00000226537,ENSG00000231667,ENSG00000227969,ENSG00000271287,ENSG00000287876
chr13	67821740	67821851	13:67821740-67821851	ENSG00000225501,ENSG00000232380,ENSG00000281778,ENSG00000229824,ENSG00000230405,ENSG00000236433,ENSG00000229910,ENSG00000234765,ENSG00000286820,ENSG00000226537,ENSG00000231667,ENSG00000227969,ENSG00000271287,ENSG00000287876
chr13	68257619	68257752	13:68257619-68257752	ENSG00000225501,ENSG00000232380,ENSG00000280580,ENSG00000281778,ENSG00000229824,ENSG00000230405,ENSG00000236433,ENSG00000229910,ENSG00000234765,ENSG00000286820,ENSG00000226537,ENSG00000231667
chr13	68483271	68483371	13:68483271-68483371	ENSG00000225501,ENSG00000232380,ENSG00000280580,ENSG00000281778,ENSG00000243671,ENSG00000229824,ENSG00000230405,ENSG00000236433,ENSG00000229910,ENSG00000234765,ENSG00000286820,ENSG00000226537,ENSG00000231667
chr13	68731887	68731987	13:68731887-68731987	ENSG00000235221,ENSG00000225501,ENSG00000232380,ENSG00000280580,ENSG00000281778,ENSG00000243671,ENSG00000229824,ENSG00000230405,ENSG00000236433,ENSG00000229910,ENSG00000234765,ENSG00000226537,ENSG00000231667
chr13	69190342	69190442	13:69190342-69190442	ENSG00000235221,ENSG00000225501,ENSG00000232380,ENSG00000280580,ENSG00000281778,ENSG00000229824,ENSG00000230405
chr13	69423715	69423815	13:69423715-69423815	ENSG00000202433,ENSG00000288330,ENSG00000232314,ENSG00000224640,ENSG00000235221,ENSG00000225501,ENSG00000232380,ENSG00000280580,ENSG00000281778,ENSG00000229824,ENSG00000230405,ENSG00000236433
chr13	69504978	69505078	13:69504978-69505078	ENSG00000202433,ENSG00000288330,ENSG00000230223,ENSG00000232314,ENSG00000150361,ENSG00000224640,ENSG00000235221,ENSG00000225501,ENSG00000232380,ENSG00000280580,ENSG00000281778,ENSG00000229824,ENSG00000229910
chr13	69604406	69604580	13:69604406-69604580	ENSG00000202433,ENSG00000288330,ENSG00000230223,ENSG00000232314,ENSG00000207495,ENSG00000150361,ENSG00000235221,ENSG00000225501,ENSG00000232380,ENSG00000280580,ENSG00000281778,ENSG00000229824,ENSG00000230405,ENSG00000236433
chr13	69779051	69779179	13:69779051-69779179	ENSG00000226846,ENSG00000202433,ENSG00000288330,ENSG00000230223,ENSG00000232314,ENSG00000207495,ENSG00000150361,ENSG00000225501,ENSG00000232380,ENSG00000280580,ENSG00000281778
chr13	69828408	69828692	13:69828408-69828692	ENSG00000226846,ENSG00000202433,ENSG00000288330,ENSG00000230223,ENSG00000232314,ENSG00000207495,ENSG00000150361,ENSG00000235221,ENSG00000225501,ENSG00000232380,ENSG00000280580,ENSG00000281778
chr13	70016160	70016265	13:70016160-70016265	ENSG00000202433,ENSG00000288330,ENSG00000230223,ENSG00000232314,ENSG00000150361,ENSG00000225501,ENSG00000232380,ENSG00000280580,ENSG00000281778
chr13	70316529	70316693	13:70316529-70316693	ENSG00000202433,ENSG00000288330,ENSG00000230223,ENSG00000232314,ENSG00000150361
chr13	70552989	70553089	13:70552989-70553089	ENSG00000276841,ENSG00000202433,ENSG00000288330,ENSG00000230223,ENSG00000150361
chr13	70568686	70568786	13:70568686-70568786	ENSG00000276841,ENSG00000202433,ENSG00000288330,ENSG00000230223,ENSG00000150361
chr13	70588072	70588172	13:70588072-70588172	ENSG00000226846,ENSG00000202433,ENSG00000288330,ENSG00000230223,ENSG00000150361
chr13	70723461	70723561	13:70723461-70723561	ENSG00000226846,ENSG00000202433
chr13	70890077	70890212	13:70890077-70890212	ENSG00000226846,ENSG00000226554,ENSG00000288330
chr13	70936442	70936542	13:70936442-70936542	ENSG00000226846,ENSG00000226554
chr13	71291133	71291302	13:71291133-71291302	ENSG00000225801
chr13	71395118	71395324	13:71395118-71395324	ENSG00000233460,ENSG00000226846,ENSG00000202433
chr13	71611613	71611713	13:71611613-71611713	ENSG00000233460,ENSG00000236534,ENSG00000226846
chr13	71696834	71696936	13:71696834-71696936	ENSG00000233460,ENSG00000237816,ENSG00000236534,ENSG00000226846
chr13	71704192	71704346	13:71704192-71704346	ENSG00000233460,ENSG00000237816,ENSG00000236534
chr13	71704625	71704739	13:71704625-71704739	ENSG00000233460,ENSG00000237816,ENSG00000236534
chr13	71751289	71751400	13:71751289-71751400	ENSG00000233460,ENSG00000236534,ENSG00000276644,ENSG00000226846
chr13	71754453	71754710	13:71754453-71754710	ENSG00000233460,ENSG00000236534,ENSG00000276644,ENSG00000226846
chr13	71879440	71879540	13:71879440-71879540	ENSG00000232881,ENSG00000233460,ENSG00000276644
chr13	71922303	71922479	13:71922303-71922479	ENSG00000232881,ENSG00000233460,ENSG00000276644,ENSG00000226846
chr13	72113538	72113682	13:72113538-72113682	ENSG00000226846
chr13	72142113	72142301	13:72142113-72142301	ENSG00000226846
chr13	72189027	72189127	13:72189027-72189127	ENSG00000233460
chr13	72304097	72304276	13:72304097-72304276	ENSG00000199282,ENSG00000226846
chr13	72384977	72385081	13:72384977-72385081	ENSG00000199282,ENSG00000226846
chr13	72458767	72458918	13:72458767-72458918	ENSG00000199282,ENSG00000251715,ENSG00000227952,ENSG00000212377
chr13	72463765	72463865	13:72463765-72463865	ENSG00000199282,ENSG00000251715,ENSG00000227952,ENSG00000212377
chr13	72566023	72566123	13:72566023-72566123	ENSG00000226617,ENSG00000199282,ENSG00000278113
chr13	72717597	72717697	13:72717597-72717697	ENSG00000206922,ENSG00000226617
chr13	72726880	72727181	13:72726880-72727181	ENSG00000136122,ENSG00000204899,ENSG00000206922,ENSG00000226617
chr13	72727497	72728006	13:72727497-72728006	ENSG00000083535,ENSG00000083520,ENSG00000136122,ENSG00000204899,ENSG00000206922,ENSG00000226617
chr13	72763427	72763601	13:72763427-72763601	ENSG00000083520,ENSG00000206922,ENSG00000226617
chr13	72781499	72782483	13:72781499-72782483	ENSG00000083535,ENSG00000083520,ENSG00000226617
chr13	72809002	72809102	13:72809002-72809102	ENSG00000083535
chr13	72886772	72886939	13:72886772-72886939	ENSG00000200267,ENSG00000236972,ENSG00000232041,ENSG00000199381,ENSG00000083535
chr13	72983218	72983318	13:72983218-72983318	ENSG00000201253,ENSG00000200267,ENSG00000236972,ENSG00000232041
chr13	72983616	72983746	13:72983616-72983746	ENSG00000206697,ENSG00000201253,ENSG00000200267,ENSG00000236972,ENSG00000232041
chr13	73058576	73059522	13:73058576-73059522	ENSG00000206697,ENSG00000201253,ENSG00000200267,ENSG00000236972,ENSG00000102554,ENSG00000232041
chr13	73059580	73059711	13:73059580-73059711	ENSG00000201253,ENSG00000200267,ENSG00000236972,ENSG00000102554,ENSG00000232041
chr13	73284620	73284720	13:73284620-73284720	ENSG00000228295,ENSG00000229708,ENSG00000206697,ENSG00000201253,ENSG00000200267,ENSG00000236972
chr13	73387507	73387752	13:73387507-73387752	ENSG00000228295,ENSG00000229708,ENSG00000279754,ENSG00000206697,ENSG00000201253,ENSG00000200267,ENSG00000236972,ENSG00000232041
chr13	73467237	73467337	13:73467237-73467337	ENSG00000228295,ENSG00000229708,ENSG00000206697,ENSG00000201253,ENSG00000200267,ENSG00000236972
chr13	73471607	73471707	13:73471607-73471707	ENSG00000228295,ENSG00000229708,ENSG00000206697,ENSG00000201253
chr13	73481828	73482310	13:73481828-73482310	ENSG00000228295,ENSG00000229708,ENSG00000206697,ENSG00000201253,ENSG00000200267,ENSG00000236972
chr13	73658079	73658205	13:73658079-73658205	ENSG00000228295,ENSG00000224853
chr13	73658297	73658617	13:73658297-73658617	ENSG00000228295,ENSG00000224853
chr13	73677356	73677588	13:73677356-73677588	ENSG00000228295,ENSG00000224853,ENSG00000229708,ENSG00000206697,ENSG00000201253,ENSG00000200267,ENSG00000236972
chr13	73679170	73679322	13:73679170-73679322	ENSG00000228295,ENSG00000224853,ENSG00000206697,ENSG00000201253,ENSG00000236972
chr13	73681080	73681312	13:73681080-73681312	ENSG00000228295,ENSG00000206697,ENSG00000200267
chr13	73681344	73681444	13:73681344-73681444	ENSG00000228295,ENSG00000200267
chr13	73704643	73704856	13:73704643-73704856	ENSG00000228295,ENSG00000206697,ENSG00000201253,ENSG00000200267,ENSG00000236972
chr13	73740826	73740950	13:73740826-73740950	ENSG00000280348
chr13	73765689	73765800	13:73765689-73765800	ENSG00000280348
chr13	73766159	73766365	13:73766159-73766365	ENSG00000279463,ENSG00000280348
chr13	73776273	73776376	13:73776273-73776376	ENSG00000280348
chr13	73776520	73776681	13:73776520-73776681	ENSG00000280348
chr13	73835239	73835390	13:73835239-73835390	ENSG00000206617,ENSG00000286330,ENSG00000279463,ENSG00000280348
chr13	73966453	73966574	13:73966453-73966574	ENSG00000281167,ENSG00000279463
chr13	74057338	74057459	13:74057338-74057459	ENSG00000279463
chr13	74072794	74072894	13:74072794-74072894	-
chr13	74077781	74077881	13:74077781-74077881	-
chr13	74129968	74130068	13:74129968-74130068	ENSG00000118922
chr13	74131479	74131598	13:74131479-74131598	ENSG00000118922
chr13	74133137	74133253	13:74133137-74133253	ENSG00000279463,ENSG00000118922
chr13	74133789	74134513	13:74133789-74134513	ENSG00000206617,ENSG00000286330,ENSG00000279463,ENSG00000118922
chr13	74134891	74135017	13:74134891-74135017	ENSG00000279463,ENSG00000118922
chr13	74135364	74135754	13:74135364-74135754	ENSG00000206617,ENSG00000286330,ENSG00000118922
chr13	74135818	74136082	13:74135818-74136082	ENSG00000118922
chr13	74168400	74168618	13:74168400-74168618	ENSG00000232701,ENSG00000235532
chr13	74210991	74211346	13:74210991-74211346	ENSG00000223880,ENSG00000206812,ENSG00000225944,ENSG00000281167,ENSG00000232701,ENSG00000206617,ENSG00000286330,ENSG00000235532,ENSG00000279463,ENSG00000280348,ENSG00000228295
chr13	74287749	74287963	13:74287749-74287963	ENSG00000206617,ENSG00000286330
chr13	74290348	74290693	13:74290348-74290693	ENSG00000206617,ENSG00000286330
chr13	74345068	74345181	13:74345068-74345181	ENSG00000281167,ENSG00000232701
chr13	74417401	74417558	13:74417401-74417558	ENSG00000281167,ENSG00000226240,ENSG00000177596,ENSG00000232701
chr13	74561424	74561556	13:74561424-74561556	ENSG00000236678
chr13	74575784	74576049	13:74575784-74576049	ENSG00000236678,ENSG00000281167
chr13	74629992	74630286	13:74629992-74630286	ENSG00000206812,ENSG00000225944,ENSG00000236678,ENSG00000281167,ENSG00000232701
chr13	74662077	74662188	13:74662077-74662188	ENSG00000225944
chr13	74662924	74663159	13:74662924-74663159	ENSG00000223880,ENSG00000206812,ENSG00000225944,ENSG00000236678,ENSG00000281167,ENSG00000232701
chr13	74696232	74696368	13:74696232-74696368	ENSG00000225944
chr13	74779944	74780044	13:74779944-74780044	ENSG00000225944
chr13	74886586	74886730	13:74886586-74886730	ENSG00000206812,ENSG00000225944,ENSG00000281167
chr13	74915637	74915750	13:74915637-74915750	ENSG00000225944
chr13	75072525	75072625	13:75072525-75072625	ENSG00000206812
chr13	75153516	75153779	13:75153516-75153779	ENSG00000226665,ENSG00000206812
chr13	75153821	75154194	13:75153821-75154194	ENSG00000223880,ENSG00000226665,ENSG00000206812,ENSG00000225944
chr13	75157245	75157345	13:75157245-75157345	ENSG00000226665,ENSG00000206812
chr13	75194730	75195049	13:75194730-75195049	ENSG00000223880,ENSG00000214249,ENSG00000226665,ENSG00000206812,ENSG00000225944,ENSG00000281167,ENSG00000232701
chr13	75196213	75196313	13:75196213-75196313	ENSG00000206812
chr13	75196558	75196666	13:75196558-75196666	ENSG00000223880,ENSG00000214249,ENSG00000206812
chr13	75199594	75199739	13:75199594-75199739	ENSG00000223880,ENSG00000214249,ENSG00000206812
chr13	75219846	75220049	13:75219846-75220049	ENSG00000223880,ENSG00000214249
chr13	75220697	75220797	13:75220697-75220797	ENSG00000223880,ENSG00000214249
chr13	75222073	75222271	13:75222073-75222271	ENSG00000223880,ENSG00000214249
chr13	75222466	75222566	13:75222466-75222566	ENSG00000223880,ENSG00000214249
chr13	75227137	75227329	13:75227137-75227329	ENSG00000223880,ENSG00000214249
chr13	75299583	75299699	13:75299583-75299699	ENSG00000136111,ENSG00000223880
chr13	75326338	75326507	13:75326338-75326507	ENSG00000136111
chr13	75326738	75326847	13:75326738-75326847	ENSG00000136111
chr13	75358023	75358156	13:75358023-75358156	-
chr13	75368334	75368598	13:75368334-75368598	ENSG00000136111
chr13	75368788	75369032	13:75368788-75369032	ENSG00000136111
chr13	75372536	75372759	13:75372536-75372759	ENSG00000225203,ENSG00000136111
chr13	75372989	75373223	13:75372989-75373223	ENSG00000225203,ENSG00000136111
chr13	75373465	75373623	13:75373465-75373623	ENSG00000225203,ENSG00000136111
chr13	75390149	75390249	13:75390149-75390249	-
chr13	75405935	75406497	13:75405935-75406497	-
chr13	75410313	75410425	13:75410313-75410425	-
chr13	75412275	75412442	13:75412275-75412442	-
chr13	75415907	75416196	13:75415907-75416196	-
chr13	75417823	75417923	13:75417823-75417923	-
chr13	75418989	75419089	13:75418989-75419089	-
chr13	75419122	75419360	13:75419122-75419360	-
chr13	75422109	75422214	13:75422109-75422214	-
chr13	75428656	75428820	13:75428656-75428820	-
chr13	75442556	75442656	13:75442556-75442656	-
chr13	75445773	75445873	13:75445773-75445873	-
chr13	75445904	75446004	13:75445904-75446004	-
chr13	75446261	75446544	13:75446261-75446544	-
chr13	75446873	75447033	13:75446873-75447033	-
chr13	75447678	75447821	13:75447678-75447821	-
chr13	75452697	75452919	13:75452697-75452919	-
chr13	75454701	75454801	13:75454701-75454801	-
chr13	75459009	75459349	13:75459009-75459349	-
chr13	75480893	75481355	13:75480893-75481355	ENSG00000136111
chr13	75481391	75482740	13:75481391-75482740	ENSG00000261553,ENSG00000118939,ENSG00000188243,ENSG00000136111
chr13	75483062	75483164	13:75483062-75483164	ENSG00000136111
chr13	75489959	75490059	13:75489959-75490059	-
chr13	75490096	75490212	13:75490096-75490212	-
chr13	75492543	75492685	13:75492543-75492685	-
chr13	75493247	75493441	13:75493247-75493441	ENSG00000188243,ENSG00000136111
chr13	75496102	75496266	13:75496102-75496266	-
chr13	75537593	75538207	13:75537593-75538207	ENSG00000261553,ENSG00000118939,ENSG00000188243
chr13	75544978	75545132	13:75544978-75545132	ENSG00000261553,ENSG00000118939,ENSG00000188243
chr13	75549227	75549848	13:75549227-75549848	ENSG00000261553,ENSG00000118939,ENSG00000188243
chr13	75549890	75549990	13:75549890-75549990	ENSG00000261553,ENSG00000118939,ENSG00000188243
chr13	75635962	75636062	13:75635962-75636062	ENSG00000228444,ENSG00000136153,ENSG00000261105
chr13	75762781	75762881	13:75762781-75762881	ENSG00000230902,ENSG00000136153
chr13	75864743	75864844	13:75864743-75864844	ENSG00000224933,ENSG00000261206,ENSG00000178734,ENSG00000230902,ENSG00000136153
chr13	75876480	75876647	13:75876480-75876647	ENSG00000243274,ENSG00000224933,ENSG00000261206,ENSG00000223458,ENSG00000178734,ENSG00000230902
chr13	75908254	75908354	13:75908254-75908354	ENSG00000243274,ENSG00000224933,ENSG00000261206
chr13	76225930	76226030	13:76225930-76226030	ENSG00000243274,ENSG00000224933,ENSG00000261206
chr13	76250985	76251085	13:76250985-76251085	ENSG00000243274,ENSG00000224933,ENSG00000261206
chr13	76473602	76473711	13:76473602-76473711	ENSG00000243274,ENSG00000224933,ENSG00000261206,ENSG00000223458,ENSG00000178734,ENSG00000230902
chr13	76664080	76664200	13:76664080-76664200	ENSG00000287018
chr13	76667750	76667850	13:76667750-76667850	ENSG00000287018
chr13	76672045	76672192	13:76672045-76672192	ENSG00000287018
chr13	76683340	76683440	13:76683340-76683440	-
chr13	76684440	76684540	13:76684440-76684540	-
chr13	76711550	76711797	13:76711550-76711797	-
chr13	76711837	76711970	13:76711837-76711970	-
chr13	76764613	76764713	13:76764613-76764713	-
chr13	76812194	76812294	13:76812194-76812294	ENSG00000284809
chr13	76813058	76813313	13:76813058-76813313	ENSG00000284809
chr13	76820824	76820994	13:76820824-76820994	ENSG00000284809
chr13	76821534	76821656	13:76821534-76821656	ENSG00000284809
chr13	76848699	76848844	13:76848699-76848844	ENSG00000284809,ENSG00000285572
chr13	76879615	76879884	13:76879615-76879884	ENSG00000278727,ENSG00000178695,ENSG00000284809
chr13	76885200	76885746	13:76885200-76885746	ENSG00000278727,ENSG00000178695
chr13	76885833	76886077	13:76885833-76886077	ENSG00000278727,ENSG00000178695
chr13	76886158	76886627	13:76886158-76886627	ENSG00000118903,ENSG00000278727,ENSG00000178695,ENSG00000284809
chr13	76886705	76886862	13:76886705-76886862	ENSG00000278727,ENSG00000178695
chr13	76903661	76903815	13:76903661-76903815	ENSG00000118903,ENSG00000224933,ENSG00000230902
chr13	76917753	76917898	13:76917753-76917898	ENSG00000102794,ENSG00000118903
chr13	76956350	76956450	13:76956350-76956450	ENSG00000102794,ENSG00000118903
chr13	76965801	76965937	13:76965801-76965937	ENSG00000228002,ENSG00000233873,ENSG00000102794,ENSG00000118903
chr13	76966328	76966477	13:76966328-76966477	ENSG00000228002,ENSG00000233873,ENSG00000102794,ENSG00000118903
chr13	76980079	76980210	13:76980079-76980210	ENSG00000102805,ENSG00000228002,ENSG00000233873
chr13	76991497	76992614	13:76991497-76992614	ENSG00000283208,ENSG00000102805,ENSG00000228002,ENSG00000233873
chr13	76992646	76992931	13:76992646-76992931	ENSG00000283208,ENSG00000102805,ENSG00000228002,ENSG00000233873
chr13	76992989	76993089	13:76992989-76993089	ENSG00000283208,ENSG00000102805,ENSG00000228002,ENSG00000233873
chr13	76995657	76995757	13:76995657-76995757	ENSG00000283208,ENSG00000102805
chr13	77002288	77002413	13:77002288-77002413	ENSG00000283208,ENSG00000102805
chr13	77009469	77009606	13:77009469-77009606	ENSG00000283208
chr13	77012393	77012503	13:77012393-77012503	ENSG00000005812,ENSG00000283208
chr13	77012807	77012907	13:77012807-77012907	ENSG00000005812,ENSG00000283208
chr13	77016440	77016872	13:77016440-77016872	ENSG00000005812
chr13	77016905	77017241	13:77016905-77017241	ENSG00000005812
chr13	77022389	77022560	13:77022389-77022560	ENSG00000274898,ENSG00000236051,ENSG00000005812
chr13	77025353	77025453	13:77025353-77025453	ENSG00000274898,ENSG00000236051,ENSG00000005812
chr13	77025485	77025756	13:77025485-77025756	ENSG00000274898,ENSG00000236051,ENSG00000005812
chr13	77026127	77027552	13:77026127-77027552	ENSG00000274898,ENSG00000236051,ENSG00000005812,ENSG00000102805
chr13	77027622	77027798	13:77027622-77027798	ENSG00000274898,ENSG00000236051,ENSG00000005812
chr13	77028062	77028185	13:77028062-77028185	ENSG00000274898,ENSG00000236051,ENSG00000005812
chr13	77028228	77028588	13:77028228-77028588	ENSG00000274898,ENSG00000236051,ENSG00000005812
chr13	77046704	77046804	13:77046704-77046804	-
chr13	77049104	77049204	13:77049104-77049204	-
chr13	77049586	77049814	13:77049586-77049814	ENSG00000229521,ENSG00000236051
chr13	77052228	77052444	13:77052228-77052444	-
chr13	77084708	77084942	13:77084708-77084942	ENSG00000229521,ENSG00000236051
chr13	77116252	77116356	13:77116252-77116356	ENSG00000229521
chr13	77124435	77124774	13:77124435-77124774	ENSG00000229521,ENSG00000005810
chr13	77172416	77172516	13:77172416-77172516	-
chr13	77245505	77245605	13:77245505-77245605	-
chr13	77261680	77261870	13:77261680-77261870	-
chr13	77267408	77267665	13:77267408-77267665	ENSG00000005810
chr13	77292815	77292915	13:77292815-77292915	-
chr13	77309118	77309218	13:77309118-77309218	-
chr13	77310810	77310910	13:77310810-77310910	-
chr13	77325286	77325386	13:77325286-77325386	ENSG00000288716,ENSG00000005810
chr13	77325591	77325861	13:77325591-77325861	ENSG00000288716,ENSG00000005810
chr13	77326521	77327399	13:77326521-77327399	ENSG00000288716,ENSG00000005810
chr13	77329087	77330204	13:77329087-77330204	ENSG00000288716,ENSG00000005810
chr13	77330386	77330572	13:77330386-77330572	ENSG00000288716,ENSG00000005810
chr13	77339101	77339289	13:77339101-77339289	ENSG00000288716,ENSG00000005810
chr13	77387076	77387666	13:77387076-77387666	ENSG00000285746,ENSG00000227922,ENSG00000206800,ENSG00000224347,ENSG00000287270
chr13	77387927	77388033	13:77387927-77388033	-
chr13	77390389	77390678	13:77390389-77390678	-
chr13	77412982	77413146	13:77412982-77413146	ENSG00000285714
chr13	77415658	77415853	13:77415658-77415853	ENSG00000285714
chr13	77415898	77416076	13:77415898-77416076	ENSG00000285746,ENSG00000227922,ENSG00000206800,ENSG00000224347,ENSG00000287270,ENSG00000285714
chr13	77460171	77460811	13:77460171-77460811	ENSG00000285746,ENSG00000227922,ENSG00000206800,ENSG00000224347,ENSG00000287270
chr13	77460905	77461005	13:77460905-77461005	-
chr13	77464062	77464162	13:77464062-77464162	-
chr13	77464736	77464836	13:77464736-77464836	-
chr13	77465103	77465203	13:77465103-77465203	-
chr13	77465645	77465745	13:77465645-77465745	ENSG00000206800
chr13	77465824	77466128	13:77465824-77466128	ENSG00000206800
chr13	77466174	77466274	13:77466174-77466274	-
chr13	77471093	77471468	13:77471093-77471468	ENSG00000224347
chr13	77476000	77476100	13:77476000-77476100	-
chr13	77476160	77476260	13:77476160-77476260	-
chr13	77478167	77478396	13:77478167-77478396	-
chr13	77480054	77480318	13:77480054-77480318	-
chr13	77509489	77509589	13:77509489-77509589	ENSG00000287270
chr13	77544531	77544714	13:77544531-77544714	ENSG00000224347,ENSG00000287270,ENSG00000136155
chr13	77565759	77565874	13:77565759-77565874	ENSG00000285746,ENSG00000227922,ENSG00000206800,ENSG00000224347,ENSG00000287270
chr13	77697441	77697746	13:77697441-77697746	ENSG00000266325,ENSG00000139737,ENSG00000285746,ENSG00000227922
chr13	77697915	77698015	13:77697915-77698015	ENSG00000266325,ENSG00000139737,ENSG00000285746,ENSG00000227922
chr13	77698897	77699051	13:77698897-77699051	ENSG00000266325,ENSG00000139737,ENSG00000285746,ENSG00000227922
chr13	77753713	77753813	13:77753713-77753813	ENSG00000139737,ENSG00000285746,ENSG00000227922,ENSG00000206800,ENSG00000224347,ENSG00000287270
chr13	77810564	77810764	13:77810564-77810764	ENSG00000225579
chr13	77833394	77833494	13:77833394-77833494	ENSG00000225579
chr13	77833690	77833893	13:77833690-77833893	ENSG00000225579
chr13	77859527	77859795	13:77859527-77859795	-
chr13	77865733	77865879	13:77865733-77865879	ENSG00000243035
chr13	77869553	77869691	13:77869553-77869691	-
chr13	77876263	77876443	13:77876263-77876443	-
chr13	77883093	77883193	13:77883093-77883193	-
chr13	77883967	77884067	13:77883967-77884067	-
chr13	77887510	77887610	13:77887510-77887610	-
chr13	77892515	77892681	13:77892515-77892681	-
chr13	77894905	77895067	13:77894905-77895067	ENSG00000243035
chr13	77896477	77896933	13:77896477-77896933	ENSG00000215357,ENSG00000229249,ENSG00000243035,ENSG00000136160,ENSG00000224347
chr13	77897049	77897364	13:77897049-77897364	ENSG00000243035,ENSG00000136160
chr13	77897444	77897783	13:77897444-77897783	ENSG00000243035,ENSG00000136160
chr13	77898206	77898407	13:77898206-77898407	ENSG00000243035,ENSG00000136160
chr13	77917784	77917884	13:77917784-77917884	ENSG00000243035,ENSG00000234377,ENSG00000136160
chr13	77918263	77919225	13:77918263-77919225	ENSG00000243035,ENSG00000234377,ENSG00000136160
chr13	77919456	77919694	13:77919456-77919694	ENSG00000243035,ENSG00000234377,ENSG00000136160
chr13	77919858	77919978	13:77919858-77919978	ENSG00000243035,ENSG00000234377,ENSG00000136160
chr13	77920101	77920242	13:77920101-77920242	ENSG00000243035,ENSG00000234377,ENSG00000136160
chr13	77929949	77930049	13:77929949-77930049	ENSG00000243035
chr13	77966795	77966950	13:77966795-77966950	ENSG00000229249,ENSG00000236133,ENSG00000243035,ENSG00000233379
chr13	77980520	77980628	13:77980520-77980628	ENSG00000229249,ENSG00000236133,ENSG00000243035,ENSG00000233379,ENSG00000136160
chr13	77980703	77980908	13:77980703-77980908	ENSG00000229249,ENSG00000236133,ENSG00000243035,ENSG00000233379,ENSG00000136160
chr13	77985887	77986067	13:77985887-77986067	ENSG00000229249,ENSG00000236133,ENSG00000243035,ENSG00000233379
chr13	78054297	78054453	13:78054297-78054453	ENSG00000229249,ENSG00000234377
chr13	78084325	78084498	13:78084325-78084498	ENSG00000229249
chr13	78102158	78102640	13:78102158-78102640	ENSG00000230584,ENSG00000229249
chr13	78103557	78103682	13:78103557-78103682	-
chr13	78103717	78103817	13:78103717-78103817	-
chr13	78137761	78137916	13:78137761-78137916	ENSG00000230584,ENSG00000225427,ENSG00000237109,ENSG00000271386,ENSG00000235625
chr13	78174272	78174474	13:78174272-78174474	ENSG00000230584,ENSG00000215357,ENSG00000225427,ENSG00000237109,ENSG00000224686,ENSG00000271386,ENSG00000235625,ENSG00000285746
chr13	78241379	78241479	13:78241379-78241479	ENSG00000230584,ENSG00000215357,ENSG00000225427,ENSG00000237109,ENSG00000224686,ENSG00000229865,ENSG00000271386,ENSG00000235625
chr13	78372642	78372929	13:78372642-78372929	ENSG00000230584,ENSG00000215357,ENSG00000225427,ENSG00000237109,ENSG00000224686,ENSG00000229865,ENSG00000200686,ENSG00000271386,ENSG00000235625
chr13	78376046	78376182	13:78376046-78376182	ENSG00000230584,ENSG00000215357,ENSG00000225427,ENSG00000237109,ENSG00000224686,ENSG00000229865,ENSG00000200686,ENSG00000271386,ENSG00000235625
chr13	78602306	78602426	13:78602306-78602426	ENSG00000237109,ENSG00000152192,ENSG00000271776,ENSG00000224686
chr13	78609613	78609713	13:78609613-78609713	ENSG00000225427,ENSG00000237109,ENSG00000152192,ENSG00000271776,ENSG00000224686
chr13	78647086	78647206	13:78647086-78647206	ENSG00000237109,ENSG00000152193,ENSG00000224686
chr13	78658690	78658790	13:78658690-78658790	ENSG00000237109,ENSG00000152193
```
